## Supplementary material for "A novel quinone biosynthetic pathway illuminates the evolution of aerobic metabolism": PQ9_1e_0H_B3LYP_631Gd_opt.out (part 3 of 3)

```
    393      -0.032955   0.007125   0.078246  -0.000002   0.000000  -0.014248
    394      -0.009382   0.006534  -0.013782  -0.000001  -0.000001  -0.000707
    395       0.010805   0.002769  -0.066305   0.000000  -0.000001   0.014475
    396      -0.011681   0.001262   0.037137  -0.000001   0.000000  -0.004758
    397      -0.006788   0.006360  -0.024226  -0.000000   0.000000   0.000205
    398       0.043972  -0.018183  -0.032951   0.000001  -0.000002   0.003050
    399      -0.019326   0.006988   0.022205  -0.000001   0.000000  -0.001280
    400      -0.022671   0.007591   0.031689  -0.000001  -0.000000  -0.000504
    401       0.030807  -0.012103  -0.027404   0.000000  -0.000001   0.004169
    402      -0.002494  -0.001034  -0.000031   0.007398   0.149143  -0.000000
    403      -0.000459  -0.000179  -0.000005  -0.000337   0.056886   0.000001
    404       0.000160   0.000083   0.000003  -0.008187   0.048432   0.000000
                252        253        254        255        256        257    
      0      -0.086248  -0.000161  -0.000230  -0.000642  -0.000607   0.000492
      1      -0.068944  -0.000146  -0.000211  -0.000600  -0.000573   0.000470
      2       0.034657   0.000095   0.000139   0.000406   0.000393  -0.000332
      3       0.008237   0.000047   0.000072   0.000215   0.000213  -0.000184
      4       0.011337   0.000089   0.000136   0.000414   0.000412  -0.000362
      5      -0.011920  -0.000114  -0.000173  -0.000533  -0.000533   0.000469
      6       0.005387  -0.000050  -0.000078  -0.000253  -0.000260   0.000239
      7       0.007979  -0.000069  -0.000106  -0.000332  -0.000335   0.000297
      8      -0.008919   0.000071   0.000109   0.000335   0.000332  -0.000289
      9       0.006561   0.000024   0.000037   0.000122   0.000126  -0.000117
     10      -0.040516   0.000027   0.000044   0.000133   0.000129  -0.000110
     11       0.080252  -0.000028  -0.000044  -0.000125  -0.000116   0.000085
     12      -0.021348   0.000062   0.000105   0.000369   0.000396  -0.000386
     13      -0.008291   0.000034   0.000056   0.000195   0.000207  -0.000200
     14      -0.008078   0.000019   0.000032   0.000111   0.000119  -0.000116
     15      -0.006877   0.000054   0.000088   0.000296   0.000310  -0.000293
     16       0.001147   0.000020   0.000028   0.000067   0.000057  -0.000037
     17      -0.009468  -0.000070  -0.000100  -0.000272  -0.000250   0.000190
     18       0.001497  -0.000346  -0.000546  -0.001794  -0.001855   0.001718
     19       0.000167  -0.000075  -0.000117  -0.000376  -0.000383   0.000348
     20       0.000919  -0.000008  -0.000015  -0.000072  -0.000086   0.000096
     21      -0.000120   0.000298   0.000478   0.001613   0.001696  -0.001612
     22      -0.000153  -0.000285  -0.000458  -0.001557  -0.001641   0.001566
     23       0.000521  -0.000298  -0.000479  -0.001627  -0.001714   0.001633
     24       0.001149   0.000554   0.000880   0.002922   0.003040  -0.002842
     25      -0.000559   0.000441   0.000717   0.002477   0.002637  -0.002552
     26      -0.000153   0.000878   0.001409   0.004765   0.005014  -0.004771
     27      -0.000448  -0.000205  -0.000311  -0.000943  -0.000927   0.000786
     28       0.000294  -0.000163  -0.000274  -0.001006  -0.001104   0.001120
     29       0.000077  -0.000247  -0.000408  -0.001453  -0.001571   0.001555
     30       0.000040  -0.000411  -0.000658  -0.002225  -0.002340   0.002225
     31       0.000763  -0.000540  -0.000898  -0.003238  -0.003521   0.003511
     32       0.001045  -0.000667  -0.001094  -0.003858  -0.004150   0.004080
     33       0.001554  -0.000678  -0.001080  -0.003636  -0.003827   0.003646
     34       0.001585  -0.000394  -0.000654  -0.002372  -0.002597   0.002624
     35      -0.000556   0.000340   0.000564   0.002014   0.002176  -0.002136
     36      -0.001298   0.000834   0.001292   0.004114   0.004194  -0.003812
     37      -0.000442   0.000264   0.000415   0.001362   0.001413  -0.001322
     38       0.001555   0.000320   0.000500   0.001583   0.001587  -0.001406
     39      -0.002508   0.000857   0.001356   0.004531   0.004765  -0.004562
     40      -0.000708  -0.000260  -0.000430  -0.001527  -0.001649   0.001659
     41      -0.003113  -0.001915  -0.003003  -0.009673  -0.009870   0.008996
     42      -0.000246  -0.000256  -0.000314  -0.000466  -0.000146  -0.000370
     43      -0.000121   0.000147   0.000244   0.000871   0.000944  -0.000943
     44      -0.000726   0.000700   0.001213   0.004688   0.005293  -0.005630
     45       0.000115  -0.002648  -0.004115  -0.013108  -0.013327   0.012064
     46       0.000374   0.001003   0.001640   0.005743   0.006153  -0.006058
     47       0.000688   0.005322   0.008459   0.028207   0.029485  -0.028014
     48       0.000687  -0.006373  -0.009717  -0.029924  -0.029903   0.026434
     49      -0.000307   0.006141   0.009682   0.031897   0.033185  -0.031392
     50      -0.000059  -0.000720  -0.001140  -0.003766  -0.003935   0.003816
     51      -0.000173   0.004892   0.006981   0.018195   0.015985  -0.010492
     52       0.000245  -0.003219  -0.005108  -0.017303  -0.018458   0.018422
     53      -0.000254   0.002865   0.004774   0.017880   0.020226  -0.022152
     54      -0.000467   0.009000   0.014007   0.045414   0.047086  -0.044677
     55      -0.000172   0.000617   0.001693   0.010709   0.014524  -0.019361
     56       0.000369  -0.001425  -0.003825  -0.024495  -0.033790   0.046625
     57      -0.000203   0.001043   0.001950   0.007562   0.007927  -0.006445
     58      -0.000146   0.001690   0.002576   0.007348   0.006529  -0.003643
     59       0.000266  -0.003927  -0.005831  -0.015881  -0.013767   0.007383
     60       0.000053  -0.004813  -0.006164  -0.010913  -0.005626  -0.003506
     61       0.000002   0.004787   0.005960   0.008298   0.001013   0.012202
     62      -0.000092  -0.011812  -0.014408  -0.015982   0.005352  -0.044129
     63       0.000107  -0.015422  -0.019226  -0.030220  -0.011236  -0.021299
     64       0.000037  -0.013606  -0.017304  -0.026783  -0.007082  -0.030246
     65       0.000060  -0.009963  -0.012670  -0.020411  -0.007088  -0.017464
     66      -0.000037   0.011971   0.013752   0.015941   0.001756   0.016000
     67      -0.000065   0.010954   0.014595   0.026574   0.010613   0.025667
     68       0.000008   0.000167  -0.000590  -0.004512  -0.003526  -0.004509
     69      -0.000087   0.021597   0.026727   0.039405   0.010337   0.040729
     70       0.000077  -0.006344  -0.011731  -0.034773  -0.020114  -0.035982
     71      -0.000063   0.006946   0.011229   0.028878   0.015525   0.030218
     72      -0.000035   0.002528   0.003788   0.007467   0.003190   0.003673
     73       0.000058  -0.009486  -0.011217  -0.013224  -0.001685  -0.008118
     74      -0.000036   0.006495   0.007644   0.008948   0.001107   0.005791
     75       0.000008  -0.013246  -0.012250  -0.000282   0.010590   0.000121
     76      -0.000011  -0.021641  -0.018497   0.011245   0.027711   0.012822
     77       0.000013   0.013375   0.010757  -0.012049  -0.021529  -0.013425
     78       0.000023  -0.035807  -0.032832  -0.001226   0.027247  -0.000270
     79      -0.000002   0.014624   0.013298  -0.002983  -0.015567  -0.003650
     80      -0.000015   0.027839   0.025814  -0.002071  -0.026446  -0.003509
     81      -0.000006   0.021258   0.017091  -0.004592  -0.014078  -0.004257
     82       0.000010  -0.024224  -0.024037  -0.001426   0.025783   0.000528
     83       0.000002  -0.008853  -0.008137   0.000339   0.007769   0.000758
     84      -0.000016   0.045346   0.041036  -0.004196  -0.040889  -0.006117
     85      -0.000018   0.034199   0.039140   0.008426  -0.049750   0.002852
     86      -0.000004   0.002419   0.002119  -0.000424  -0.001665  -0.000582
     87      -0.000007   0.006690   0.007157   0.001664  -0.005375   0.000644
     88      -0.000014   0.018558   0.015537  -0.002088  -0.009385  -0.002395
     89      -0.000006   0.001011   0.001165   0.000414  -0.000769   0.000188
     90       0.000002  -0.011558  -0.004110   0.009309  -0.003903   0.006381
     91       0.000002   0.012345  -0.007763  -0.028264   0.034219  -0.019746
     92      -0.000002   0.001433   0.002903   0.002405  -0.005423   0.001665
     93       0.000004  -0.028754  -0.008716   0.024290  -0.012352   0.016200
     94      -0.000001   0.006124   0.002638  -0.004392   0.001272  -0.003088
     95       0.000002  -0.030155  -0.006014   0.032608  -0.023139   0.023711
     96      -0.000000   0.016121   0.000556  -0.015201   0.012249  -0.006513
     97       0.000000   0.012523   0.004905  -0.013598   0.007634  -0.013279
     98      -0.000002   0.020919   0.005633  -0.021372   0.013580  -0.016814
     99      -0.000002   0.039930   0.008013  -0.041842   0.029438  -0.030062
    100       0.000004  -0.025764  -0.013308   0.030976  -0.016137   0.036335
    101       0.000001  -0.011796  -0.007767   0.014876  -0.006804   0.019293
    102      -0.000001   0.007733   0.003859  -0.006586   0.002637  -0.004308
    103       0.000003  -0.014649  -0.002671   0.012192  -0.008116   0.004020
    104       0.000003  -0.009483  -0.001897   0.007785  -0.005051   0.002436
    105       0.000001  -0.009413   0.005168   0.005846  -0.008514  -0.006817
    106       0.000003  -0.007920   0.018181  -0.001763  -0.012771  -0.037183
    107      -0.000002  -0.008588   0.010473   0.002633  -0.010212  -0.019449
    108       0.000001  -0.029017   0.018195   0.016557  -0.026636  -0.026228
    109       0.000003  -0.017315   0.012119   0.009864  -0.017659  -0.020596
    110      -0.000004   0.015068  -0.013195  -0.007647   0.017004   0.024308
    111      -0.000000   0.017411  -0.014872  -0.005961   0.013170   0.017216
    112       0.000001   0.000396  -0.001203   0.001401  -0.001714  -0.001651
    113      -0.000003  -0.018346   0.010874   0.013591  -0.022651  -0.025785
    114      -0.000001   0.032276  -0.025053  -0.015734   0.030901   0.039312
    115       0.000001   0.009967  -0.003833  -0.011441   0.017989   0.020512
    116      -0.000005   0.024150  -0.009980  -0.026165   0.041275   0.046891
    117       0.000000   0.004820  -0.001834  -0.003535   0.004498   0.002897
    118       0.000003   0.005775  -0.004717  -0.001452   0.002982   0.003085
    119      -0.000006   0.015162  -0.011431  -0.004682   0.008366   0.007649
    120       0.000001  -0.011785   0.017124  -0.007809   0.006170   0.002962
    121      -0.000001   0.005205  -0.013664   0.013835  -0.016099  -0.014540
    122      -0.000004   0.013304  -0.027915   0.023331  -0.025609  -0.021770
    123       0.000001  -0.025610   0.036148  -0.015310   0.011426   0.004743
    124      -0.000002   0.024561  -0.038035   0.020310  -0.018101  -0.011425
    125      -0.000001  -0.008440   0.014105  -0.008691   0.008376   0.005963
    126      -0.000000   0.011730  -0.018111   0.009606  -0.008546  -0.005425
    127       0.000001  -0.011191   0.016892  -0.008565   0.007421   0.004507
    128      -0.000001   0.019434  -0.029489   0.015095  -0.013144  -0.008049
    129      -0.000001   0.037801  -0.058136   0.030729  -0.027358  -0.017471
    130       0.000000   0.006251  -0.009492   0.004865  -0.004245  -0.002622
    131       0.000000  -0.027533   0.042240  -0.022199   0.019703   0.012545
    132       0.000000  -0.004051   0.006367  -0.003520   0.003215   0.002132
    133       0.000003  -0.002660   0.003726  -0.001530   0.001107   0.000423
    134       0.000000   0.005154  -0.007772   0.003908  -0.003359  -0.002008
    135       0.000000  -0.005711   0.008699  -0.004511   0.003975   0.002504
    136       0.000002   0.005948  -0.009029   0.004677  -0.004140  -0.002658
    137       0.000003   0.001900  -0.002937   0.001603  -0.001478  -0.001026
    138       0.000000   0.002678  -0.004089   0.002138  -0.001902  -0.001226
    139       0.000001   0.000040  -0.000064   0.000028  -0.000016   0.000007
    140       0.000004  -0.001439   0.002203  -0.001157   0.001029   0.000667
    141       0.000000  -0.004249   0.006400  -0.003251   0.002838   0.001776
    142      -0.000001  -0.004172   0.006302  -0.003220   0.002820   0.001772
    143       0.000005  -0.003320   0.005025  -0.002581   0.002268   0.001435
    144       0.000000  -0.000440   0.000689  -0.000380   0.000348   0.000236
    145      -0.000001   0.000039  -0.000055   0.000024  -0.000018  -0.000008
    146       0.000006   0.000336  -0.000518   0.000273  -0.000245  -0.000157
    147       0.000000   0.001501  -0.002177   0.001006  -0.000818  -0.000442
    148      -0.000002   0.001239  -0.001919   0.001036  -0.000939  -0.000628
    149       0.000006   0.000900  -0.001451   0.000844  -0.000801  -0.000571
    150      -0.000000   0.011940  -0.016617   0.006835  -0.005009  -0.002010
    151      -0.000002   0.004584  -0.006354   0.002582  -0.001868  -0.000719
    152      -0.000000  -0.016650   0.023753  -0.010465   0.008145   0.003888
    153      -0.000394  -0.000055  -0.000086  -0.000275  -0.000281   0.000257
    154      -0.004010  -0.000011  -0.000015  -0.000032  -0.000024   0.000011
    155       0.006665  -0.000021  -0.000036  -0.000143  -0.000160   0.000165
    156       0.018621  -0.000012  -0.000022  -0.000091  -0.000103   0.000105
    157       0.002297  -0.000052  -0.000082  -0.000272  -0.000282   0.000261
    158       0.015548   0.000090   0.000139   0.000439   0.000445  -0.000403
    159      -0.010509   0.000004   0.000008   0.000036   0.000042  -0.000044
    160      -0.001211   0.000008   0.000013   0.000041   0.000043  -0.000040
    161      -0.008808  -0.000011  -0.000015  -0.000041  -0.000038   0.000029
    162       0.012168  -0.000032  -0.000054  -0.000193  -0.000208   0.000205
    163       0.002953  -0.000009  -0.000015  -0.000054  -0.000058   0.000056
    164       0.008085  -0.000019  -0.000032  -0.000120  -0.000132   0.000133
    165       0.423041   0.000740   0.001056   0.002936   0.002766  -0.002235
    166       0.091199   0.000118   0.000163   0.000430   0.000391  -0.000299
    167      -0.102886  -0.000310  -0.000457  -0.001349  -0.001318   0.001124
    168       0.278678   0.000402   0.000563   0.001517   0.001401  -0.001095
    169       0.343256   0.000697   0.001006   0.002856   0.002727  -0.002250
    170       0.041706   0.000023   0.000027   0.000044   0.000022   0.000005
    171       0.220432   0.000414   0.000593   0.001657   0.001566  -0.001270
    172       0.282624   0.000522   0.000747   0.002079   0.001961  -0.001586
    173      -0.274500  -0.000491  -0.000699  -0.001940  -0.001826   0.001470
    174      -0.149250  -0.000042  -0.000062  -0.000223  -0.000246   0.000256
    175       0.212613  -0.000105  -0.000170  -0.000533  -0.000531   0.000453
    176      -0.235749  -0.000035  -0.000047  -0.000176  -0.000203   0.000224
    177      -0.046608  -0.000110  -0.000172  -0.000572  -0.000598   0.000566
    178       0.009564   0.000027   0.000043   0.000135   0.000138  -0.000127
    179      -0.353241   0.000032   0.000062   0.000163   0.000134  -0.000065
    180       0.106680  -0.000001  -0.000004   0.000006   0.000020  -0.000040
    181       0.200874  -0.000031  -0.000052  -0.000131  -0.000107   0.000050
    182      -0.269887   0.000051   0.000087   0.000241   0.000215  -0.000143
    183      -0.014245   0.000021   0.000040   0.000160   0.000176  -0.000174
    184      -0.002379   0.000491   0.000784   0.002630   0.002754  -0.002603
    185       0.006804   0.000392   0.000619   0.002043   0.002126  -0.001994
    186       0.012970   0.001573   0.002458   0.007908   0.008084  -0.007359
    187       0.004415   0.000050   0.000075   0.000231   0.000232  -0.000215
    188      -0.008241  -0.001086  -0.001701  -0.005508  -0.005651   0.005180
    189      -0.003212  -0.004951  -0.007899  -0.026435  -0.027633   0.026026
    190       0.002074   0.001974   0.003142   0.010470   0.010922  -0.010255
    191       0.000529   0.000650   0.001037   0.003466   0.003621  -0.003407
    192       0.000348   0.000453   0.000652   0.001747   0.001570  -0.001104
    193      -0.000546   0.000086   0.000167   0.000757   0.000919  -0.001063
    194      -0.000011  -0.000629  -0.000982  -0.003168  -0.003246   0.002964
    195       0.000746   0.000273   0.000406   0.001172   0.001110  -0.000864
    196      -0.000973  -0.000225  -0.000282  -0.000462  -0.000192  -0.000263
    197       0.000860   0.000818   0.001343   0.004717   0.005058  -0.004943
    198       0.000889   0.000882   0.001356   0.004222   0.004221  -0.003675
    199       0.000592   0.000867   0.001396   0.004754   0.005022  -0.004809
    200      -0.000142   0.000654   0.001111   0.004142   0.004589  -0.004722
    201      -0.001030   0.000545   0.000946   0.003657   0.004112  -0.004269
    202      -0.002810   0.002528   0.004230   0.015429   0.016887  -0.016981
    203      -0.000089   0.000316   0.000559   0.002221   0.002526  -0.002655
    204      -0.001742   0.001155   0.001882   0.006543   0.006988  -0.006801
    205      -0.003893   0.002192   0.003558   0.012300   0.013096  -0.012686
    206      -0.003171   0.000140   0.000279   0.001277   0.001536  -0.001724
    207      -0.001490  -0.000959  -0.001382  -0.003724  -0.003379   0.002483
    208      -0.003561  -0.000725  -0.000955  -0.001908  -0.001225   0.000052
    209      -0.002069   0.000809   0.001313   0.004658   0.005095  -0.005252
    210      -0.006407   0.003776   0.005973   0.019755   0.020556  -0.019239
    211      -0.010385   0.003433   0.005705   0.020683   0.022641  -0.022894
    212       0.006197  -0.002635  -0.004236  -0.014486  -0.015379   0.014881
    213       0.020092  -0.001428  -0.002221  -0.007525  -0.008138   0.008125
    214       0.004471  -0.000706  -0.001114  -0.003763  -0.004008   0.003927
    215      -0.006640   0.001297   0.002019   0.006598   0.006885  -0.006513
    216       0.006265   0.000783   0.000716  -0.001141  -0.003394   0.006694
    217       0.002259  -0.001738  -0.002728  -0.008985  -0.009386   0.008944
    218       0.005197   0.000818   0.000930   0.000593  -0.000960   0.003413
    219       0.001676  -0.000220  -0.000453  -0.002141  -0.002569   0.002822
    220       0.003254   0.000017  -0.000280  -0.002849  -0.004071   0.005371
    221       0.007662  -0.000751  -0.001733  -0.009325  -0.011920   0.014644
    222       0.003009   0.001230   0.001581   0.002980   0.001835   0.000003
    223      -0.001689  -0.000238  -0.000185   0.000588   0.001307  -0.002220
    224       0.007995  -0.002353  -0.004097  -0.016120  -0.018410   0.019896
    225      -0.004331   0.010900   0.017547   0.060177   0.064055  -0.062848
    226       0.000369  -0.018753  -0.029699  -0.098366  -0.102432   0.096704
    227       0.003905  -0.015970  -0.025480  -0.085758  -0.090231   0.086771
    228       0.004943   0.008744   0.013629   0.043531   0.044245  -0.039979
    229      -0.003507  -0.008959  -0.013711  -0.042122  -0.041749   0.035966
    230      -0.005798  -0.007268  -0.011525  -0.038189  -0.039755   0.037609
    231      -0.002028   0.005654   0.010277   0.042692   0.049740  -0.055203
    232       0.002384  -0.004639  -0.008823  -0.039117  -0.046996   0.054666
    233       0.002080  -0.012593  -0.019784  -0.064337  -0.066020   0.060020
    234       0.000298   0.024141   0.036339   0.108439   0.105963  -0.089684
    235       0.001620  -0.044614  -0.069548  -0.223413  -0.228475   0.208943
    236       0.000362   0.002751   0.003259   0.003902   0.000070   0.005780
    237       0.003154  -0.050646  -0.079492  -0.263586  -0.277787   0.272048
    238      -0.001334   0.021126   0.032487   0.102735   0.104882  -0.096893
    239       0.000934  -0.019095  -0.029513  -0.094683  -0.097784   0.092612
    240       0.001973  -0.019136  -0.032196  -0.115834  -0.123606   0.115877
    241       0.000284   0.002275   0.001688  -0.005889  -0.012406   0.020287
    242      -0.001050   0.013350   0.021330   0.071177   0.073677  -0.066898
    243       0.000734  -0.009646  -0.015533  -0.051970  -0.053624   0.048552
    244       0.000448  -0.005486  -0.008476  -0.026229  -0.025730   0.020599
    245      -0.002123   0.024002   0.038912   0.131041   0.134923  -0.119599
    246       0.001019  -0.009300  -0.016256  -0.061830  -0.067855   0.067224
    247       0.001523  -0.019560  -0.031006  -0.100716  -0.101927   0.088150
    248      -0.001311   0.020725   0.031492   0.094671   0.091721  -0.073347
    249      -0.000611   0.025593   0.035962   0.084078   0.062051  -0.010394
    250       0.000301   0.013062   0.014614   0.005142  -0.023498   0.071375
    251      -0.000707   0.073446   0.096649   0.176403   0.084642   0.096299
    252       0.000558   0.007761   0.006396  -0.020416  -0.048585   0.091498
    253       0.000001   0.009382   0.011109   0.014352   0.003077   0.011702
    254       0.001107   0.011627   0.007999  -0.047761  -0.099185   0.177823
    255      -0.000233   0.012521   0.019523   0.048956   0.030957   0.021557
    256      -0.000099  -0.004871  -0.002606   0.013538   0.018384  -0.004475
    257      -0.000567   0.044394   0.060502   0.120181   0.064216   0.055794
    258       0.000069   0.046343   0.054002   0.059974  -0.004520   0.100431
    259      -0.000255   0.096384   0.119443   0.171679   0.037013   0.196113
    260      -0.000235   0.066966   0.085290   0.132524   0.036175   0.142908
    261       0.000657  -0.131380  -0.168108  -0.275439  -0.092090  -0.277264
    262       0.000323  -0.066634  -0.083272  -0.127963  -0.038363  -0.127076
    263       0.000102  -0.011345  -0.014633  -0.025119  -0.010385  -0.018318
    264       0.000372  -0.049161  -0.066401  -0.116684  -0.042788  -0.095230
    265      -0.000180   0.020065   0.029261   0.059494   0.025734   0.049656
    266       0.000215  -0.039632  -0.049246  -0.072554  -0.019944  -0.063901
    267       0.000092  -0.016892  -0.021557  -0.033536  -0.010023  -0.030560
    268      -0.000314   0.049198   0.063066   0.098886   0.030738   0.080488
    269       0.000339  -0.052030  -0.067599  -0.108916  -0.035129  -0.090386
    270       0.000193  -0.023573  -0.033240  -0.063174  -0.025418  -0.052985
    271      -0.000415   0.073775   0.092211   0.136516   0.037953   0.115709
    272       0.000082  -0.018982  -0.022432  -0.028734  -0.005452  -0.025871
    273      -0.000142   0.088750   0.092092   0.048560  -0.045715   0.045557
    274      -0.000126   0.067708   0.071730   0.046447  -0.027560   0.044781
    275       0.000064  -0.138581  -0.130271   0.000557   0.124452   0.006468
    276       0.000147   0.014157  -0.000164  -0.077907  -0.068076  -0.080975
    277       0.000127  -0.005644  -0.014856  -0.062038  -0.043897  -0.066291
    278      -0.000172  -0.019501  -0.002396   0.089868   0.079825   0.093308
    279      -0.000068   0.053380   0.058248   0.024026  -0.045976   0.018864
    280      -0.000042   0.050811   0.046181   0.002985  -0.033748   0.001528
    281       0.000094  -0.080068  -0.084219  -0.032294   0.061875  -0.026493
    282       0.000007   0.117223   0.098307  -0.038001  -0.111444  -0.040500
    283       0.000013  -0.087753  -0.075669   0.019303   0.078654   0.021634
    284       0.000060  -0.206888  -0.189309   0.022661   0.195367   0.033041
    285       0.000121  -0.293459  -0.273438   0.011642   0.277350   0.027738
    286      -0.000043   0.113992   0.103296  -0.009723  -0.102922  -0.014560
    287      -0.000030   0.048045   0.043354  -0.001355  -0.038057  -0.003480
    288       0.000075  -0.119532  -0.116874  -0.006036   0.108298   0.004618
    289       0.000046  -0.080916  -0.079109  -0.003626   0.075549   0.003465
    290      -0.000007   0.015074   0.007967  -0.008840  -0.002821  -0.006238
    291       0.000024  -0.045272  -0.042733   0.000756   0.040031   0.003684
    292       0.000084  -0.143186  -0.135170  -0.000695   0.120111   0.009037
    293      -0.000021   0.026261   0.026105   0.001473  -0.024788  -0.000992
    294       0.000034  -0.052663  -0.054231  -0.005793   0.053663   0.000190
    295       0.000070  -0.137413  -0.123752   0.007977   0.106933   0.013924
    296       0.000032  -0.060725  -0.058430  -0.001597   0.053236   0.003099
    297      -0.000023   0.089955   0.059776  -0.040876  -0.026097  -0.035522
    298       0.000022  -0.143900  -0.067761   0.103501  -0.021759   0.080598
    299       0.000000   0.067560   0.005823  -0.084897   0.070691  -0.061199
    300       0.000023  -0.031972  -0.054637  -0.032369   0.087738  -0.017894
    301      -0.000040   0.060962   0.089759   0.042859  -0.136121   0.023326
    302       0.000016  -0.013029  -0.040747  -0.036114   0.074978  -0.019575
    303      -0.000008   0.044866   0.026456  -0.034059   0.004672  -0.033498
    304       0.000015  -0.095477  -0.041770   0.073738  -0.023524   0.056043
    305      -0.000010   0.051307   0.035560  -0.034016  -0.004805  -0.037998
    306       0.000004   0.052635  -0.010623  -0.072498   0.074496  -0.040977
    307       0.000003  -0.041142  -0.013161   0.043724  -0.026944   0.035863
    308      -0.000006   0.192734   0.027003  -0.215477   0.165989  -0.147628
    309       0.000016  -0.243242  -0.058908   0.253008  -0.168669   0.194439
    310       0.000004  -0.043778  -0.006909   0.048020  -0.035722   0.034503
    311       0.000008  -0.131098  -0.029377   0.131997  -0.088801   0.094909
    312       0.000012  -0.109385  -0.039306   0.107553  -0.061289   0.080722
    313      -0.000008   0.075536   0.020613  -0.073956   0.046694  -0.051028
    314       0.000000   0.012687   0.011593  -0.014809   0.004148  -0.019231
    315       0.000004  -0.041328  -0.011170   0.041066  -0.026261   0.028666
    316      -0.000013   0.125668   0.038177  -0.121269   0.073268  -0.083246
    317      -0.000004   0.045649   0.012827  -0.042643   0.025928  -0.026882
    318       0.000007  -0.061591  -0.023275   0.062090  -0.035102   0.049697
    319      -0.000005   0.076360   0.015539  -0.072105   0.048584  -0.042123
    320      -0.000008   0.106621   0.027415  -0.101866   0.064823  -0.065224
    321      -0.000003   0.081465  -0.017746  -0.067895   0.072879   0.018312
    322       0.000000   0.131839  -0.071921  -0.087392   0.130929   0.116124
    323      -0.000004   0.031816   0.015698  -0.038145   0.021141  -0.039890
    324       0.000003  -0.026222  -0.039863   0.045599  -0.009236   0.088310
    325       0.000008  -0.047211  -0.061197   0.076724  -0.019636   0.139812
    326       0.000001  -0.024229  -0.003715   0.023930  -0.015724   0.022479
    327      -0.000002   0.042309  -0.010613  -0.039610   0.049240   0.031427
    328      -0.000002   0.090498  -0.034242  -0.070443   0.091192   0.061047
    329      -0.000005   0.015138  -0.017308  -0.000083   0.006949   0.014478
    330      -0.000001   0.073995  -0.079948  -0.020998   0.070192   0.121921
    331       0.000000   0.119944  -0.094204  -0.063203   0.125816   0.163687
    332      -0.000001  -0.113382   0.095957   0.051936  -0.112213  -0.154476
    333       0.000007  -0.225283   0.156497   0.134275  -0.241855  -0.291778
    334       0.000000  -0.018552   0.010236   0.010725  -0.015909  -0.014422
    335      -0.000006   0.083081  -0.060976  -0.043809   0.081808   0.100434
    336       0.000004  -0.089084   0.054115   0.055269  -0.089467  -0.093242
    337       0.000006  -0.044151   0.034211   0.018313  -0.035459  -0.042279
    338      -0.000002  -0.058256   0.033062   0.040402  -0.064263  -0.067237
    339       0.000001  -0.025581   0.018052   0.013642  -0.024490  -0.028475
    340       0.000006  -0.066072   0.043023   0.037207  -0.062396  -0.066757
    341       0.000000  -0.097560   0.064311   0.053154  -0.089349  -0.094884
    342       0.000002  -0.036059   0.019304   0.026730  -0.041846  -0.043428
    343       0.000003  -0.001052   0.003594  -0.003093   0.002762   0.000951
    344      -0.000002  -0.120752   0.085203   0.059402  -0.104983  -0.116551
    345      -0.000002   0.088277  -0.100069   0.011445   0.013600   0.035864
    346       0.000000  -0.106241   0.160604  -0.081174   0.069584   0.040384
    347      -0.000002  -0.085559   0.102033  -0.019476  -0.002585  -0.024689
    348       0.000001  -0.018812  -0.017538   0.063175  -0.086946  -0.090089
    349      -0.000002   0.014271   0.028416  -0.073216   0.098151   0.099555
    350      -0.000006   0.030263  -0.001724  -0.051725   0.076566   0.084094
    351      -0.000001   0.049543  -0.064229   0.020083  -0.009908   0.002848
    352       0.000000  -0.071085   0.090233  -0.025473   0.009890  -0.008352
    353       0.000001  -0.053785   0.073797  -0.028552   0.019376   0.005436
    354      -0.000001   0.058319  -0.102369   0.068551  -0.069054  -0.052872
    355       0.000002  -0.172399   0.271490  -0.150300   0.137111   0.090372
    356      -0.000003   0.037506  -0.062786   0.039021  -0.038001  -0.027869
    357       0.000006  -0.220222   0.335871  -0.174347   0.153510   0.096295
    358       0.000000   0.073954  -0.110461   0.054935  -0.047175  -0.028473
    359       0.000002  -0.098778   0.152168  -0.080635   0.071881   0.046016
    360       0.000001  -0.024659   0.037331  -0.018986   0.016455   0.009996
    361       0.000001   0.070572  -0.106792   0.054293  -0.047073  -0.028646
    362       0.000001  -0.044538   0.067932  -0.035276   0.031072   0.019511
    363      -0.000001   0.036872  -0.056756   0.029991  -0.026668  -0.016978
    364       0.000005  -0.054614   0.084856  -0.046004   0.041710   0.027608
    365      -0.000001   0.046890  -0.072426   0.038619  -0.034569  -0.022297
    366       0.000001  -0.016427   0.025087  -0.013003   0.011412   0.007102
    367       0.000004  -0.008573   0.013470  -0.007675   0.007278   0.005294
    368       0.000004   0.001737  -0.002608   0.001230  -0.000974  -0.000447
    369      -0.000000   0.016686  -0.025215   0.012884  -0.011279  -0.007074
    370       0.000003  -0.050223   0.076219  -0.039221   0.034421   0.021592
    371       0.000004   0.004018  -0.006446   0.003653  -0.003354  -0.002208
    372       0.000000  -0.005125   0.007663  -0.003840   0.003335   0.002087
    373       0.000001   0.014492  -0.021819   0.011095  -0.009713  -0.006138
    374       0.000003   0.020598  -0.031070   0.015846  -0.013892  -0.008790
    375       0.000000   0.005638  -0.008541   0.004389  -0.003860  -0.002446
    376      -0.000000   0.005841  -0.008887   0.004607  -0.004071  -0.002595
    377       0.000006   0.004117  -0.006242   0.003217  -0.002838  -0.001811
    378       0.000000   0.008388  -0.012748   0.006603  -0.005839  -0.003738
    379      -0.000003   0.005159  -0.007774   0.003952  -0.003452  -0.002164
    380       0.000006  -0.000829   0.001275  -0.000681   0.000612   0.000406
    381      -0.000000   0.010082  -0.015342   0.007956  -0.007033  -0.004488
    382      -0.000001   0.001143  -0.001723   0.000876  -0.000765  -0.000479
    383       0.000008   0.001854  -0.002743   0.001337  -0.001141  -0.000689
    384       0.000000   0.001690  -0.002751   0.001636  -0.001569  -0.001145
    385      -0.000002   0.000262  -0.000162  -0.000194   0.000335   0.000404
    386       0.000005   0.000097   0.000203  -0.000513   0.000687   0.000710
    387       0.000001  -0.006824   0.009994  -0.004737   0.003931   0.002219
    388      -0.000002  -0.000489   0.000687  -0.000289   0.000217   0.000094
    389       0.000007  -0.004419   0.007098  -0.004123   0.003900   0.002786
    390       0.000000  -0.005458   0.007831  -0.003515   0.002792   0.001420
    391      -0.000004  -0.006239   0.009732  -0.005332   0.004885   0.003319
    392       0.000006   0.000513  -0.000664   0.000205  -0.000101   0.000031
    393       0.000004  -0.125962   0.184112  -0.086506   0.070994   0.038669
    394      -0.000003  -0.006507   0.008514  -0.002831   0.001604   0.000024
    395      -0.000004   0.064541  -0.095222   0.045798  -0.038254  -0.021649
    396       0.000002  -0.065038   0.096318  -0.046760   0.039311   0.022512
    397      -0.000001   0.007961  -0.011908   0.005970  -0.005152  -0.003121
    398      -0.000006   0.133673  -0.195668   0.092229  -0.075836  -0.041423
    399       0.000003  -0.072037   0.105810  -0.050389   0.041794   0.023301
    400       0.000001  -0.086230   0.126452  -0.059925   0.049499   0.027327
    401      -0.000003   0.102779  -0.151622   0.072848  -0.060761  -0.034226
    402       0.026934   0.000327   0.000496   0.001510   0.001499  -0.001310
    403       0.008919   0.000117   0.000177   0.000536   0.000533  -0.000465
    404       0.011969   0.000005  -0.000001  -0.000048  -0.000073   0.000098
                258        259        260        261        262        263    
      0       0.000324   0.002318  -0.000000  -0.002266  -0.000000  -0.000008
      1       0.000311   0.002259  -0.000000  -0.003736  -0.000000   0.000003
      2      -0.000220  -0.001616   0.000000   0.004268  -0.000001  -0.000015
      3      -0.000123  -0.000572   0.000000   0.004237  -0.000000  -0.000032
      4      -0.000243  -0.001697   0.000000   0.007896  -0.000000  -0.000043
      5       0.000315   0.002504  -0.000000  -0.009742  -0.000001   0.000044
      6       0.000162   0.001669  -0.000000  -0.006373  -0.000000   0.000002
      7       0.000200   0.001323  -0.000000  -0.007551  -0.000001   0.000042
      8      -0.000193  -0.000728   0.000000   0.006779  -0.000000  -0.000066
      9      -0.000080  -0.001190   0.000000   0.002446  -0.000000   0.000017
     10      -0.000072   0.000715   0.000000   0.003390  -0.000001  -0.000044
     11       0.000055  -0.002401   0.000000  -0.003696  -0.000001   0.000093
     12      -0.000265  -0.004993   0.000000   0.010079  -0.000000   0.000132
     13      -0.000137  -0.001783   0.000000   0.007613  -0.000000  -0.000007
     14      -0.000080  -0.002670   0.000000  -0.003036  -0.000000   0.000159
     15      -0.000200  -0.002736   0.000000   0.001628  -0.000000   0.000047
     16      -0.000023   0.000152  -0.000000  -0.002474  -0.000000   0.000020
     17       0.000123   0.000176   0.000000   0.007466   0.000000  -0.000018
     18       0.001166   0.016570  -0.000000  -0.006946  -0.000000  -0.000177
     19       0.000235   0.002217  -0.000000   0.000611   0.000000   0.000201
     20       0.000067   0.002389  -0.000000  -0.003755   0.000000   0.000055
     21      -0.001101  -0.019601   0.000000   0.004658   0.000000   0.000708
     22       0.001070   0.019945  -0.000000   0.000334   0.000000  -0.000507
     23       0.001116   0.020300   0.000000   0.003881  -0.000000  -0.000328
     24      -0.001933  -0.031450   0.000001   0.016711   0.000000   0.000080
     25      -0.001750  -0.036127  -0.000000  -0.011945   0.000001   0.001008
     26      -0.003259  -0.058236  -0.000000  -0.014772   0.000001   0.001117
     27       0.000521   0.000525  -0.000002  -0.091494   0.000001   0.002943
     28       0.000776   0.020971   0.000002   0.079812  -0.000001  -0.003451
     29       0.001072   0.026667   0.000002   0.077431  -0.000002  -0.003143
     30       0.001520   0.026080  -0.000000  -0.007403  -0.000000   0.000299
     31       0.002422   0.060174  -0.000000  -0.009351  -0.000001  -0.000337
     32       0.002806   0.064465  -0.000000  -0.005472  -0.000001  -0.001703
     33       0.002490   0.050897  -0.000000  -0.007428  -0.000004  -0.009882
     34       0.001816   0.050822  -0.000000  -0.006927  -0.000001  -0.002538
     35      -0.001466  -0.040883   0.000000   0.007720   0.000002   0.003225
     36      -0.002578  -0.026649   0.000000   0.004431   0.000004   0.008931
     37      -0.000902  -0.009571   0.000000   0.000522   0.000001   0.002641
     38      -0.000952   0.038666  -0.000001  -0.006031  -0.000004  -0.015247
     39      -0.003124  -0.062882   0.000001   0.008277   0.000006   0.016911
     40       0.001157  -0.018510   0.000000   0.002209   0.000001   0.003884
     41       0.006107  -0.070537   0.000001   0.010356   0.000010   0.031499
     42      -0.000337  -0.006722  -0.000001  -0.005904  -0.000009  -0.030970
     43      -0.000652  -0.003530  -0.000000  -0.001373  -0.000003  -0.010091
     44      -0.003960  -0.020165  -0.000001  -0.008096  -0.000012  -0.049323
     45       0.008162   0.001015   0.000000  -0.000655  -0.000002  -0.003197
     46      -0.004189   0.011525  -0.000000  -0.001265  -0.000000  -0.000434
     47      -0.019206   0.024573  -0.000000  -0.002713   0.000003  -0.002593
     48       0.017797   0.002336   0.000000  -0.000542  -0.000017  -0.013502
     49      -0.021511   0.006769  -0.000000  -0.000467   0.000009   0.006791
     50       0.002646  -0.002697   0.000000   0.000342  -0.000003  -0.003319
     51      -0.006378   0.002667  -0.000000   0.000012   0.000014   0.008726
     52       0.012822  -0.002609   0.000000   0.000119  -0.000016  -0.012635
     53      -0.015772   0.003257  -0.000000   0.000019   0.000019   0.016141
     54      -0.030683   0.009098  -0.000001  -0.000508   0.000034   0.027042
     55      -0.014287   0.002986  -0.000000  -0.000045   0.000019   0.016703
     56       0.034745  -0.007296   0.000001   0.000241  -0.000033  -0.030019
     57      -0.004058  -0.002577   0.000001  -0.000084  -0.000050  -0.045000
     58      -0.001930  -0.001360   0.000000  -0.000006  -0.000022  -0.020883
     59       0.003864   0.002092  -0.000001   0.000074   0.000048   0.045719
     60      -0.003914  -0.000722   0.000000   0.000081  -0.000007  -0.004049
     61       0.010850  -0.000494  -0.000000  -0.000005   0.000005  -0.001191
     62      -0.037755   0.002908   0.000000   0.000024  -0.000006   0.002828
     63      -0.020272  -0.000651   0.000003   0.000047  -0.000061  -0.017732
     64      -0.027901   0.000356   0.000001   0.000105  -0.000031  -0.009050
     65      -0.016493  -0.000095   0.000001   0.000061  -0.000017  -0.003141
     66       0.013217  -0.000140  -0.000003   0.000020   0.000060   0.013171
     67       0.025425  -0.000166  -0.000003   0.000030   0.000087   0.026397
     68      -0.005495   0.000015   0.000000  -0.000018  -0.000016  -0.007027
     69       0.037194  -0.000543  -0.000004   0.000011   0.000110   0.030922
     70      -0.039364   0.000432   0.000004  -0.000090  -0.000129  -0.043919
     71       0.032483  -0.000387  -0.000003   0.000041   0.000084   0.028054
     72       0.003239   0.000181   0.000005  -0.000167  -0.000158  -0.056398
     73      -0.005273  -0.000223  -0.000005   0.000210   0.000169   0.065067
     74       0.003903   0.000132   0.000003  -0.000159  -0.000125  -0.050212
     75       0.006251   0.000053   0.000002  -0.000002  -0.000028  -0.005396
     76       0.026922  -0.000067   0.000003   0.000020  -0.000032   0.005811
     77      -0.023731   0.000082  -0.000001  -0.000002   0.000005  -0.003056
     78       0.015542   0.000120   0.000018  -0.000006  -0.000266  -0.012388
     79      -0.012638  -0.000036  -0.000005   0.000001   0.000086   0.004341
     80      -0.019266  -0.000071  -0.000007  -0.000000   0.000083   0.003763
     81      -0.008707  -0.000024  -0.000019   0.000007   0.000243   0.007894
     82       0.019529   0.000043   0.000022  -0.000011  -0.000359  -0.015428
     83       0.005387   0.000018   0.000007  -0.000001  -0.000103  -0.003422
     84      -0.029713  -0.000059  -0.000031   0.000009   0.000479   0.018501
     85      -0.041897  -0.000045  -0.000036   0.000019   0.000651   0.028633
     86      -0.000755   0.000000  -0.000003   0.000002   0.000084   0.003590
     87      -0.001919  -0.000032   0.000040  -0.000025  -0.000735  -0.034108
     88      -0.002174  -0.000055   0.000045  -0.000033  -0.000912  -0.044649
     89      -0.000100  -0.000002   0.000006  -0.000003  -0.000078  -0.002599
     90      -0.006570   0.000004   0.000012  -0.000001  -0.000108  -0.002933
     91       0.039791   0.000024  -0.000006  -0.000006   0.000041  -0.004352
     92      -0.005502  -0.000007  -0.000006   0.000000   0.000035  -0.000732
     93      -0.018580   0.000001   0.000095  -0.000001  -0.000878  -0.004754
     94       0.002845  -0.000001  -0.000002   0.000000  -0.000044  -0.000212
     95      -0.033022  -0.000010   0.000049   0.000002  -0.000512  -0.002719
     96       0.010610   0.000004  -0.000116   0.000001   0.000817   0.002603
     97       0.016751   0.000003  -0.000047   0.000001   0.000709   0.004140
     98       0.022203   0.000005  -0.000096   0.000000   0.001057   0.004649
     99       0.042040   0.000010  -0.000159  -0.000000   0.001698   0.007295
    100      -0.045356  -0.000010   0.000061  -0.000001  -0.001478  -0.008570
    101      -0.023498  -0.000004   0.000032  -0.000001  -0.000963  -0.005920
    102       0.004437  -0.000003   0.000196  -0.000004  -0.002524  -0.013579
    103      -0.005515   0.000003  -0.000153   0.000004   0.002430   0.014380
    104      -0.003247   0.000001  -0.000103   0.000002   0.001460   0.008010
    105       0.005276  -0.000000   0.000115   0.000000  -0.000577  -0.001120
    106       0.038262   0.000003   0.000249   0.000001  -0.000745   0.001464
    107       0.019047   0.000003   0.000189   0.000000  -0.000668   0.001060
    108       0.022125   0.000000   0.000748   0.000000  -0.004091  -0.001494
    109       0.018295  -0.000000   0.000357   0.000000  -0.001499  -0.000219
    110      -0.022579   0.000001  -0.000284  -0.000001   0.001447   0.000351
    111      -0.015627  -0.000001  -0.000846   0.000000   0.004576   0.000987
    112       0.001444   0.000000   0.000004  -0.000000  -0.000152  -0.000355
    113       0.022930   0.000003   0.000842  -0.000001  -0.004926  -0.001613
    114      -0.035703  -0.000002  -0.001212  -0.000000   0.006579   0.001555
    115      -0.018374  -0.000001  -0.000370  -0.000000   0.002324   0.000946
    116      -0.041943   0.000001  -0.001369  -0.000001   0.008328   0.002997
    117      -0.002057   0.000000   0.000894  -0.000000  -0.007150  -0.003521
    118      -0.002585  -0.000001   0.000223  -0.000000  -0.002844  -0.002089
    119      -0.006169   0.000003   0.000839  -0.000001  -0.008257  -0.005032
    120      -0.002146   0.000000   0.000354   0.000000  -0.001832  -0.000242
    121       0.012533   0.000002  -0.000180  -0.000000   0.000601  -0.000152
    122       0.018565   0.000003  -0.000956  -0.000001   0.004429  -0.000627
    123      -0.003235   0.000001   0.004737   0.000000  -0.024729   0.000154
    124       0.009078   0.000001  -0.001832  -0.000001   0.010475  -0.000093
    125      -0.004879   0.000001   0.002032  -0.000000  -0.010495   0.000165
    126       0.004329   0.000000  -0.002587   0.000000   0.015508  -0.000128
    127      -0.003555   0.000001   0.003995  -0.000000  -0.018883   0.000259
    128       0.006362   0.000000  -0.008145  -0.000000   0.039090  -0.000420
    129       0.013974   0.000000  -0.012319  -0.000000   0.059517  -0.000774
    130       0.002080   0.000001  -0.005792  -0.000000   0.019181  -0.000226
    131      -0.010032   0.000000   0.015674  -0.000000  -0.070469   0.000879
    132      -0.001720   0.000000  -0.000745   0.000000  -0.010632   0.000133
    133      -0.000279  -0.000001   0.005834  -0.000000   0.004471  -0.000080
    134       0.001578  -0.000000  -0.009326   0.000000   0.009872  -0.000119
    135      -0.001998   0.000000  -0.002881   0.000000  -0.005134   0.000063
    136       0.002136  -0.000001   0.002404  -0.000000   0.008212  -0.000128
    137       0.000843  -0.000002   0.006797  -0.000000   0.006812  -0.000113
    138       0.000986   0.000000   0.022778  -0.000001   0.011058  -0.000124
    139      -0.000011   0.000001  -0.001089  -0.000000  -0.001119   0.000019
    140      -0.000537  -0.000002  -0.007080   0.000000  -0.006210   0.000069
    141      -0.001417   0.000001  -0.060789   0.000002  -0.022018   0.000226
    142      -0.001415   0.000002  -0.012813   0.000000  -0.008708   0.000110
    143      -0.001148  -0.000003   0.004919   0.000000  -0.003769   0.000065
    144      -0.000192   0.000000   0.064480  -0.000003   0.029853  -0.000347
    145       0.000006   0.000002   0.031641  -0.000002   0.016631  -0.000200
    146       0.000126  -0.000004   0.014251  -0.000000   0.009244  -0.000115
    147       0.000337   0.000001   0.105456  -0.000002   0.015795  -0.000066
    148       0.000511   0.000003  -0.034888  -0.000000  -0.000979  -0.000041
    149       0.000471  -0.000004  -0.075565   0.000002  -0.006157  -0.000027
    150       0.001359   0.000000   0.019376  -0.000000  -0.097636   0.001178
    151       0.000476   0.000002   0.005844  -0.000001  -0.029179   0.000348
    152      -0.002830   0.000001  -0.019944  -0.000000   0.097765  -0.001218
    153       0.000174   0.002814   0.000000   0.002385  -0.000000  -0.000159
    154       0.000005  -0.000061   0.000000   0.004508   0.000000  -0.000058
    155       0.000114   0.002181  -0.000000  -0.005586  -0.000000  -0.000044
    156       0.000073   0.000619  -0.000000  -0.003681  -0.000000   0.000012
    157       0.000177   0.001728  -0.000000  -0.008203  -0.000000   0.000032
    158      -0.000272  -0.002809   0.000000   0.010662  -0.000000  -0.000037
    159      -0.000031  -0.000561   0.000000  -0.000513  -0.000000   0.000039
    160      -0.000027  -0.000353  -0.000000   0.000605   0.000000   0.000009
    161       0.000019   0.000074   0.000000  -0.001586  -0.000000   0.000024
    162       0.000141   0.002915  -0.000000  -0.004263  -0.000000  -0.000085
    163       0.000039   0.000799   0.000000  -0.001306  -0.000001  -0.000023
    164       0.000092   0.002279   0.000000  -0.002215  -0.000000  -0.000086
    165      -0.001473  -0.011307   0.000001   0.007931  -0.000001   0.000085
    166      -0.000194  -0.001528   0.000000  -0.003201  -0.000001   0.000047
    167       0.000751   0.005738  -0.000000  -0.020320  -0.000002   0.000100
    168      -0.000716  -0.005597   0.000000  -0.005801  -0.000001   0.000125
    169      -0.001490  -0.011476   0.000001   0.020138  -0.000001  -0.000016
    170       0.000008   0.000085   0.000000  -0.006881  -0.000001   0.000057
    171      -0.000838  -0.006310   0.000000   0.004478  -0.000000   0.000043
    172      -0.001045  -0.007828   0.000000   0.004560  -0.000001   0.000067
    173       0.000969   0.007252  -0.000000  -0.003082  -0.000001  -0.000066
    174       0.000178   0.007184  -0.000000  -0.002977   0.000000  -0.000168
    175       0.000302  -0.003325  -0.000000  -0.018984  -0.000002   0.000186
    176       0.000159   0.009458   0.000000   0.001462  -0.000000  -0.000238
    177       0.000386   0.006465  -0.000000  -0.014103  -0.000000  -0.000094
    178      -0.000085  -0.001120   0.000000   0.002581  -0.000001   0.000007
    179      -0.000032   0.011206   0.000000   0.012390  -0.000000  -0.000348
    180      -0.000031  -0.004100   0.000000  -0.001179  -0.000000   0.000116
    181       0.000026  -0.006840   0.000000  -0.004839  -0.000002   0.000213
    182      -0.000087   0.008077   0.000000   0.007867  -0.000000  -0.000251
    183      -0.000120   0.003241  -0.000000  -0.012902  -0.000000  -0.000594
    184      -0.001777  -0.026472   0.000000   0.003671   0.000000  -0.000484
    185      -0.001359  -0.020646   0.000000   0.005088   0.000000  -0.000447
    186      -0.004976  -0.061527   0.000001   0.026778   0.000001   0.000836
    187      -0.000148   0.001795  -0.000000  -0.021013  -0.000001  -0.000745
    188       0.003509   0.043817  -0.000000  -0.009105   0.000000   0.000061
    189       0.017734   0.300060  -0.000001  -0.047384  -0.000004  -0.003894
    190      -0.006984  -0.114201   0.000001   0.023709   0.000002   0.001389
    191      -0.002320  -0.039497   0.000000   0.015643   0.000000   0.000465
    192      -0.000693   0.037152   0.000011   0.457118  -0.000005  -0.016698
    193      -0.000758  -0.035888  -0.000006  -0.238066   0.000005   0.012597
    194       0.002006   0.019936  -0.000003  -0.125402  -0.000000   0.002502
    195      -0.000557   0.001611   0.000005   0.197908  -0.000002  -0.007012
    196      -0.000255  -0.043986  -0.000012  -0.501950   0.000006   0.017723
    197      -0.003395  -0.084461  -0.000005  -0.211048   0.000003   0.008331
    198      -0.002451  -0.021998   0.000008   0.338325  -0.000003  -0.009602
    199      -0.003289  -0.069370  -0.000002  -0.100414   0.000003   0.007000
    200      -0.003284  -0.096229  -0.000011  -0.455469   0.000007   0.020020
    201      -0.002965  -0.105252   0.000001   0.032535   0.000002   0.007411
    202      -0.011731  -0.314491   0.000002   0.083088   0.000005   0.010374
    203      -0.001847  -0.072092   0.000001   0.033461   0.000002   0.005571
    204      -0.004671  -0.090275   0.000000   0.014861  -0.000000  -0.003564
    205      -0.008701  -0.168151   0.000001   0.024105   0.000000  -0.003589
    206      -0.001215  -0.057593  -0.000000  -0.013214   0.000001   0.003330
    207       0.001593  -0.072843   0.000000   0.008212  -0.000002  -0.003292
    208      -0.000130  -0.131842   0.000000   0.017926   0.000000  -0.000793
    209      -0.003676  -0.032740  -0.000000   0.008593  -0.000002  -0.018650
    210      -0.013091  -0.208702   0.000001   0.025612   0.000013   0.033365
    211      -0.015857  -0.385470   0.000002   0.059792   0.000004   0.000395
    212       0.010209   0.194698  -0.000001  -0.025439  -0.000007  -0.014645
    213       0.005576   0.430705  -0.000004  -0.054715  -0.000048  -0.136876
    214       0.002700   0.092611  -0.000001  -0.002537  -0.000011  -0.032458
    215      -0.004441  -0.134313   0.000001   0.016500   0.000016   0.042352
    216       0.005180   0.154550   0.000003   0.017083   0.000037   0.136200
    217       0.006131   0.057281   0.000001   0.003346   0.000005   0.044075
    218       0.002764   0.126660   0.000002   0.010474   0.000025   0.093391
    219       0.001971   0.045663   0.000001   0.007050   0.000015   0.060328
    220       0.003898   0.087320   0.000003   0.018175   0.000035   0.132384
    221       0.010581   0.190533   0.000003   0.018719   0.000045   0.167558
    222       0.000255   0.080522   0.000003   0.017980   0.000035   0.122847
    223      -0.001669  -0.045156  -0.000002  -0.010376  -0.000020  -0.071963
    224       0.014021   0.203170   0.000004   0.017392   0.000040   0.168223
    225      -0.043449  -0.075618   0.000001   0.011649   0.000024   0.043303
    226       0.066180  -0.035441   0.000000   0.002803  -0.000017  -0.022309
    227       0.059673   0.052691  -0.000001  -0.009289  -0.000027  -0.048724
    228      -0.027045   0.126507  -0.000001  -0.014854  -0.000008  -0.022587
    229       0.023995  -0.091258   0.000000   0.009978   0.000005   0.010524
    230       0.025782  -0.140440   0.000001   0.017032   0.000010   0.033174
    231      -0.039216  -0.021057   0.000000   0.002836  -0.000005   0.003467
    232       0.039300   0.028079  -0.000000  -0.003430  -0.000009  -0.017416
    233       0.040513   0.019216  -0.000000  -0.004562   0.000001  -0.003064
    234      -0.059644   0.046658  -0.000001  -0.004978   0.000048   0.029747
    235       0.141736  -0.051641   0.000001   0.003014  -0.000038  -0.028727
    236       0.004913   0.008392  -0.000001  -0.001609   0.000023   0.012288
    237       0.188513  -0.047864   0.000005   0.001890  -0.000208  -0.161851
    238      -0.066077   0.014515  -0.000002  -0.001249   0.000081   0.058116
    239       0.063643  -0.020494   0.000002   0.000413  -0.000072  -0.055995
    240       0.078227  -0.000528  -0.000004   0.000680   0.000184   0.170373
    241       0.015195   0.001482  -0.000002  -0.000127   0.000036   0.015289
    242      -0.044954   0.003762   0.000001  -0.000656  -0.000074  -0.083123
    243       0.032692  -0.002426  -0.000003   0.000850   0.000116   0.111556
    244       0.013207  -0.000102   0.000000  -0.000497  -0.000022  -0.024851
    245      -0.079638   0.000331   0.000006  -0.000908  -0.000241  -0.222623
    246       0.046254  -0.000818  -0.000004   0.001084   0.000177   0.160642
    247       0.058351  -0.001766  -0.000004   0.000978   0.000173   0.170434
    248      -0.047410   0.004080   0.000001  -0.000547  -0.000070  -0.084406
    249       0.002705   0.008527  -0.000002  -0.000301   0.000075   0.042078
    250       0.058040  -0.006043  -0.000000  -0.000102  -0.000001  -0.011628
    251       0.100131   0.007870  -0.000005  -0.000948   0.000152   0.072413
    252       0.070983  -0.010367   0.000000   0.000092  -0.000026  -0.022362
    253       0.009877   0.001534  -0.000001  -0.000437   0.000009   0.008593
    254       0.137427  -0.021973   0.000001   0.000523  -0.000050  -0.048838
    255       0.026706   0.002187   0.000002  -0.000269  -0.000019   0.000373
    256       0.002627   0.001732   0.000001  -0.000030   0.000031   0.024073
    257       0.061670   0.005137  -0.000001  -0.000462   0.000021   0.008543
    258       0.084464  -0.004008  -0.000008   0.000047   0.000174   0.041294
    259       0.176052  -0.003422  -0.000008  -0.000515   0.000165   0.031588
    260       0.131374  -0.001744  -0.000003  -0.000573   0.000046   0.004437
    261      -0.264503   0.003248   0.000031  -0.000271  -0.000783  -0.222539
    262      -0.118470   0.001617   0.000016  -0.000120  -0.000372  -0.099855
    263      -0.018041   0.000086   0.000002   0.000006  -0.000070  -0.017865
    264      -0.088694  -0.000316  -0.000019   0.000838   0.000616   0.232902
    265       0.048641   0.000077   0.000010  -0.000351  -0.000274  -0.094892
    266      -0.056797   0.000190  -0.000001   0.000512   0.000251   0.138520
    267      -0.027928   0.000175  -0.000006   0.000357   0.000280   0.112069
    268       0.072039   0.000358   0.000013  -0.000605  -0.000413  -0.156192
    269      -0.082103  -0.000158  -0.000023   0.001056   0.000840   0.321344
    270      -0.051157   0.000001  -0.000019   0.000709   0.000645   0.228971
    271       0.102192   0.000015   0.000014  -0.001057  -0.000676  -0.296047
    272      -0.021750   0.000099   0.000003   0.000082  -0.000034   0.007533
    273       0.003943  -0.000755  -0.000020   0.000067   0.000397   0.059608
    274       0.015268  -0.000706  -0.000016   0.000076   0.000329   0.057552
    275       0.082461   0.000638   0.000028  -0.000071  -0.000454  -0.053213
    276      -0.101529   0.000640   0.000003  -0.000019  -0.000132  -0.033821
    277      -0.078688   0.000835   0.000004  -0.000058  -0.000117  -0.049391
    278       0.117288  -0.000741  -0.000002   0.000026   0.000130   0.037609
    279      -0.021600  -0.000361   0.000007   0.000002  -0.000053   0.009591
    280      -0.015145  -0.000170  -0.000000   0.000023  -0.000137   0.001872
    281       0.025262   0.000494   0.000006  -0.000015  -0.000155  -0.023273
    282      -0.091557  -0.000035  -0.000058  -0.000011   0.000792   0.018807
    283       0.059845   0.000094   0.000038   0.000005  -0.000494  -0.013196
    284       0.143908   0.000470   0.000034  -0.000007  -0.000362  -0.020521
    285       0.203989   0.000359   0.000220  -0.000075  -0.003343  -0.128137
    286      -0.075053  -0.000119  -0.000086   0.000032   0.001264   0.047562
    287      -0.024694  -0.000056  -0.000036  -0.000012   0.000540   0.013799
    288       0.067501   0.000295  -0.000152   0.000106   0.002872   0.139551
    289       0.049338   0.000185  -0.000074   0.000063   0.001555   0.081426
    290      -0.000496  -0.000005  -0.000038  -0.000009   0.000153  -0.011319
    291       0.026279   0.000105  -0.000079   0.000062   0.001729   0.086849
    292       0.072335   0.000348  -0.000185   0.000124   0.003555   0.169239
    293      -0.016059  -0.000072   0.000086  -0.000064  -0.001804  -0.088821
    294       0.035902   0.000141  -0.000136   0.000087   0.002577   0.118861
    295       0.064236   0.000297  -0.000096   0.000102   0.002424   0.135613
    296       0.033006   0.000158  -0.000112   0.000080   0.002259   0.110056
    297       0.002451  -0.000061  -0.000075   0.000016   0.001183   0.028895
    298      -0.067519   0.000032   0.000133  -0.000014  -0.001895  -0.041181
    299       0.093717   0.000044  -0.000069  -0.000007   0.000816   0.008484
    300       0.080360   0.000095   0.000028  -0.000018  -0.000500  -0.018223
    301      -0.124029  -0.000138  -0.000051   0.000028   0.000836   0.037213
    302       0.068831   0.000079  -0.000003  -0.000013  -0.000225  -0.006894
    303       0.029823  -0.000010   0.000091  -0.000000  -0.000456   0.003629
    304      -0.053950   0.000018  -0.000002  -0.000004   0.000190  -0.009953
    305       0.027762  -0.000021   0.000045   0.000002   0.000466   0.009075
    306       0.077311   0.000042  -0.000308  -0.000006   0.002573   0.002297
    307      -0.046330  -0.000008  -0.000087   0.000003   0.000717  -0.001691
    308       0.217789   0.000065  -0.000295  -0.000014   0.002321   0.009070
    309      -0.263699  -0.000057   0.000969  -0.000004  -0.010465  -0.045621
    310      -0.049724  -0.000018   0.000196  -0.000002  -0.001930  -0.010117
    311      -0.129740  -0.000023   0.000563   0.000000  -0.005616  -0.020241
    312      -0.100993  -0.000001  -0.000842   0.000017   0.010047   0.052697
    313       0.067136   0.000005   0.000205  -0.000011  -0.004376  -0.032011
    314       0.021316  -0.000002   0.000327  -0.000002  -0.002217  -0.004807
    315      -0.037969  -0.000002  -0.000309   0.000009   0.004887   0.029811
    316       0.106767   0.000003   0.000985  -0.000024  -0.013372  -0.074185
    317       0.034457   0.000001   0.000140  -0.000001  -0.000994  -0.001584
    318      -0.062224  -0.000000  -0.000741   0.000017   0.009765   0.053825
    319       0.057692   0.000004   0.000070  -0.000008  -0.002846  -0.023084
    320       0.086066   0.000001   0.000517  -0.000018  -0.008805  -0.055921
    321      -0.000736   0.000008  -0.000827   0.000001   0.005184   0.010103
    322      -0.094148  -0.000002  -0.001904  -0.000000   0.009978   0.012450
    323       0.050385   0.000011  -0.000035   0.000001   0.001389   0.007620
    324      -0.101359  -0.000017  -0.000230  -0.000001  -0.000424  -0.006946
    325      -0.162199  -0.000030  -0.000322  -0.000002  -0.000905  -0.012999
    326      -0.030110  -0.000007   0.000133  -0.000000  -0.001287  -0.006415
    327      -0.022146   0.000002   0.000000  -0.000000  -0.000555   0.001550
    328      -0.043937   0.000003  -0.001074  -0.000000   0.004020   0.004529
    329      -0.014163   0.000002  -0.000716  -0.000000   0.001545  -0.000287
    330      -0.117232  -0.000010  -0.002277  -0.000001   0.012035  -0.000081
    331      -0.149224  -0.000011  -0.002179  -0.000002   0.008044   0.001268
    332       0.142482   0.000012   0.002618   0.000001  -0.011668  -0.000938
    333       0.262626   0.000013   0.008994   0.000001  -0.049956  -0.013127
    334       0.012011   0.000002   0.000716   0.000000  -0.003775   0.000595
    335      -0.090647  -0.000003  -0.003375  -0.000001   0.018437   0.003998
    336       0.080614   0.000002  -0.001721   0.000002   0.022587   0.015669
    337       0.037639  -0.000000   0.001494   0.000001  -0.000508   0.007046
    338       0.058353   0.000005  -0.000999   0.000001   0.013349   0.009192
    339       0.025306   0.000001  -0.001461   0.000001   0.013685   0.008094
    340       0.058024   0.000001  -0.003328   0.000002   0.031275   0.018037
    341       0.082222   0.000005  -0.001764   0.000001   0.022038   0.014484
    342       0.037647   0.000001  -0.003913   0.000002   0.029345   0.013221
    343      -0.000442  -0.000001   0.001909  -0.000000  -0.012316  -0.004285
    344       0.102098   0.000008  -0.000891   0.000002   0.023050   0.020831
    345      -0.034546  -0.000003  -0.006960  -0.000000   0.035502   0.002684
    346      -0.031219   0.000004   0.007948   0.000000  -0.040150  -0.001209
    347       0.024776   0.000006   0.006476  -0.000000  -0.033164  -0.002740
    348       0.079398   0.000003   0.002047  -0.000000  -0.010831  -0.002125
    349      -0.087417  -0.000001  -0.002343   0.000000   0.011790   0.001934
    350      -0.074906   0.000000  -0.000713  -0.000001   0.004938   0.003167
    351      -0.004275  -0.000001   0.001964  -0.000000  -0.008867   0.000803
    352       0.009857   0.000004   0.003898  -0.000000  -0.021107  -0.000737
    353      -0.002848   0.000002  -0.005055   0.000000   0.026328  -0.001661
    354       0.044106   0.000000  -0.013868  -0.000000   0.073096  -0.001911
    355      -0.072699   0.000005   0.006941   0.000001  -0.037795   0.000008
    356       0.023044   0.000001  -0.009131  -0.000001   0.048227  -0.001170
    357      -0.076682   0.000002   0.071143   0.000001  -0.342301   0.004229
    358       0.022474  -0.000001  -0.024724  -0.000000   0.112695  -0.001877
    359      -0.036830   0.000001   0.030080  -0.000000  -0.149573   0.001669
    360      -0.007886   0.000000   0.010929  -0.000000  -0.013051   0.000069
    361       0.022616  -0.000001  -0.035946   0.000001   0.043188  -0.000346
    362      -0.015542   0.000000   0.031684  -0.000001  -0.076734   0.001079
    363       0.013566  -0.000000   0.001386  -0.000000   0.049283  -0.000469
    364      -0.022308  -0.000001  -0.012482   0.000001  -0.133323   0.001824
    365       0.017884  -0.000000  -0.000926  -0.000001   0.086479  -0.001015
    366      -0.005642   0.000000   0.034601  -0.000001  -0.020324   0.000188
    367      -0.004396  -0.000001  -0.023454   0.000001  -0.032598   0.000567
    368       0.000315  -0.000002  -0.013036   0.000000   0.000935   0.000046
    369       0.005647   0.000000  -0.008914   0.000000   0.011659  -0.000185
    370      -0.017219  -0.000000   0.022876  -0.000001  -0.040943   0.000531
    371       0.001772  -0.000002  -0.012305   0.000001   0.016654  -0.000140
    372      -0.001670   0.000000  -0.023285   0.000001  -0.015861   0.000201
    373       0.004917   0.000000   0.088156  -0.000004   0.046966  -0.000565
    374       0.007043  -0.000002   0.109735  -0.000004   0.067570  -0.000807
    375       0.001960   0.000001  -0.098727   0.000004  -0.053225   0.000649
    376       0.002080   0.000001  -0.128456   0.000005  -0.064057   0.000773
    377       0.001454  -0.000004  -0.098755   0.000004  -0.050154   0.000597
    378       0.003003   0.000001  -0.184757   0.000007  -0.085247   0.000994
    379       0.001728   0.000003  -0.175431   0.000007  -0.096053   0.001161
    380      -0.000330  -0.000004   0.032309  -0.000001   0.014213  -0.000165
    381       0.003599   0.000001  -0.237441   0.000009  -0.112834   0.001337
    382       0.000382   0.000002  -0.010577  -0.000000  -0.005086   0.000059
    383       0.000545  -0.000005  -0.109561   0.000006  -0.066235   0.000809
    384       0.000949   0.000000  -0.175864   0.000003  -0.013131  -0.000078
    385      -0.000365   0.000003   0.243859  -0.000005   0.026396  -0.000004
    386      -0.000628  -0.000003   0.341037  -0.000006   0.034204   0.000021
    387      -0.001718   0.000000  -0.373488   0.000007  -0.055455   0.000227
    388      -0.000065   0.000002  -0.061631   0.000001  -0.008237   0.000022
    389      -0.002298  -0.000004   0.353823  -0.000005   0.022433   0.000225
    390      -0.001062   0.000000  -0.450893   0.000009  -0.058397   0.000152
    391      -0.002705   0.000004   0.224850  -0.000004   0.004890   0.000284
    392      -0.000045  -0.000003   0.108332  -0.000002   0.011175   0.000006
    393      -0.029525   0.000002  -0.071115   0.000000   0.363798  -0.004461
    394       0.000189   0.000003  -0.002012  -0.000001   0.022596  -0.000246
    395       0.016734   0.000000   0.030451  -0.000001  -0.153355   0.001864
    396      -0.017455   0.000001  -0.051459   0.000000   0.264337  -0.003159
    397       0.002461   0.000001   0.025818  -0.000001  -0.131217   0.001487
    398       0.031647  -0.000000   0.081701  -0.000001  -0.422060   0.005224
    399      -0.017924   0.000001  -0.062055   0.000000   0.321596  -0.003768
    400      -0.020953   0.000003  -0.065858  -0.000000   0.334183  -0.004028
    401       0.026405  -0.000001   0.048153  -0.000000  -0.234515   0.002953
    402      -0.000878  -0.010343  -0.000000  -0.006849  -0.000000   0.000415
    403      -0.000312  -0.003750  -0.000000   0.000471   0.000001   0.000172
    404       0.000071   0.001984  -0.000000  -0.007076  -0.000000  -0.000003
                264        265        266        267        268        269    
      0       0.000003   0.000010  -0.000026  -0.000008  -0.000000   0.000000
      1       0.000031   0.000028  -0.000052  -0.000014   0.000000  -0.000000
      2      -0.000060  -0.000041   0.000069   0.000019   0.000001  -0.000000
      3      -0.000093  -0.000057   0.000081   0.000021   0.000000   0.000000
      4      -0.000135  -0.000087   0.000134   0.000036   0.000000  -0.000000
      5       0.000145   0.000098  -0.000155  -0.000042   0.000001  -0.000000
      6       0.000053   0.000049  -0.000096  -0.000027  -0.000000  -0.000000
      7       0.000127   0.000082  -0.000124  -0.000034   0.000000  -0.000000
      8      -0.000161  -0.000090   0.000120   0.000032   0.000001  -0.000000
      9       0.000011  -0.000007   0.000030   0.000009   0.000000   0.000000
     10      -0.000101  -0.000052   0.000064   0.000017   0.000001  -0.000000
     11       0.000184   0.000085  -0.000082  -0.000020   0.000001  -0.000000
     12       0.000161   0.000020   0.000087   0.000029   0.000000   0.000000
     13      -0.000071  -0.000062   0.000119   0.000033   0.000000  -0.000000
     14       0.000303   0.000133  -0.000116  -0.000028   0.000000  -0.000000
     15       0.000045   0.000000   0.000033   0.000010   0.000000   0.000000
     16       0.000066   0.000044  -0.000066  -0.000018  -0.000000  -0.000000
     17      -0.000096  -0.000076   0.000138   0.000039   0.000001   0.000000
     18      -0.000180  -0.000006  -0.000125  -0.000039  -0.000000   0.000000
     19       0.000422   0.000200  -0.000199  -0.000050  -0.000000  -0.000000
     20       0.000133   0.000075  -0.000107  -0.000029  -0.000000  -0.000000
     21       0.001109   0.000378  -0.000145  -0.000023  -0.000000   0.000000
     22      -0.000728  -0.000215   0.000011  -0.000009  -0.000001  -0.000000
     23      -0.000390  -0.000070  -0.000104  -0.000036   0.000000  -0.000000
     24      -0.000089  -0.000161   0.000390   0.000113   0.000001   0.000000
     25       0.001479   0.000462  -0.000103  -0.000006  -0.000000  -0.000000
     26       0.001370   0.000282   0.000270   0.000098   0.000001  -0.000000
     27       0.005272   0.002255  -0.002106  -0.000532  -0.000003  -0.000001
     28      -0.006012  -0.002472   0.002099   0.000517   0.000002   0.000001
     29      -0.005435  -0.002218   0.001862   0.000457   0.000003   0.000001
     30       0.000901   0.000549  -0.000775  -0.000209  -0.000001   0.000000
     31      -0.000028   0.000288  -0.000865  -0.000257  -0.000002  -0.000000
     32      -0.002479  -0.000731  -0.000025  -0.000053  -0.000001  -0.000000
     33      -0.017782  -0.007359   0.005874   0.001398   0.000005  -0.000000
     34      -0.003860  -0.001243   0.000272   0.000008  -0.000001  -0.000000
     35       0.005962   0.002524  -0.002065  -0.000490  -0.000002   0.000000
     36       0.015348   0.006047  -0.004384  -0.001021  -0.000004   0.000000
     37       0.004526   0.001774  -0.001266  -0.000293  -0.000002   0.000000
     38      -0.028438  -0.012178   0.010243   0.002456   0.000008  -0.000000
     39       0.030603   0.012723  -0.010197  -0.002426  -0.000009   0.000000
     40       0.007445   0.003292  -0.002953  -0.000718  -0.000003   0.000000
     41       0.059617   0.025835  -0.021945  -0.005248  -0.000018   0.000000
     42      -0.059581  -0.026436   0.024228   0.005973   0.000024  -0.000000
     43      -0.020151  -0.009243   0.008925   0.002224   0.000009  -0.000000
     44      -0.096525  -0.043522   0.040988   0.010167   0.000040  -0.000000
     45      -0.005423  -0.002273   0.002534   0.000709   0.000006   0.000000
     46       0.000037   0.000464  -0.001521  -0.000475  -0.000006   0.000000
     47      -0.008512  -0.005060   0.005547   0.001301  -0.000003   0.000000
     48      -0.007891   0.004141  -0.015742  -0.004527  -0.000021  -0.000000
     49       0.004495  -0.001461   0.005811   0.001573  -0.000000   0.000000
     50      -0.001803   0.001453  -0.005946  -0.001808  -0.000012  -0.000000
     51       0.003373  -0.003634   0.010183   0.002825   0.000015   0.000000
     52      -0.005042   0.006148  -0.019120  -0.005446  -0.000023  -0.000000
     53       0.007639  -0.007021   0.023671   0.006796   0.000026   0.000000
     54       0.011113  -0.012877   0.040450   0.011530   0.000048   0.000001
     55       0.007055  -0.008268   0.026327   0.007471   0.000021   0.000000
     56      -0.013122   0.014684  -0.048208  -0.013792  -0.000041  -0.000001
     57      -0.020984   0.021446  -0.077050  -0.022816  -0.000128  -0.000001
     58      -0.009691   0.010043  -0.036295  -0.010783  -0.000063  -0.000000
     59       0.021912  -0.022144   0.082176   0.024531   0.000142   0.000001
     60      -0.001938   0.001660  -0.007522  -0.002468  -0.000036   0.000000
     61      -0.002396   0.000475  -0.006641  -0.002172  -0.000002   0.000000
     62       0.003318  -0.001220   0.006292   0.001516  -0.000065   0.000000
     63       0.006759   0.011144   0.004865   0.004136   0.000086  -0.000001
     64       0.003776   0.005954   0.001432   0.001657   0.000011  -0.000000
     65       0.000947   0.001158  -0.001172  -0.000656  -0.000075  -0.000000
     66      -0.006025  -0.007391  -0.005191  -0.003038  -0.000031   0.000001
     67      -0.012253  -0.017557  -0.012979  -0.008526  -0.000126   0.000001
     68       0.002706   0.005041   0.002654   0.002243   0.000042  -0.000000
     69      -0.014959  -0.020232  -0.015619  -0.009863  -0.000142   0.000001
     70       0.020528   0.030300   0.023256   0.015238   0.000167  -0.000001
     71      -0.013148  -0.019565  -0.014777  -0.009890  -0.000138   0.000001
     72       0.025545   0.040765   0.030001   0.021613   0.000607  -0.000003
     73      -0.029408  -0.048351  -0.035762  -0.026280  -0.000799   0.000003
     74       0.022586   0.037765   0.027756   0.020604   0.000633  -0.000002
     75       0.002660   0.003962   0.003097   0.002653   0.000261  -0.000001
     76      -0.001376  -0.007535  -0.003236  -0.003959   0.000025  -0.000002
     77       0.000931   0.002387   0.000802   0.000456  -0.000226   0.000001
     78       0.012287  -0.011794   0.003951  -0.010396  -0.001141  -0.000004
     79      -0.004787   0.004939  -0.001882   0.004638   0.000664   0.000000
     80      -0.003523   0.001854  -0.001863   0.000821  -0.000191   0.000003
     81      -0.008613   0.010378  -0.001683   0.007607   0.000512   0.000005
     82       0.017254  -0.021360   0.004139  -0.018940  -0.002120  -0.000004
     83       0.004345  -0.006300   0.000700  -0.005120  -0.000493  -0.000002
     84      -0.021445   0.027640  -0.004740   0.023439   0.002463   0.000007
     85      -0.033098   0.043172  -0.007464   0.038943   0.004353   0.000007
     86      -0.004136   0.005463  -0.000762   0.004509   0.000366   0.000003
     87       0.039207  -0.051034   0.009502  -0.049005  -0.006964  -0.000002
     88       0.051691  -0.068033   0.012783  -0.067166  -0.010055   0.000002
     89       0.002958  -0.003826   0.000572  -0.003112  -0.000319  -0.000000
     90       0.003523  -0.004737   0.000856  -0.004502  -0.001055   0.000002
     91       0.004372  -0.004297   0.002412  -0.007604  -0.001031   0.000010
     92       0.000982  -0.001456   0.000756  -0.003463  -0.001244   0.000004
     93       0.006903  -0.013039  -0.006347   0.012364   0.008245  -0.000047
     94       0.000514  -0.001428  -0.001269   0.002859   0.002515  -0.000012
     95       0.004392  -0.008813  -0.003796   0.006148   0.004037  -0.000032
     96      -0.003906   0.007741   0.004354  -0.008956  -0.004407   0.000010
     97      -0.006302   0.012681   0.007385  -0.015364  -0.009989   0.000076
     98      -0.007349   0.015336   0.009604  -0.020429  -0.012192   0.000082
     99      -0.011720   0.024735   0.015560  -0.032942  -0.019653   0.000133
    100       0.013563  -0.028413  -0.018056   0.038628   0.024382  -0.000203
    101       0.009275  -0.019314  -0.012302   0.026458   0.016411  -0.000144
    102       0.021123  -0.043732  -0.027646   0.059360   0.041262  -0.000260
    103      -0.022443   0.046675   0.029902  -0.064520  -0.046562   0.000298
    104      -0.012502   0.026005   0.016663  -0.035950  -0.025416   0.000156
    105       0.001844  -0.003977  -0.002613   0.005604   0.004771   0.000021
    106      -0.002136   0.004101   0.002087  -0.004085  -0.003326   0.000139
    107      -0.001598   0.003210   0.001895  -0.003954  -0.005616   0.000100
    108       0.002635  -0.006137  -0.004983   0.011731  -0.017996   0.000206
    109       0.000450  -0.001142  -0.000962   0.002210   0.000201   0.000154
    110      -0.000785   0.002128   0.002067  -0.005021   0.006594  -0.000068
    111      -0.001730   0.004040   0.003392  -0.008128   0.016114  -0.000325
    112       0.000583  -0.001286  -0.000973   0.002262  -0.003174  -0.000027
    113       0.002874  -0.006818  -0.005897   0.014261  -0.031426   0.000225
    114      -0.002879   0.007025   0.006317  -0.015402   0.034662  -0.000360
    115      -0.001707   0.004095   0.003620  -0.008809   0.020385  -0.000032
    116      -0.005342   0.012701   0.011091  -0.026936   0.062645  -0.000344
    117       0.006163  -0.014457  -0.012406   0.030035  -0.069835   0.000013
    118       0.003653  -0.008572  -0.007381   0.017905  -0.042896  -0.000152
    119       0.008798  -0.020636  -0.017759   0.043063  -0.102346  -0.000212
    120       0.000466  -0.001170  -0.001099   0.002713  -0.006964   0.000036
    121       0.000246  -0.000535  -0.000383   0.000863  -0.000196  -0.000034
    122       0.001057  -0.002411  -0.001980   0.004736  -0.009645  -0.000632
    123      -0.000129   0.000085  -0.000154   0.000486  -0.002476   0.003144
    124       0.000073  -0.000018   0.000173  -0.000530   0.003061  -0.001201
    125      -0.000215   0.000383   0.000182  -0.000354  -0.000639   0.001639
    126       0.000148  -0.000235  -0.000089   0.000158   0.000368  -0.002002
    127      -0.000355   0.000684   0.000435  -0.000978   0.001258   0.002570
    128       0.000538  -0.000969  -0.000534   0.001147  -0.000775  -0.005180
    129       0.001042  -0.001970  -0.001198   0.002647  -0.002694  -0.007341
    130       0.000303  -0.000573  -0.000358   0.000802  -0.001092  -0.002401
    131      -0.001191   0.002278   0.001435  -0.003217   0.004244   0.009210
    132      -0.000176   0.000329   0.000195  -0.000427   0.000372  -0.001877
    133       0.000116  -0.000236  -0.000163   0.000375  -0.000575  -0.002693
    134       0.000160  -0.000302  -0.000189   0.000424  -0.000572  -0.002412
    135      -0.000085   0.000161   0.000099  -0.000218   0.000227   0.000870
    136       0.000183  -0.000365  -0.000248   0.000570  -0.000883  -0.000332
    137       0.000161  -0.000325  -0.000224   0.000517  -0.000791   0.011081
    138       0.000165  -0.000313  -0.000193   0.000431  -0.000502   0.016484
    139      -0.000027   0.000056   0.000040  -0.000093   0.000159  -0.001947
    140      -0.000091   0.000173   0.000106  -0.000233   0.000273  -0.008103
    141      -0.000297   0.000555   0.000336  -0.000747   0.000822  -0.035449
    142      -0.000150   0.000288   0.000182  -0.000408   0.000459  -0.022473
    143      -0.000092   0.000182   0.000121  -0.000270   0.000327  -0.015283
    144       0.000463  -0.000876  -0.000539   0.001198  -0.001215   0.101375
    145       0.000268  -0.000508  -0.000313   0.000697  -0.000715   0.060041
    146       0.000154  -0.000292  -0.000181   0.000406  -0.000415   0.034401
    147       0.000066  -0.000094  -0.000030   0.000057  -0.000098  -0.040885
    148       0.000065  -0.000137  -0.000097   0.000222  -0.000245   0.029511
    149       0.000053  -0.000126  -0.000101   0.000236  -0.000231   0.048430
    150      -0.001595   0.003055   0.001946  -0.004388   0.006299   0.014652
    151      -0.000472   0.000905   0.000579  -0.001307   0.001897   0.005541
    152       0.001668  -0.003232  -0.002109   0.004790  -0.007361  -0.014708
    153      -0.000278  -0.000113   0.000090   0.000021   0.000000   0.000000
    154      -0.000134  -0.000073   0.000096   0.000025  -0.000000  -0.000000
    155      -0.000026   0.000019  -0.000076  -0.000022   0.000000  -0.000000
    156       0.000057   0.000041  -0.000067  -0.000018  -0.000000  -0.000000
    157       0.000119   0.000084  -0.000137  -0.000038  -0.000000  -0.000000
    158      -0.000145  -0.000104   0.000176   0.000049   0.000001  -0.000000
    159       0.000066   0.000026  -0.000020  -0.000005  -0.000000   0.000000
    160       0.000009  -0.000000   0.000007   0.000002  -0.000000  -0.000000
    161       0.000051   0.000026  -0.000031  -0.000008   0.000001  -0.000000
    162      -0.000115  -0.000024  -0.000032  -0.000012  -0.000000   0.000000
    163      -0.000032  -0.000007  -0.000009  -0.000003   0.000000  -0.000000
    164      -0.000134  -0.000042   0.000004  -0.000001   0.000000  -0.000000
    165       0.000091   0.000005   0.000062   0.000020  -0.000000   0.000000
    166       0.000106   0.000057  -0.000071  -0.000019   0.000000  -0.000000
    167       0.000332   0.000222  -0.000349  -0.000095   0.000001  -0.000001
    168       0.000265   0.000133  -0.000155  -0.000040  -0.000000  -0.000000
    169      -0.000183  -0.000159   0.000298   0.000083   0.000001   0.000000
    170       0.000153   0.000092  -0.000132  -0.000035   0.000001  -0.000001
    171       0.000049   0.000005   0.000027   0.000009  -0.000000   0.000000
    172       0.000092   0.000023   0.000012   0.000005  -0.000000  -0.000000
    173      -0.000101  -0.000032   0.000007   0.000000   0.000002  -0.000000
    174      -0.000263  -0.000084   0.000009  -0.000003   0.000000   0.000000
    175       0.000462   0.000262  -0.000349  -0.000093   0.000000  -0.000001
    176      -0.000418  -0.000163   0.000103   0.000022   0.000001   0.000000
    177      -0.000051   0.000048  -0.000185  -0.000055  -0.000000  -0.000000
    178      -0.000009  -0.000015   0.000036   0.000010   0.000001  -0.000000
    179      -0.000691  -0.000316   0.000306   0.000075   0.000002   0.000000
    180       0.000205   0.000081  -0.000054  -0.000012  -0.000000  -0.000000
    181       0.000395   0.000168  -0.000134  -0.000031   0.000000  -0.000001
    182      -0.000483  -0.000214   0.000191   0.000046   0.000002   0.000000
    183      -0.001208  -0.000546   0.000461   0.000107   0.000000  -0.000000
    184      -0.001370  -0.000797   0.001032   0.000271   0.000000   0.000000
    185      -0.001221  -0.000699   0.000903   0.000238   0.000001   0.000000
    186       0.001123   0.000281   0.000118   0.000052   0.000000  -0.000000
    187      -0.001613  -0.000769   0.000726   0.000175   0.000000  -0.000000
    188       0.000606   0.000475  -0.000760  -0.000205  -0.000001   0.000000
    189      -0.004382  -0.000549  -0.001970  -0.000644  -0.000004   0.000000
    190       0.001454   0.000097   0.000876   0.000277   0.000001   0.000000
    191       0.000533   0.000064   0.000273   0.000090   0.000001  -0.000000
    192      -0.030060  -0.012872   0.011916   0.002996   0.000015   0.000004
    193       0.022248   0.009239  -0.007911  -0.001947  -0.000010  -0.000002
    194       0.004900   0.002327  -0.002621  -0.000688  -0.000003  -0.000001
    195      -0.012443  -0.005258   0.004803   0.001209   0.000006   0.000002
    196       0.031480   0.013311  -0.012129  -0.003047  -0.000016  -0.000004
    197       0.014653   0.006104  -0.005331  -0.001320  -0.000006  -0.000002
    198      -0.017190  -0.007391   0.007077   0.001804   0.000009   0.000003
    199       0.012039   0.004820  -0.003748  -0.000896  -0.000005  -0.000001
    200       0.035038   0.014474  -0.012402  -0.003060  -0.000014  -0.000004
    201       0.013329   0.005426  -0.003906  -0.000880  -0.000002   0.000000
    202       0.016545   0.005662  -0.001811  -0.000203   0.000002   0.000000
    203       0.010194   0.004224  -0.003169  -0.000724  -0.000002   0.000000
    204      -0.007966  -0.004047   0.004664   0.001214   0.000005   0.000000
    205      -0.008996  -0.004950   0.006305   0.001673   0.000008  -0.000000
    206       0.005896   0.002365  -0.001630  -0.000359  -0.000001  -0.000000
    207      -0.005839  -0.002500   0.002550   0.000677   0.000004   0.000000
    208      -0.002888  -0.002057   0.003763   0.001085   0.000007   0.000000
    209      -0.039643  -0.019286   0.020679   0.005289   0.000022   0.000000
    210       0.060109   0.024985  -0.020374  -0.004896  -0.000019   0.000000
    211      -0.006664  -0.006406   0.012327   0.003476   0.000018   0.000000
    212      -0.023771  -0.008613   0.004603   0.000935   0.000002  -0.000000
    213      -0.250278  -0.105138   0.085585   0.020384   0.000074  -0.000001
    214      -0.059114  -0.024751   0.020122   0.004802   0.000017  -0.000000
    215       0.076492   0.031748  -0.025342  -0.006016  -0.000023   0.000000
    216       0.266769   0.120766  -0.115813  -0.028947  -0.000120   0.000001
    217       0.094611   0.046058  -0.048418  -0.012263  -0.000051   0.000000
    218       0.184804   0.084458  -0.082278  -0.020635  -0.000087   0.000001
    219       0.118175   0.053218  -0.049734  -0.012299  -0.000050   0.000000
    220       0.257873   0.115674  -0.107808  -0.026673  -0.000108   0.000001
    221       0.327862   0.148113  -0.141045  -0.035164  -0.000146   0.000001
    222       0.234849   0.103494  -0.093591  -0.023002  -0.000092   0.000001
    223      -0.139331  -0.062170   0.057494   0.014204   0.000057  -0.000000
    224       0.337100   0.155349  -0.151856  -0.037997  -0.000157   0.000001
    225       0.063103   0.019133  -0.003620  -0.000203  -0.000008   0.000000
    226      -0.026739  -0.005702  -0.000889  -0.000182   0.000019   0.000000
    227      -0.072272  -0.023054   0.008497   0.001613   0.000019  -0.000000
    228      -0.038153  -0.013801   0.004391   0.000332  -0.000015  -0.000000
    229       0.014297   0.002777   0.006608   0.002424   0.000023   0.000000
    230       0.064450   0.028516  -0.024218  -0.005677  -0.000011   0.000000
    231       0.013087   0.008798  -0.015671  -0.004643  -0.000049  -0.000000
    232      -0.017716   0.000218  -0.015695  -0.004828  -0.000016  -0.000000
    233      -0.018400  -0.016513   0.039754   0.012167   0.000102   0.000000
    234       0.002610  -0.022009   0.057625   0.016393   0.000087   0.000001
    235      -0.022116   0.000727  -0.003381   0.000292   0.000062  -0.000000
    236      -0.004383  -0.014660   0.037620   0.011025   0.000076   0.000001
    237      -0.065460   0.077572  -0.241612  -0.068757  -0.000276  -0.000003
    238       0.017470  -0.032675   0.093827   0.026567   0.000114   0.000001
    239      -0.025439   0.023942  -0.077319  -0.021995  -0.000089  -0.000001
    240       0.082391  -0.081539   0.309902   0.093441   0.000612   0.000004
    241       0.002908  -0.007261   0.015659   0.004261   0.000039   0.000001
    242      -0.044751   0.039385  -0.162488  -0.049590  -0.000326  -0.000001
    243       0.053431  -0.053461   0.196144   0.058297   0.000333   0.000002
    244      -0.012537   0.010870  -0.036265  -0.010153  -0.000019   0.000000
    245      -0.104724   0.107722  -0.396690  -0.118544  -0.000725  -0.000005
    246       0.074550  -0.076464   0.272291   0.080407   0.000448   0.000003
    247       0.083598  -0.081915   0.309428   0.092692   0.000551   0.000003
    248      -0.045851   0.040965  -0.171357  -0.052472  -0.000344  -0.000001
    249       0.007247  -0.021997   0.038416   0.008772   0.000014   0.000000
    250      -0.007344   0.005113  -0.015347  -0.003515   0.000098   0.000000
    251       0.007864  -0.039084   0.073611   0.019106   0.000263   0.000001
    252      -0.006846   0.011201  -0.018668  -0.003216   0.000142  -0.000000
    253       0.008065  -0.003187   0.032204   0.011514   0.000164   0.000001
    254      -0.019916   0.023736  -0.061522  -0.015321   0.000148  -0.000001
    255       0.004766   0.000501   0.013337   0.005272   0.000178  -0.000001
    256      -0.012017  -0.021404  -0.020126  -0.014569  -0.000540   0.000000
    257       0.012223   0.002255   0.039296   0.017379   0.000656  -0.000001
    258      -0.029190  -0.029838  -0.042120  -0.022199  -0.000493   0.000002
    259      -0.015138  -0.015761  -0.001208  -0.000408   0.000410   0.000001
    260       0.003412   0.002933   0.025706   0.013470   0.000695  -0.000001
    261       0.106015   0.145625   0.112721   0.071385   0.000962  -0.000010
    262       0.050262   0.064733   0.056029   0.033482   0.000442  -0.000005
    263       0.012711   0.012718   0.019182   0.009681   0.000135  -0.000001
    264      -0.104696  -0.174574  -0.128792  -0.096635  -0.003416   0.000012
    265       0.042885   0.069629   0.051753   0.038393   0.001404  -0.000005
    266      -0.059430  -0.112578  -0.078136  -0.063466  -0.002376   0.000006
    267      -0.049928  -0.083045  -0.060217  -0.044357  -0.001262   0.000005
    268       0.071291   0.118073   0.089912   0.066868   0.002431  -0.000008
    269      -0.144575  -0.237713  -0.175028  -0.128558  -0.003906   0.000016
    270      -0.103414  -0.163952  -0.120730  -0.086154  -0.002300   0.000011
    271       0.130992   0.228135   0.164854   0.126143   0.004229  -0.000014
    272      -0.002240  -0.010863  -0.006565  -0.007732  -0.000506   0.000000
    273      -0.034505  -0.020404  -0.028381  -0.005747   0.000702   0.000006
    274      -0.031709  -0.024974  -0.028318  -0.009440   0.000417   0.000005
    275       0.034420   0.015512   0.030286   0.007676   0.000426  -0.000012
    276       0.016571   0.014797   0.012441   0.001742  -0.001347   0.000002
    277       0.021989   0.038680   0.026413   0.020735   0.000553  -0.000001
    278      -0.018133  -0.017578  -0.014170  -0.002716   0.001452  -0.000003
    279      -0.003103  -0.013274  -0.006841  -0.009463  -0.001203   0.000002
    280       0.009922  -0.036622  -0.003867  -0.036065  -0.006273   0.000015
    281       0.013933   0.007464   0.011118   0.002979   0.000434  -0.000006
    282      -0.029929   0.051915  -0.002904   0.040716   0.004212   0.000009
    283       0.018055  -0.026923   0.002879  -0.019809  -0.001542  -0.000009
    284       0.013700   0.010074   0.013159   0.016250   0.004673  -0.000024
    285       0.148178  -0.192741   0.031188  -0.163586  -0.016905  -0.000046
    286      -0.054290   0.069453  -0.011479   0.058023   0.005777   0.000019
    287      -0.020950   0.036579  -0.001142   0.028983   0.002742   0.000009
    288      -0.161454   0.212838  -0.040525   0.213659   0.033917  -0.000020
    289      -0.093830   0.122918  -0.024697   0.127011   0.021019  -0.000017
    290       0.012681  -0.015480   0.006183  -0.025343  -0.005868   0.000015
    291      -0.099585   0.129399  -0.024749   0.127006   0.018492   0.000004
    292      -0.196720   0.261157  -0.047720   0.257754   0.039373  -0.000011
    293       0.101473  -0.130965   0.025127  -0.126991  -0.017978  -0.000008
    294      -0.136054   0.176477  -0.032338   0.167298   0.022979   0.000015
    295      -0.156815   0.206372  -0.041638   0.215453   0.035427  -0.000028
    296      -0.126619   0.165347  -0.031166   0.161822   0.023738   0.000002
    297      -0.034203   0.047166  -0.000867   0.020399  -0.003955   0.000068
    298       0.051022  -0.074409   0.000550  -0.035336   0.002590  -0.000093
    299      -0.013010   0.023694   0.003428   0.005044  -0.001224   0.000043
    300       0.019806  -0.023716   0.002773  -0.012847   0.002935  -0.000025
    301      -0.041827   0.051845  -0.009935   0.044830   0.003101   0.000009
    302       0.006367  -0.006092  -0.001699   0.007825   0.007533  -0.000043
    303      -0.003901   0.003582  -0.004881   0.015575   0.006973   0.000003
    304       0.009766  -0.007113   0.013830  -0.041639  -0.024233   0.000084
    305      -0.012311   0.021216   0.007952  -0.014212  -0.014821   0.000129
    306      -0.007747   0.024368   0.024710  -0.057808  -0.031670   0.000143
    307       0.001112   0.002239   0.010374  -0.029911  -0.017530   0.000058
    308      -0.015533   0.031556   0.010685  -0.011582  -0.002089   0.000058
    309       0.072184  -0.150853  -0.094738   0.201617   0.119574  -0.000811
    310       0.014861  -0.028699  -0.014856   0.029380   0.018437  -0.000122
    311       0.033478  -0.072996  -0.049975   0.109282   0.061753  -0.000392
    312      -0.081927   0.170012   0.108997  -0.235554  -0.171932   0.000929
    313       0.049529  -0.102319  -0.065109   0.140432   0.111953  -0.000692
    314       0.007495  -0.015607  -0.010080   0.021858   0.010180   0.000029
    315      -0.046133   0.095169   0.060190  -0.129591  -0.092900   0.000622
    316       0.115397  -0.239424  -0.153242   0.331007   0.236616  -0.001442
    317       0.002929  -0.007313  -0.006702   0.015923   0.013164   0.000035
    318      -0.083247   0.171518   0.107899  -0.231767  -0.160196   0.001046
    319       0.035833  -0.074422  -0.048146   0.104479   0.085240  -0.000530
    320       0.086786  -0.179716  -0.114699   0.247567   0.184417  -0.001176
    321      -0.016194   0.034320   0.022411  -0.048561  -0.008871  -0.000017
    322      -0.020945   0.046411   0.032973  -0.073170  -0.018153  -0.000363
    323      -0.011784   0.024106   0.014585  -0.030792  -0.010976   0.000203
    324       0.010505  -0.020925  -0.011727   0.024019   0.002392  -0.000298
    325       0.020085  -0.040915  -0.024084   0.050043   0.020721  -0.000488
    326       0.010505  -0.022609  -0.014793   0.031630   0.029752  -0.000100
    327      -0.002614   0.005700   0.003635  -0.007548  -0.012859   0.000035
    328      -0.007222   0.015058   0.008994  -0.018426  -0.029561  -0.000486
    329       0.000789  -0.002523  -0.003392   0.009235  -0.049931  -0.000643
    330      -0.000939   0.004391   0.006954  -0.018866   0.072134  -0.000637
    331      -0.002783   0.007207   0.005851  -0.012894  -0.030398  -0.001050
    332       0.002426  -0.007000  -0.007134   0.017377  -0.018176   0.001034
    333       0.023687  -0.056770  -0.049983   0.121483  -0.278185   0.002635
    334      -0.000647   0.000696  -0.000691   0.002606  -0.027552   0.000269
    335      -0.007330   0.017800   0.016042  -0.039260   0.096016  -0.001070
    336      -0.027258   0.063710   0.054607  -0.132352   0.316335   0.001174
    337      -0.012175   0.028314   0.024103  -0.058336   0.139481   0.001625
    338      -0.015961   0.037243   0.031833  -0.077100   0.183377   0.000695
    339      -0.014080   0.032857   0.027975  -0.067612   0.157387   0.000184
    340      -0.031440   0.073529   0.062906  -0.152273   0.358466   0.000487
    341      -0.025253   0.059156   0.050959  -0.123728   0.301309   0.000981
    342      -0.023046   0.053854   0.045906  -0.110946   0.256020  -0.000449
    343       0.007518  -0.017644  -0.015104   0.036513  -0.083452   0.000464
    344      -0.036173   0.084418   0.072178  -0.174836   0.417439   0.002104
    345      -0.004981   0.012131   0.010864  -0.026486   0.061352  -0.004135
    346       0.002577  -0.006880  -0.007009   0.017661  -0.053446   0.004209
    347       0.005107  -0.012506  -0.011339   0.027760  -0.067540   0.003575
    348       0.003757  -0.008821  -0.007428   0.017770  -0.032680   0.001372
    349      -0.003376   0.007830   0.006429  -0.015250   0.024737  -0.001855
    350      -0.005709   0.013689   0.012072  -0.029345   0.066195   0.000443
    351      -0.001430   0.003418   0.003031  -0.007395   0.017395   0.001460
    352       0.001459  -0.003694  -0.003447   0.008464  -0.019543   0.003075
    353       0.002811  -0.006466  -0.005432   0.013098  -0.029050  -0.006158
    354       0.002916  -0.006160  -0.004520   0.010511  -0.016778  -0.009668
    355       0.000428  -0.001797  -0.002580   0.006897  -0.027618   0.001919
    356       0.001781  -0.003766  -0.002786   0.006504  -0.011165  -0.006129
    357      -0.005662   0.010676   0.006511  -0.014434   0.016156   0.042833
    358       0.002704  -0.005471  -0.003808   0.008780  -0.014716  -0.014481
    359      -0.002170   0.003966   0.002261  -0.004901   0.003831   0.018277
    360      -0.000055   0.000029  -0.000077   0.000238  -0.001227   0.000998
    361       0.000386  -0.000577  -0.000159   0.000213   0.001703  -0.016804
    362      -0.001491   0.002894   0.001865  -0.004200   0.005597   0.023299
    363       0.000575  -0.000987  -0.000479   0.000975   0.000163   0.004796
    364      -0.002516   0.004891   0.003165  -0.007147   0.009699   0.025076
    365       0.001342  -0.002501  -0.001488   0.003275  -0.003261  -0.004870
    366      -0.000230   0.000394   0.000197  -0.000414   0.000283   0.055872
    367      -0.000825   0.001688   0.001195  -0.002770   0.004766   0.045223
    368      -0.000085   0.000202   0.000175  -0.000420   0.000925   0.005790
    369       0.000261  -0.000519  -0.000348   0.000795  -0.001159  -0.004707
    370      -0.000722   0.001381   0.000868  -0.001946   0.002462   0.050667
    371       0.000169  -0.000287  -0.000143   0.000304  -0.000341  -0.074052
    372      -0.000274   0.000529   0.000338  -0.000760   0.000916  -0.048161
    373       0.000762  -0.001458  -0.000919   0.002063  -0.002439   0.111138
    374       0.001085  -0.002071  -0.001301   0.002919  -0.003450   0.147696
    375      -0.000870   0.001654   0.001023  -0.002273   0.002235  -0.219414
    376      -0.001036   0.001967   0.001217  -0.002713   0.002752  -0.251785
    377      -0.000799   0.001515   0.000933  -0.002067   0.002004  -0.196425
    378      -0.001326   0.002506   0.001538  -0.003410   0.003303  -0.322935
    379      -0.001554   0.002947   0.001818  -0.004044   0.004076  -0.367996
    380       0.000220  -0.000415  -0.000255   0.000568  -0.000544   0.052811
    381      -0.001786   0.003383   0.002084  -0.004635   0.004644  -0.427867
    382      -0.000078   0.000146   0.000089  -0.000198   0.000186  -0.019647
    383      -0.001086   0.002061   0.001273  -0.002825   0.002848  -0.253934
    384       0.000148  -0.000341  -0.000264   0.000609  -0.000596   0.122963
    385      -0.000052   0.000179   0.000183  -0.000436   0.000396  -0.139349
    386      -0.000106   0.000309   0.000285  -0.000667   0.000559  -0.204156
    387      -0.000226   0.000320   0.000102  -0.000192   0.000378   0.155458
    388      -0.000016   0.000011  -0.000011   0.000030  -0.000017   0.029303
    389      -0.000393   0.000873   0.000656  -0.001504   0.001518  -0.264308
    390      -0.000105   0.000063  -0.000082   0.000226  -0.000050   0.219996
    391      -0.000446   0.000938   0.000666  -0.001520   0.001628  -0.203289
    392      -0.000035   0.000102   0.000096  -0.000224   0.000215  -0.063475
    393       0.006110  -0.011855  -0.007772   0.017682  -0.027943  -0.058796
    394       0.000327  -0.000615  -0.000378   0.000843  -0.001080  -0.014051
    395      -0.002551   0.004948   0.003244  -0.007384   0.011790   0.020169
    396       0.004280  -0.008213  -0.005271   0.011922  -0.018097  -0.039636
    397      -0.001969   0.003686   0.002246  -0.004998   0.006484   0.015218
    398      -0.007169   0.013933   0.009156  -0.020848   0.033195   0.073735
    399       0.005074  -0.009675  -0.006131   0.013815  -0.020203  -0.051812
    400       0.005474  -0.010536  -0.006799   0.015398  -0.023479  -0.050695
    401      -0.004086   0.008014   0.005366  -0.012285   0.020547   0.032203
    402       0.000751   0.000320  -0.000281  -0.000069  -0.000000  -0.000000
    403       0.000297   0.000117  -0.000081  -0.000018  -0.000001  -0.000000
    404       0.000062   0.000063  -0.000127  -0.000035   0.000000  -0.000000
                270        271        272        273        274        275    
      0       0.020828  -0.003275   0.000000  -0.027246  -0.000109   0.000000
      1       0.044910  -0.004066  -0.000000   0.002081  -0.000154  -0.000000
      2      -0.057979   0.003000   0.000000  -0.031589   0.000102  -0.000001
      3      -0.067133   0.012616  -0.000000   0.041977   0.000426   0.000000
      4      -0.112067   0.007955  -0.000000   0.019005   0.000129  -0.000000
      5       0.131934  -0.001032   0.000000   0.009911   0.000211  -0.000001
      6       0.096046  -0.004159   0.000000  -0.020867  -0.000132   0.000000
      7       0.103658  -0.002963  -0.000000   0.009362  -0.000017  -0.000000
      8      -0.084604   0.000656   0.000000  -0.040083  -0.000098  -0.000001
      9      -0.042930   0.003795   0.000000   0.040330  -0.000084   0.000000
     10      -0.040886   0.003831  -0.000000   0.013453   0.000000  -0.000001
     11       0.032965  -0.003193   0.000000   0.013182  -0.000034  -0.000001
     12      -0.139403  -0.021117   0.000000  -0.029503  -0.000304   0.000000
     13      -0.132530   0.001042  -0.000000  -0.012491  -0.000197  -0.000000
     14       0.092291  -0.025541   0.000000  -0.008874   0.000032  -0.000000
     15      -0.009607   0.001983   0.000000  -0.000872   0.001238   0.000000
     16       0.102362  -0.003270  -0.000000   0.001512   0.000582  -0.000000
     17      -0.198849   0.016552   0.000000  -0.004430   0.000293  -0.000000
     18      -0.009312  -0.002657  -0.000000  -0.000920  -0.002529   0.000000
     19      -0.007594   0.082993  -0.000000  -0.003972   0.002661  -0.000000
     20       0.037536   0.014793   0.000000  -0.000748   0.001476   0.000000
     21      -0.000519   0.001955  -0.000000  -0.000016   0.004405   0.000000
     22       0.005185   0.004300  -0.000000   0.000284  -0.001674   0.000000
     23       0.008404  -0.006366   0.000000   0.000557  -0.000942  -0.000000
     24       0.014794   0.005679  -0.000000   0.000118   0.004879   0.000000
     25      -0.006090   0.004750  -0.000000  -0.000469   0.016472  -0.000000
     26      -0.004241   0.007486   0.000000  -0.000522  -0.005657  -0.000000
     27      -0.016425  -0.002575  -0.000000  -0.000050   0.018749  -0.000000
     28       0.011732  -0.003385  -0.000000   0.000554   0.045411  -0.000000
     29       0.012148  -0.004023   0.000000   0.000542  -0.025814  -0.000000
     30      -0.005552  -0.006719  -0.000000   0.000308  -0.003353   0.000000
     31      -0.000935   0.006615  -0.000000  -0.000863  -0.009427  -0.000000
     32      -0.005435  -0.024023   0.000000   0.001731   0.002161  -0.000000
     33      -0.000612  -0.000263  -0.000000   0.000675  -0.001708   0.000000
     34      -0.001562   0.003848  -0.000000  -0.000917   0.001710  -0.000000
     35       0.001035   0.001097   0.000000  -0.000755   0.003017   0.000000
     36       0.000414   0.000869  -0.000000  -0.000407  -0.001018   0.000000
     37      -0.000574   0.000414  -0.000000  -0.000245   0.000580   0.000000
     38      -0.000151   0.001267   0.000000   0.000049  -0.001060   0.000000
     39       0.002141  -0.000059  -0.000000   0.000040   0.002196   0.000000
     40       0.000532   0.000121  -0.000000  -0.000084   0.000758   0.000000
     41       0.000754  -0.000523   0.000000  -0.000059   0.001559   0.000000
     42      -0.000778   0.001632  -0.000000  -0.000466  -0.000147   0.000000
     43      -0.000085   0.001004   0.000000  -0.000399  -0.000326  -0.000000
     44      -0.000471  -0.000039  -0.000000   0.000357  -0.000746   0.000001
     45      -0.000408   0.000046  -0.000000   0.000015  -0.000326   0.000000
     46       0.000078   0.000041  -0.000000   0.000062   0.000479   0.000000
     47       0.000156   0.000089   0.000000   0.000012  -0.000306   0.000001
     48      -0.000285  -0.000064  -0.000000  -0.000005   0.000243  -0.000000
     49       0.000334   0.000035  -0.000000   0.000018   0.000283   0.000000
     50      -0.000120  -0.000105  -0.000000  -0.000020   0.000915  -0.000000
     51       0.000040   0.000021   0.000000  -0.000008  -0.000271   0.000001
     52      -0.000103  -0.000043  -0.000000  -0.000003   0.000127  -0.000000
     53       0.000101   0.000020   0.000000  -0.000004  -0.000014   0.000000
     54       0.000233   0.000055   0.000000   0.000005   0.000070   0.000000
     55       0.000060   0.000022  -0.000000  -0.000009   0.000047   0.000001
     56      -0.000146  -0.000047  -0.000000   0.000003   0.000033   0.000000
     57      -0.000114   0.000004  -0.000000   0.000002  -0.000305   0.000001
     58      -0.000039  -0.000011  -0.000000  -0.000010   0.000370   0.000001
     59       0.000086   0.000018   0.000000  -0.000004  -0.000071   0.000001
     60      -0.000040  -0.000015  -0.000000   0.000002   0.000025   0.000000
     61       0.000000   0.000005   0.000000  -0.000005  -0.000096  -0.000001
     62       0.000025   0.000006   0.000000   0.000001  -0.000029  -0.000000
     63      -0.000016   0.000007  -0.000000  -0.000001   0.000025   0.000001
     64      -0.000007   0.000009  -0.000000  -0.000002  -0.000005  -0.000000
     65      -0.000008  -0.000002   0.000000  -0.000004  -0.000045  -0.000000
     66       0.000003  -0.000002   0.000000   0.000000  -0.000024   0.000000
     67       0.000007  -0.000006   0.000000   0.000002  -0.000010  -0.000001
     68      -0.000003  -0.000001   0.000000  -0.000001  -0.000004   0.000000
     69       0.000009  -0.000003   0.000000   0.000002   0.000004  -0.000001
     70      -0.000008   0.000004  -0.000000  -0.000001   0.000008   0.000002
     71       0.000006  -0.000003   0.000000  -0.000000  -0.000004  -0.000001
     72      -0.000008  -0.000000   0.000000  -0.000001  -0.000016   0.000002
     73       0.000007  -0.000004   0.000000   0.000001  -0.000018  -0.000002
     74      -0.000006   0.000000   0.000000  -0.000002  -0.000004  -0.000000
     75      -0.000001   0.000001  -0.000000  -0.000000   0.000002   0.000001
     76       0.000001  -0.000000  -0.000000   0.000000   0.000004   0.000006
     77      -0.000001   0.000003  -0.000001  -0.000002   0.000005   0.000006
     78      -0.000000   0.000000  -0.000001   0.000000  -0.000003   0.000012
     79      -0.000000   0.000001   0.000001  -0.000001   0.000004  -0.000019
     80      -0.000000   0.000001  -0.000001  -0.000002   0.000002   0.000010
     81       0.000000   0.000000   0.000001   0.000000   0.000000  -0.000010
     82      -0.000000   0.000001  -0.000000  -0.000001  -0.000002   0.000004
     83       0.000000   0.000001  -0.000000  -0.000001  -0.000002   0.000004
     84      -0.000000   0.000000   0.000000   0.000000   0.000002   0.000000
     85       0.000000   0.000001   0.000000  -0.000001   0.000001  -0.000008
     86      -0.000000   0.000001  -0.000000  -0.000001  -0.000001   0.000002
     87      -0.000000   0.000000   0.000001   0.000000  -0.000000  -0.000010
     88       0.000000   0.000001  -0.000000  -0.000001  -0.000001   0.000011
     89      -0.000000   0.000001  -0.000001  -0.000002  -0.000002   0.000011
     90       0.000000   0.000000  -0.000000   0.000000  -0.000000  -0.000009
     91      -0.000000   0.000001   0.000000  -0.000001  -0.000001   0.000019
     92      -0.000000   0.000000   0.000001  -0.000000  -0.000000  -0.000003
     93       0.000000   0.000000  -0.000002   0.000000  -0.000000  -0.000041
     94       0.000000  -0.000000  -0.000002   0.000000   0.000000   0.000045
     95      -0.000000  -0.000000  -0.000000   0.000000   0.000000  -0.000028
     96       0.000000   0.000000   0.000001   0.000000  -0.000000   0.000181
     97      -0.000000  -0.000000   0.000001   0.000001   0.000000   0.000015
     98      -0.000000   0.000000   0.000002  -0.000000   0.000000   0.000082
     99       0.000000   0.000000   0.000001   0.000000   0.000000   0.000109
    100      -0.000000  -0.000001  -0.000003   0.000001   0.000000   0.000061
    101      -0.000000  -0.000000  -0.000000  -0.000000   0.000000  -0.000244
    102       0.000000   0.000000  -0.000001   0.000000  -0.000000   0.000105
    103       0.000000  -0.000000  -0.000002   0.000000  -0.000000   0.000477
    104      -0.000000  -0.000001   0.000005   0.000000   0.000000  -0.000121
    105       0.000000   0.000000  -0.000001   0.000000  -0.000000  -0.000082
    106       0.000000  -0.000001   0.000002   0.000002   0.000000   0.000077
    107      -0.000000   0.000000  -0.000005  -0.000001  -0.000000  -0.000383
    108       0.000000   0.000000  -0.000002   0.000000  -0.000000  -0.001021
    109       0.000000  -0.000001   0.000004   0.000001   0.000000   0.001219
    110      -0.000000   0.000001   0.000001  -0.000002  -0.000000   0.001212
    111       0.000000   0.000000  -0.000004   0.000000  -0.000000   0.001247
    112       0.000000  -0.000000   0.000000   0.000000   0.000000   0.000251
    113      -0.000000   0.000001  -0.000008  -0.000002  -0.000000   0.000475
    114       0.000000   0.000000   0.000012   0.000000  -0.000000  -0.001697
    115       0.000000  -0.000000   0.000011   0.000000   0.000000  -0.000192
    116      -0.000000   0.000001   0.000033  -0.000002  -0.000001  -0.003658
    117       0.000000   0.000000  -0.000021   0.000000  -0.000000   0.003468
    118       0.000000  -0.000001   0.000026   0.000001   0.000000  -0.000560
    119      -0.000000   0.000002  -0.000009  -0.000002  -0.000001   0.000101
    120       0.000000   0.000000  -0.000006   0.000000  -0.000000   0.002676
    121       0.000000   0.000000  -0.000080  -0.000000  -0.000000   0.010202
    122      -0.000000   0.000001   0.000047  -0.000002  -0.000001  -0.007931
    123       0.000000   0.000000  -0.000123   0.000000   0.000000   0.018814
    124       0.000000   0.000000  -0.000099  -0.000001  -0.000000   0.009445
    125      -0.000000   0.000000  -0.000298  -0.000001   0.000000   0.038743
    126       0.000000   0.000000  -0.000048   0.000000  -0.000000  -0.016063
    127       0.000000  -0.000000  -0.000002   0.000000  -0.000000   0.009357
    128      -0.000000   0.000000   0.000147  -0.000000   0.000000  -0.005895
    129       0.000000   0.000000   0.000321   0.000000  -0.000000   0.001507
    130       0.000000  -0.000000   0.000027   0.000000  -0.000000   0.008276
    131      -0.000000   0.000000  -0.000498  -0.000000   0.000000   0.003436
    132       0.000000   0.000000  -0.000211   0.000000  -0.000000  -0.004662
    133       0.000000  -0.000001  -0.000358   0.000001   0.000000  -0.013392
    134      -0.000000  -0.000000  -0.000296   0.000000   0.000000  -0.017655
    135       0.000000   0.000000  -0.001740   0.000000  -0.000001  -0.016639
    136       0.000000  -0.000001  -0.002461   0.000001  -0.000000  -0.007959
    137      -0.000000  -0.000001   0.002133   0.000001   0.000001   0.019091
    138       0.000000   0.000000   0.000292   0.000000  -0.000000   0.001984
    139       0.000000  -0.000000   0.000872   0.000000  -0.000000  -0.007381
    140      -0.000001  -0.000001   0.001116   0.000002   0.000001  -0.005507
    141       0.000000   0.000000  -0.001790   0.000000  -0.000000   0.000250
    142       0.000000   0.000000   0.002648  -0.000000  -0.000000   0.001088
    143      -0.000001  -0.000002  -0.002778   0.000002   0.000001   0.001800
    144       0.000000   0.000000   0.006861   0.000000   0.000000   0.006487
    145       0.000000   0.000000  -0.023985  -0.000001  -0.000001  -0.006654
    146      -0.000000  -0.000002   0.022884   0.000003   0.000001  -0.008232
    147       0.000000   0.000000  -0.008959   0.000000  -0.000000   0.002591
    148       0.000000   0.000001   0.035967  -0.000001  -0.000001   0.000448
    149      -0.000001  -0.000002  -0.030796   0.000003   0.000001   0.000812
    150       0.000000   0.000000  -0.000132   0.000000  -0.000000  -0.014610
    151       0.000000   0.000000  -0.000330  -0.000001  -0.000000   0.039187
    152      -0.000000   0.000000   0.000206  -0.000000   0.000000  -0.006418
    153      -0.053408  -0.000557  -0.000000   0.001986  -0.001174   0.000000
    154      -0.091544   0.003530  -0.000000   0.000136  -0.000352   0.000000
    155       0.107675  -0.006403   0.000000   0.001841  -0.000483  -0.000000
    156       0.041113  -0.009249  -0.000000   0.011646  -0.001162   0.000000
    157       0.125768  -0.007804  -0.000000  -0.003106  -0.000263  -0.000000
    158      -0.181105   0.004939   0.000000   0.017687  -0.000700  -0.000000
    159       0.021421   0.002447   0.000000  -0.010915   0.000798   0.000000
    160      -0.007553   0.001389  -0.000000  -0.000390   0.000183   0.000000
    161       0.035737   0.000110   0.000000  -0.010686   0.000506  -0.000000
    162       0.052027   0.013585   0.000000   0.018274  -0.000001  -0.000000
    163       0.016369   0.001415  -0.000000   0.005161  -0.000055  -0.000001
    164       0.026080   0.011633   0.000000   0.010595   0.000033  -0.000000
    165      -0.078146   0.011985   0.000000  -0.054105   0.000885  -0.000000
    166       0.060314  -0.002851  -0.000000   0.054508  -0.000028  -0.000000
    167       0.336726  -0.028447  -0.000000   0.436457  -0.001620   0.000000
    168       0.131411  -0.008528  -0.000000   0.172437  -0.000379   0.000000
    169      -0.298588   0.029022   0.000000  -0.353308   0.001748  -0.000001
    170       0.129005  -0.012115   0.000000   0.199184  -0.000752  -0.000000
    171      -0.012850  -0.007611  -0.000000   0.094011  -0.000527   0.000000
    172       0.000084  -0.004481  -0.000000   0.142048  -0.000237   0.000000
    173      -0.015734   0.006917   0.000001  -0.143271   0.000472  -0.000001
    174       0.108394  -0.014323   0.000000  -0.196620   0.000455  -0.000000
    175       0.322950  -0.059162   0.000001  -0.448249   0.000877  -0.000001
    176       0.024161   0.006827   0.000000  -0.031980   0.000122  -0.000001
    177       0.302015  -0.045413   0.000001  -0.440830   0.001156  -0.000000
    178      -0.040006   0.002410  -0.000000   0.019107  -0.000042  -0.000001
    179      -0.157755   0.040472   0.000000   0.222655  -0.000231  -0.000001
    180      -0.018978   0.003346  -0.000000   0.087915  -0.000202   0.000000
    181      -0.004045   0.004236  -0.000000   0.143559  -0.000708  -0.000001
    182      -0.024640  -0.006022   0.000001  -0.181203   0.000621  -0.000001
    183      -0.229087  -0.199641   0.000000   0.012494  -0.003632   0.000000
    184      -0.146871  -0.459463   0.000000   0.022616  -0.016200   0.000000
    185       0.009112  -0.456265   0.000001   0.020154  -0.018336   0.000000
    186       0.269615   0.233884  -0.000000  -0.005013   0.017117  -0.000000
    187      -0.027065  -0.566094   0.000000   0.026382  -0.021615  -0.000000
    188      -0.106080   0.260285  -0.000000  -0.016810   0.005113   0.000000
    189      -0.017882  -0.013881  -0.000000  -0.000787  -0.017677   0.000000
    190       0.017015  -0.013437  -0.000000   0.001305   0.002258   0.000000
    191       0.012090   0.008741   0.000000   0.000459   0.006322  -0.000000
    192       0.062877  -0.011857   0.000000   0.001885  -0.181326   0.000002
    193      -0.026477   0.020954  -0.000000  -0.003527  -0.595992   0.000007
    194      -0.019000  -0.007116   0.000000   0.000988   0.349486  -0.000004
    195       0.033247   0.010099  -0.000000  -0.000264   0.053839  -0.000000
    196      -0.079475  -0.009063  -0.000000  -0.000135   0.207087  -0.000002
    197      -0.021607   0.016975   0.000000  -0.000936   0.414413  -0.000005
    198       0.064079   0.024348  -0.000000  -0.001104  -0.150268   0.000002
    199      -0.005209   0.024502  -0.000000  -0.002839  -0.284528   0.000003
    200      -0.063079   0.021627   0.000000  -0.003996  -0.396747   0.000004
    201       0.029328   0.116789  -0.000000  -0.009857  -0.008759   0.000000
    202       0.016049  -0.114033  -0.000000   0.010532   0.047892  -0.000001
    203       0.026344   0.081324   0.000000  -0.006992   0.000211   0.000000
    204      -0.010209  -0.080542  -0.000000   0.007312   0.024452  -0.000000
    205       0.001045  -0.013727  -0.000000   0.002466   0.024217  -0.000001
    206       0.011790   0.174709   0.000000  -0.014232  -0.019887   0.000000
    207      -0.006824  -0.015033  -0.000000   0.001907  -0.001524   0.000000
    208      -0.004141  -0.028047  -0.000001   0.005215  -0.009920   0.000000
    209       0.014902  -0.025584  -0.000001   0.010167  -0.027421   0.000001
    210       0.002002   0.034730   0.000001  -0.009390   0.023032  -0.000000
    211       0.022927  -0.015001  -0.000001   0.007349  -0.016091  -0.000000
    212      -0.007799  -0.008525   0.000000   0.000864  -0.001737   0.000000
    213      -0.007766  -0.002849  -0.000000   0.000881  -0.003565   0.000000
    214       0.000386  -0.001101  -0.000000   0.000586  -0.006820   0.000000
    215       0.002876   0.003052   0.000000  -0.000515  -0.000435   0.000000
    216       0.000872   0.006636   0.000001  -0.004124   0.001259   0.000000
    217      -0.000885  -0.004656  -0.000001   0.002164   0.001275  -0.000002
    218       0.000456   0.002931   0.000000  -0.002072   0.000577   0.000000
    219       0.000802  -0.013018  -0.000001   0.005106  -0.001211   0.000000
    220       0.002048  -0.018156  -0.000001   0.006726  -0.001405  -0.000000
    221       0.000644   0.003508   0.000001  -0.003054   0.001028   0.000001
    222       0.002631  -0.018041  -0.000001   0.006447  -0.002894   0.000001
    223      -0.001198   0.007357   0.000000  -0.002566   0.000457  -0.000000
    224      -0.000578  -0.005076  -0.000000   0.001262   0.000804  -0.000000
    225       0.001622  -0.000613   0.000000  -0.000232  -0.001172   0.000001
    226      -0.001961  -0.000516   0.000000  -0.000334  -0.004042   0.000001
    227      -0.002396   0.000275  -0.000000  -0.000021  -0.001901   0.000000
    228      -0.000730   0.000411  -0.000000   0.000248   0.000646  -0.000000
    229      -0.000324  -0.000383   0.000000  -0.000289  -0.002686   0.000001
    230       0.002427   0.000081  -0.000000   0.000101   0.004973  -0.000001
    231       0.000868  -0.000136  -0.000001  -0.000003   0.003106  -0.000001
    232      -0.001090  -0.000225  -0.000000  -0.000049   0.000666   0.000000
    233      -0.000616   0.000719   0.000001   0.000133  -0.007741   0.000004
    234       0.000598   0.000698   0.000001   0.000116  -0.005708   0.000003
    235      -0.001826   0.000208   0.000001  -0.000026  -0.004970   0.000002
    236      -0.000224   0.000425   0.000001   0.000050  -0.004517   0.000002
    237      -0.000996  -0.000322  -0.000001   0.000055  -0.000070  -0.000001
    238       0.000326   0.000272   0.000000  -0.000041  -0.000198   0.000001
    239      -0.000307   0.000012  -0.000000   0.000008  -0.000044  -0.000001
    240       0.000168   0.000072   0.000001   0.000044  -0.002867   0.000003
    241       0.000026   0.000037   0.000000   0.000079  -0.002273  -0.000011
    242      -0.000052   0.000009  -0.000000   0.000042  -0.000355  -0.000011
    243       0.000201  -0.000131  -0.000001  -0.000050   0.003572  -0.000003
    244      -0.000165   0.000166   0.000002   0.000086  -0.005109   0.000001
    245      -0.000301   0.000030  -0.000000  -0.000031  -0.000032   0.000008
    246       0.000323  -0.000191  -0.000002  -0.000035   0.004226  -0.000009
    247       0.000221  -0.000078  -0.000000  -0.000049   0.002072   0.000005
    248       0.000033  -0.000032  -0.000001   0.000032   0.000791  -0.000014
    249       0.000213   0.000090   0.000001  -0.000042  -0.000535  -0.000003
    250      -0.000109  -0.000075  -0.000001   0.000042   0.000534   0.000003
    251       0.000259   0.000020  -0.000000   0.000020   0.000304   0.000002
    252      -0.000164  -0.000056  -0.000001   0.000020   0.000375   0.000002
    253       0.000064  -0.000040  -0.000001   0.000054   0.000709   0.000004
    254      -0.000343  -0.000047   0.000000  -0.000021  -0.000079  -0.000001
    255       0.000040  -0.000005  -0.000000   0.000012   0.000114   0.000001
    256       0.000003  -0.000070   0.000001   0.000003  -0.000190  -0.000003
    257       0.000118   0.000039  -0.000001   0.000021   0.000331   0.000004
    258      -0.000042  -0.000064   0.000002  -0.000011  -0.000313  -0.000005
    259       0.000036  -0.000006  -0.000000   0.000014   0.000117  -0.000000
    260       0.000056   0.000026  -0.000001   0.000019   0.000284   0.000003
    261      -0.000052   0.000043  -0.000001  -0.000016   0.000083   0.000005
    262      -0.000018   0.000020  -0.000000  -0.000007   0.000059   0.000003
    263       0.000000   0.000005  -0.000000  -0.000003   0.000029   0.000002
    264       0.000017  -0.000011   0.000002  -0.000006  -0.000141  -0.000006
    265      -0.000005   0.000004  -0.000001   0.000007   0.000073   0.000006
    266       0.000019   0.000004  -0.000003   0.000008   0.000004   0.000016
    267       0.000022   0.000014  -0.000002   0.000008   0.000155  -0.000001
    268      -0.000000   0.000018  -0.000003   0.000012   0.000181   0.000010
    269       0.000043   0.000013  -0.000001   0.000008   0.000177  -0.000009
    270       0.000039   0.000020  -0.000001   0.000009   0.000240  -0.000011
    271      -0.000034  -0.000006   0.000003  -0.000006  -0.000039  -0.000010
    272      -0.000004  -0.000005  -0.000001  -0.000001  -0.000071   0.000007
    273       0.000012  -0.000009   0.000003   0.000004  -0.000046  -0.000047
    274       0.000011  -0.000007   0.000002   0.000004  -0.000029  -0.000031
    275      -0.000001  -0.000003   0.000003  -0.000001  -0.000061  -0.000034
    276      -0.000011   0.000008  -0.000002  -0.000002   0.000035   0.000032
    277      -0.000008  -0.000003   0.000003   0.000003  -0.000062  -0.000053
    278       0.000012  -0.000005   0.000001  -0.000000  -0.000023  -0.000019
    279       0.000001  -0.000000  -0.000004   0.000000   0.000004   0.000041
    280       0.000003  -0.000003  -0.000011   0.000001  -0.000018   0.000167
    281      -0.000003   0.000002   0.000004  -0.000002  -0.000003  -0.000041
    282      -0.000004   0.000004   0.000009  -0.000001   0.000017  -0.000129
    283       0.000002  -0.000001  -0.000003   0.000000  -0.000008   0.000040
    284       0.000002   0.000003   0.000008  -0.000004  -0.000006  -0.000116
    285      -0.000000   0.000001  -0.000002   0.000001  -0.000013   0.000026
    286       0.000000   0.000000   0.000001  -0.000001   0.000004  -0.000011
    287      -0.000001   0.000000   0.000001  -0.000001   0.000002  -0.000008
    288       0.000001   0.000000   0.000008  -0.000000   0.000005  -0.000112
    289       0.000000   0.000001   0.000002  -0.000001   0.000000  -0.000048
    290       0.000001   0.000001   0.000011   0.000000   0.000007  -0.000052
    291       0.000001  -0.000001  -0.000011   0.000001  -0.000006   0.000150
    292       0.000001  -0.000001   0.000007   0.000002   0.000007  -0.000044
    293      -0.000000   0.000003   0.000013  -0.000002   0.000005  -0.000161
    294       0.000001  -0.000002  -0.000010   0.000002  -0.000003   0.000162
    295      -0.000001   0.000001  -0.000004  -0.000003  -0.000003  -0.000019
    296       0.000000   0.000000  -0.000007  -0.000002  -0.000003   0.000088
    297      -0.000000   0.000000   0.000006  -0.000001  -0.000000   0.000014
    298       0.000000   0.000001   0.000000  -0.000001  -0.000003  -0.000060
    299      -0.000001  -0.000001  -0.000006   0.000001   0.000002   0.000054
    300       0.000000  -0.000000  -0.000003   0.000001  -0.000001   0.000036
    301       0.000000   0.000001  -0.000004  -0.000001   0.000003  -0.000050
    302      -0.000000  -0.000000  -0.000007   0.000000   0.000002   0.000042
    303      -0.000000  -0.000000  -0.000005   0.000001   0.000001  -0.000009
    304       0.000001   0.000001   0.000019  -0.000002  -0.000004  -0.000392
    305      -0.000000  -0.000000   0.000005  -0.000000   0.000000  -0.000227
    306       0.000001   0.000002   0.000017  -0.000002  -0.000003  -0.000144
    307       0.000001   0.000001   0.000011  -0.000001  -0.000002  -0.000175
    308      -0.000001  -0.000002  -0.000008   0.000002   0.000002   0.000362
    309       0.000000  -0.000000  -0.000009   0.000000  -0.000001  -0.000605
    310       0.000000  -0.000001   0.000000   0.000001   0.000000  -0.000273
    311      -0.000000   0.000000  -0.000008  -0.000001  -0.000000  -0.000269
    312       0.000001   0.000000   0.000033  -0.000001  -0.000001  -0.000429
    313      -0.000001   0.000000   0.000043  -0.000001   0.000001  -0.005451
    314       0.000000  -0.000001  -0.000049   0.000002   0.000000   0.004148
    315       0.000001  -0.000000  -0.000015   0.000001   0.000001  -0.000358
    316      -0.000000   0.000000  -0.000023   0.000000  -0.000002   0.002967
    317      -0.000000  -0.000001  -0.000056   0.000002   0.000002   0.002128
    318       0.000001  -0.000001  -0.000007   0.000001   0.000003  -0.002443
    319      -0.000001  -0.000001   0.000028   0.000001   0.000002  -0.004360
    320      -0.000001  -0.000001   0.000033   0.000000   0.000001  -0.003496
    321       0.000000   0.000000   0.000026   0.000000   0.000000   0.002760
    322       0.000000  -0.000002  -0.000018   0.000002   0.000001  -0.000113
    323      -0.000000   0.000001   0.000027  -0.000001  -0.000000   0.002427
    324       0.000000   0.000000  -0.000021   0.000000  -0.000000  -0.001739
    325       0.000000  -0.000002   0.000000   0.000002   0.000001   0.000126
    326      -0.000000   0.000000   0.000034  -0.000000   0.000000   0.002822
    327       0.000000   0.000000  -0.000010   0.000000  -0.000000  -0.001660
    328       0.000000  -0.000001  -0.000029   0.000001   0.000000  -0.008002
    329       0.000000   0.000001  -0.000033  -0.000002  -0.000001  -0.010991
    330       0.000000   0.000000   0.000037  -0.000000  -0.000000   0.009942
    331       0.000000  -0.000002  -0.000033   0.000002   0.000001  -0.008495
    332      -0.000000   0.000002   0.000004  -0.000002  -0.000001   0.001690
    333      -0.000000   0.000000  -0.000060   0.000000   0.000000   0.005347
    334       0.000000   0.000000  -0.000018  -0.000000  -0.000000   0.000927
    335      -0.000000   0.000001   0.000023  -0.000001  -0.000000  -0.001949
    336       0.000001   0.000000   0.000043   0.000000  -0.000000   0.007852
    337      -0.000000  -0.000001  -0.000386   0.000001   0.000001   0.018899
    338      -0.000000   0.000001   0.000048  -0.000002  -0.000001   0.003672
    339       0.000000   0.000000  -0.000016   0.000000  -0.000000  -0.015790
    340       0.000000  -0.000002   0.000085   0.000002   0.000000  -0.024261
    341       0.000000   0.000001   0.000207  -0.000001  -0.000001  -0.002001
    342       0.000000  -0.000000   0.000194   0.000001  -0.000000  -0.032878
    343       0.000000  -0.000001  -0.000109   0.000001   0.000000   0.015666
    344      -0.000000   0.000002  -0.000246  -0.000003  -0.000001   0.008204
    345       0.000000   0.000000   0.000625   0.000000  -0.000001  -0.087786
    346       0.000000   0.000001   0.000405  -0.000001  -0.000001  -0.054248
    347      -0.000000   0.000001  -0.000244  -0.000002  -0.000000   0.035215
    348      -0.000000   0.000000  -0.000357   0.000000   0.000000   0.042955
    349       0.000001   0.000000   0.000450  -0.000000  -0.000001  -0.053043
    350      -0.000000   0.000001  -0.000563  -0.000002  -0.000000   0.083843
    351      -0.000000   0.000000  -0.000661  -0.000000   0.000001   0.093155
    352       0.000000   0.000001   0.000065  -0.000001  -0.000001  -0.023289
    353       0.000000   0.000000   0.002523   0.000000  -0.000002  -0.296216
    354       0.000000   0.000001   0.001851   0.000001  -0.000002  -0.234942
    355       0.000001   0.000001   0.001499  -0.000001  -0.000002  -0.171956
    356      -0.000000   0.000001   0.000974  -0.000000  -0.000001  -0.123447
    357       0.000000   0.000000  -0.000808   0.000000  -0.000000   0.024840
    358       0.000000  -0.000001   0.000202   0.000001  -0.000000  -0.024610
    359      -0.000000   0.000000  -0.000317  -0.000000   0.000000   0.008404
    360       0.000000   0.000000  -0.001959   0.000000  -0.000001  -0.061139
    361       0.000000  -0.000001   0.002576   0.000001   0.000001   0.069808
    362      -0.000000   0.000000   0.003390   0.000000   0.000002   0.151989
    363       0.000000   0.000000   0.004462   0.000000   0.000002   0.141156
    364       0.000000  -0.000001   0.000365   0.000002   0.000001   0.069720
    365      -0.000000  -0.000000   0.002986   0.000000   0.000001   0.064356
    366       0.000000   0.000000   0.022067   0.000001   0.000005   0.176115
    367       0.000000  -0.000001   0.013140   0.000002   0.000003   0.074219
    368      -0.000000  -0.000001  -0.001085   0.000002   0.000000  -0.023339
    369       0.000000   0.000000  -0.003091   0.000000  -0.000000  -0.009746
    370       0.000000  -0.000001   0.013779   0.000001   0.000002   0.064355
    371      -0.000001  -0.000002  -0.025432   0.000001  -0.000004  -0.183854
    372       0.000000   0.000000   0.000850   0.000000  -0.000000  -0.005085
    373       0.000001  -0.000001   0.001318   0.000000   0.000000   0.008383
    374      -0.000000  -0.000001  -0.003564   0.000002   0.000001   0.001806
    375      -0.000000  -0.000000  -0.074702  -0.000000  -0.000001  -0.045069
    376      -0.000001   0.000000   0.295861   0.000000  -0.000001  -0.040557
    377      -0.000001  -0.000002  -0.262596   0.000002  -0.000000  -0.048937
    378      -0.000000  -0.000000  -0.249738  -0.000000  -0.000001  -0.039790
    379      -0.000000   0.000001   0.050632  -0.000001   0.000002   0.135598
    380      -0.000000  -0.000002   0.090719   0.000003   0.000002   0.032035
    381      -0.000001   0.000001   0.235735   0.000000   0.000000   0.007269
    382       0.000000   0.000000  -0.015676  -0.000000  -0.000000   0.011760
    383      -0.000001  -0.000003  -0.145263   0.000004   0.000004   0.138292
    384       0.000000   0.000000   0.121697   0.000000  -0.000000  -0.007589
    385       0.000000   0.000000  -0.439514  -0.000002   0.000000   0.016489
    386      -0.000001  -0.000001   0.384784   0.000003   0.000001   0.004464
    387       0.000000   0.000000   0.388922   0.000001  -0.000001  -0.019954
    388       0.000000   0.000000   0.080618  -0.000001  -0.000001  -0.003849
    389      -0.000001  -0.000003   0.031362   0.000003   0.000001  -0.013744
    390       0.000001  -0.000000  -0.378748  -0.000000   0.000000  -0.001108
    391      -0.000000   0.000001  -0.155283  -0.000002  -0.000001  -0.014281
    392      -0.000001  -0.000002   0.019571   0.000003   0.000001  -0.002244
    393       0.000000   0.000000   0.001584   0.000000  -0.000002  -0.213983
    394       0.000000   0.000001   0.003053  -0.000001  -0.000004  -0.405611
    395      -0.000000   0.000001   0.000727  -0.000001  -0.000001  -0.088222
    396       0.000000  -0.000000  -0.001155  -0.000000   0.000002   0.257045
    397       0.000000   0.000000   0.002010   0.000000  -0.000003  -0.367985
    398      -0.000001   0.000001  -0.002481  -0.000001   0.000002   0.267177
    399       0.000000  -0.000000  -0.000612  -0.000000   0.000002   0.197262
    400       0.000000   0.000000  -0.000838  -0.000001   0.000001   0.197592
    401      -0.000001  -0.000000   0.001171   0.000000  -0.000001  -0.129563
    402       0.243279  -0.002671  -0.000000   0.015215   0.001903   0.000000
    403       0.048763  -0.002212  -0.000000   0.006039   0.000803   0.000000
    404       0.155291  -0.011521   0.000000   0.005250  -0.000395  -0.000000
                276        277        278        279        280        281    
      0       0.000000  -0.000019  -0.000003  -0.000035  -0.000012  -0.000003
      1      -0.000000   0.000014   0.000002   0.000038   0.000012   0.000003
      2       0.000000  -0.000039  -0.000007  -0.000097  -0.000030  -0.000008
      3      -0.000000  -0.000018  -0.000003  -0.000093  -0.000026  -0.000007
      4      -0.000000   0.000002   0.000000  -0.000012  -0.000002  -0.000001
      5       0.000000  -0.000021  -0.000004  -0.000075  -0.000022  -0.000006
      6       0.000000  -0.000022  -0.000004  -0.000054  -0.000017  -0.000004
      7      -0.000000  -0.000002  -0.000000  -0.000013  -0.000004  -0.000002
      8       0.000000  -0.000016  -0.000003  -0.000028  -0.000009  -0.000002
      9      -0.000000   0.000014   0.000002   0.000032   0.000009   0.000002
     10      -0.000000  -0.000002  -0.000000  -0.000019  -0.000005  -0.000002
     11       0.000000   0.000024   0.000003   0.000071   0.000020   0.000005
     12      -0.000000   0.000143   0.000024   0.000525   0.000149   0.000039
     13      -0.000000   0.000015   0.000003   0.000070   0.000019   0.000005
     14       0.000000   0.000130   0.000021   0.000446   0.000128   0.000033
     15       0.000000   0.000011   0.000002   0.000051   0.000014   0.000004
     16      -0.000000   0.000019   0.000003   0.000053   0.000016   0.000004
     17       0.000000  -0.000036  -0.000006  -0.000079  -0.000025  -0.000007
     18      -0.000000  -0.000004  -0.000001  -0.000044  -0.000010  -0.000003
     19      -0.000000  -0.000135  -0.000022  -0.000355  -0.000109  -0.000029
     20       0.000000  -0.000020  -0.000004  -0.000063  -0.000019  -0.000005
     21      -0.000000   0.000044   0.000007   0.000249   0.000063   0.000016
     22      -0.000000  -0.000006  -0.000000  -0.000091  -0.000021  -0.000005
     23       0.000000   0.000039   0.000006   0.000054   0.000021   0.000006
     24      -0.000000  -0.000032  -0.000005  -0.000098  -0.000027  -0.000007
     25      -0.000000  -0.000096  -0.000016  -0.000216  -0.000065  -0.000016
     26       0.000000  -0.000116  -0.000021  -0.000040  -0.000038  -0.000011
     27      -0.000000  -0.000032  -0.000004  -0.000313  -0.000070  -0.000017
     28      -0.000000  -0.000082  -0.000010  -0.000664  -0.000146  -0.000036
     29       0.000000   0.000160   0.000025   0.000775   0.000197   0.000050
     30      -0.000000   0.000053   0.000010  -0.000101  -0.000011  -0.000003
     31      -0.000000   0.000207   0.000035   0.000313   0.000112   0.000029
     32       0.000000  -0.000029  -0.000003  -0.000581  -0.000135  -0.000035
     33      -0.000000  -0.000666  -0.000107  -0.002500  -0.000689  -0.000178
     34       0.000000   0.000773   0.000134   0.000810   0.000357   0.000095
     35       0.000000   0.001002   0.000168   0.002485   0.000771   0.000202
     36       0.000000  -0.000025  -0.000026   0.004716   0.000998   0.000254
     37       0.000000   0.000061   0.000006   0.001005   0.000230   0.000059
     38       0.000000   0.000017   0.000001   0.000092  -0.000001  -0.000002
     39      -0.000000  -0.000644  -0.000106  -0.002169  -0.000604  -0.000157
     40       0.000000   0.001239   0.000228  -0.001711  -0.000090  -0.000018
     41       0.000000  -0.000654  -0.000087  -0.004417  -0.000961  -0.000234
     42       0.000000  -0.000024  -0.000044   0.009802   0.002133   0.000552
     43       0.000000   0.002764   0.000522  -0.007869  -0.001105  -0.000278
     44      -0.000000   0.000419   0.000085  -0.002804  -0.000541  -0.000139
     45      -0.000000   0.001002   0.000179   0.003920   0.001243   0.000344
     46      -0.000000   0.002778   0.000400   0.022339   0.005381   0.001391
     47       0.000000  -0.001845  -0.000309  -0.009767  -0.002735  -0.000735
     48      -0.000000   0.005789   0.000967   0.024045   0.006830   0.001819
     49      -0.000000  -0.000624  -0.000163   0.002665  -0.000020  -0.000058
     50      -0.000000   0.011110   0.001696   0.054525   0.013531   0.003450
     51      -0.000000  -0.007565  -0.001488  -0.013939  -0.006856  -0.002035
     52       0.000000   0.002866   0.000514   0.011426   0.003604   0.000992
     53       0.000000  -0.001051  -0.000210  -0.003786  -0.001410  -0.000405
     54      -0.000000   0.002269   0.000386  -0.003905  -0.000551  -0.000143
     55      -0.000000   0.000929  -0.000096   0.004682  -0.001121  -0.000525
     56      -0.000000  -0.002839  -0.000646   0.010007   0.000119  -0.000146
     57      -0.000000  -0.011636  -0.002302  -0.009203  -0.007583  -0.002349
     58      -0.000001  -0.001633  -0.000883   0.034782   0.002233   0.000026
     59      -0.000001  -0.010907  -0.002578   0.001856  -0.008644  -0.002991
     60      -0.000000  -0.004623  -0.000858   0.003411  -0.000324  -0.000123
     61       0.000001   0.025915   0.004832  -0.011844   0.005504   0.001858
     62       0.000000   0.001902   0.000353  -0.003007   0.000429   0.000195
     63       0.000001  -0.033733  -0.005776   0.003540  -0.003942  -0.000978
     64       0.000000  -0.026950  -0.004495   0.001613  -0.003071  -0.000735
     65       0.000000   0.041350   0.006841  -0.004432   0.005969   0.001626
     66      -0.000002   0.017636   0.003347  -0.002669  -0.000762  -0.000493
     67      -0.000000   0.011940   0.002215  -0.001143   0.001462   0.000339
     68      -0.000000   0.006089   0.001082  -0.000535   0.000281   0.000023
     69       0.000000   0.001437   0.000730   0.000111   0.002393   0.000764
     70      -0.000001  -0.001531  -0.001051   0.000893  -0.003202  -0.001008
     71       0.000002   0.008043   0.001015  -0.000971   0.003867   0.001283
     72      -0.000004   0.015185   0.002674  -0.000794  -0.005460  -0.002153
     73      -0.000000   0.027612   0.004813  -0.003344   0.004218   0.001147
     74       0.000006   0.011565   0.000676  -0.002326   0.008211   0.002931
     75       0.000000  -0.000810  -0.000675   0.000497  -0.002051  -0.000724
     76      -0.000004   0.002668  -0.001849   0.003185  -0.015909  -0.005571
     77      -0.000006  -0.000621  -0.001691   0.003042  -0.014411  -0.004948
     78      -0.000005   0.007004  -0.003695   0.003963  -0.023525  -0.008144
     79       0.000012  -0.012758   0.005413  -0.006809   0.040267   0.013652
     80      -0.000009   0.005953  -0.002325   0.004056  -0.022075  -0.007423
     81      -0.000006  -0.003851   0.005212  -0.002391   0.013279   0.005002
     82      -0.000004   0.001680  -0.000555   0.001037  -0.006321  -0.002291
     83      -0.000003   0.002342  -0.000860   0.001205  -0.007276  -0.002574
     84       0.000008  -0.000757  -0.002446  -0.000318   0.002453   0.001119
     85       0.000022  -0.001031  -0.003736  -0.001117   0.006803   0.002525
     86      -0.000007   0.002306  -0.000343   0.001390  -0.008840  -0.002202
     87      -0.000015  -0.004327   0.008389  -0.001833   0.009960   0.003589
     88       0.000009   0.003661  -0.005296   0.001652  -0.009204  -0.004080
     89      -0.000039   0.007167   0.004458   0.005418  -0.032924  -0.009872
     90      -0.000007  -0.000178   0.004787   0.000548  -0.002890  -0.001667
     91      -0.000000   0.000966  -0.005674  -0.000191   0.000648   0.001088
     92       0.000064   0.001375  -0.020092  -0.001849   0.009751   0.004742
     93      -0.000060  -0.004231   0.028382   0.000455  -0.000285  -0.003875
     94      -0.000176  -0.007761   0.049365   0.000733  -0.000265  -0.005258
     95      -0.000003  -0.001434   0.009099  -0.000057   0.001116  -0.001506
     96      -0.000095   0.001748  -0.013066  -0.000372   0.000337   0.005752
     97       0.000005   0.000025  -0.000593  -0.000018   0.000123  -0.000193
     98      -0.000001   0.001929  -0.012931  -0.000169  -0.000182   0.002080
     99      -0.000010   0.000358  -0.001941   0.000080  -0.000060  -0.002538
    100      -0.000155  -0.001710   0.011586   0.000199  -0.001112   0.002781
    101       0.000106   0.000748  -0.004231  -0.000025  -0.000419   0.001333
    102      -0.000150   0.000845  -0.005189  -0.000023  -0.002118   0.009072
    103      -0.000387  -0.001642   0.011063   0.000327  -0.002831   0.007050
    104       0.000249   0.005539  -0.036879  -0.000737   0.002160   0.000645
    105       0.000039  -0.000208   0.001597   0.000054  -0.000533   0.001358
    106       0.000129   0.000702  -0.005156  -0.000221   0.002379  -0.006095
    107      -0.000104  -0.001179   0.009509   0.000609  -0.007492   0.019760
    108       0.000118   0.000150  -0.000114   0.000440  -0.008341   0.025671
    109       0.000050  -0.000263  -0.000021  -0.000643   0.011299  -0.033517
    110      -0.000168  -0.000323   0.001243  -0.000422   0.008382  -0.026042
    111      -0.000711   0.000156  -0.001545  -0.000225   0.003440  -0.009739
    112      -0.000066  -0.000054   0.000187  -0.000079   0.001503  -0.004588
    113      -0.000291   0.000078  -0.000381   0.000109  -0.002270   0.007196
    114       0.000821  -0.000139   0.001013   0.000007   0.000359  -0.001553
    115       0.000670  -0.000138   0.000500  -0.000200   0.004103  -0.013057
    116       0.001642  -0.000024   0.000210  -0.000026   0.000691  -0.002347
    117      -0.002232   0.000059  -0.000802  -0.000127   0.001595  -0.003760
    118       0.002142  -0.000224   0.000203  -0.000553   0.010773  -0.033868
    119      -0.000162   0.000088   0.000203   0.000340  -0.006171   0.018667
    120      -0.001517   0.000008   0.000018   0.000042  -0.000843   0.002674
    121      -0.005588   0.000031   0.000156   0.000175  -0.003390   0.010711
    122       0.004422  -0.000004  -0.000179  -0.000095   0.001848  -0.005890
    123      -0.009862   0.000039  -0.000273  -0.000011   0.000137  -0.000393
    124      -0.004482  -0.000031   0.000239   0.000017  -0.000212   0.000573
    125      -0.018817   0.000029  -0.000257  -0.000036   0.000627  -0.001944
    126       0.007688  -0.000023   0.000102  -0.000022   0.000459  -0.001454
    127      -0.004856   0.000017  -0.000130  -0.000012   0.000196  -0.000606
    128       0.004966  -0.000018   0.000131   0.000006  -0.000090   0.000277
    129       0.004158  -0.000012   0.000137   0.000030  -0.000529   0.001639
    130      -0.003520   0.000005  -0.000052  -0.000006   0.000096  -0.000285
    131      -0.009720   0.000022  -0.000172  -0.000016   0.000258  -0.000799
    132      -0.005398   0.000000   0.000005   0.000004  -0.000070   0.000225
    133      -0.009080  -0.000006   0.000059   0.000008  -0.000142   0.000442
    134      -0.009711  -0.000010   0.000116   0.000020  -0.000368   0.001163
    135      -0.042475   0.000019  -0.000207  -0.000031   0.000492  -0.001449
    136      -0.022060   0.000011  -0.000097  -0.000010   0.000146  -0.000414
    137       0.047133  -0.000019   0.000231   0.000037  -0.000590   0.001739
    138       0.004783  -0.000002   0.000024   0.000004  -0.000062   0.000183
    139      -0.013016   0.000005  -0.000049  -0.000008   0.000126  -0.000365
    140      -0.007547   0.000003  -0.000021  -0.000004   0.000052  -0.000145
    141      -0.000359  -0.000000  -0.000003  -0.000001   0.000008  -0.000023
    142      -0.003500   0.000003  -0.000034  -0.000005   0.000084  -0.000258
    143      -0.000843   0.000004  -0.000024  -0.000005   0.000080  -0.000243
    144       0.016243  -0.000009   0.000092   0.000014  -0.000225   0.000669
    145      -0.013695   0.000006  -0.000064  -0.000009   0.000148  -0.000435
    146      -0.018349   0.000011  -0.000091  -0.000015   0.000231  -0.000680
    147       0.008595  -0.000005   0.000056   0.000009  -0.000147   0.000441
    148       0.003923  -0.000004   0.000041   0.000008  -0.000121   0.000361
    149       0.006240  -0.000002   0.000043   0.000006  -0.000105   0.000321
    150       0.002136  -0.000003  -0.000008  -0.000011   0.000200  -0.000624
    151      -0.017658   0.000044  -0.000339  -0.000020   0.000262  -0.000767
    152       0.005024  -0.000010   0.000067   0.000002  -0.000013   0.000037
    153      -0.000000  -0.000034  -0.000005  -0.000133  -0.000037  -0.000010
    154      -0.000000  -0.000015  -0.000002  -0.000046  -0.000014  -0.000003
    155       0.000000  -0.000009  -0.000002  -0.000056  -0.000015  -0.000004
    156      -0.000000   0.000023   0.000004   0.000067   0.000019   0.000005
    157      -0.000000   0.000005   0.000001   0.000015   0.000004   0.000001
    158      -0.000000   0.000014   0.000002   0.000041   0.000011   0.000003
    159       0.000000  -0.000002  -0.000000   0.000005   0.000001   0.000000
    160      -0.000000  -0.000000   0.000000   0.000003   0.000001   0.000000
    161       0.000000  -0.000001  -0.000001   0.000001   0.000000  -0.000000
    162       0.000000  -0.000082  -0.000014  -0.000304  -0.000086  -0.000023
    163      -0.000000  -0.000011  -0.000002  -0.000047  -0.000013  -0.000004
    164       0.000000  -0.000070  -0.000012  -0.000254  -0.000072  -0.000019
    165       0.000000  -0.000092  -0.000015  -0.000225  -0.000070  -0.000018
    166      -0.000000   0.000074   0.000012   0.000177   0.000055   0.000014
    167      -0.000001   0.000605   0.000098   0.001452   0.000452   0.000119
    168      -0.000000   0.000236   0.000039   0.000577   0.000179   0.000047
    169       0.000000  -0.000500  -0.000082  -0.001207  -0.000375  -0.000100
    170      -0.000000   0.000277   0.000045   0.000669   0.000208   0.000054
    171      -0.000000   0.000169   0.000028   0.000434   0.000133   0.000035
    172      -0.000001   0.000217   0.000036   0.000534   0.000166   0.000044
    173       0.000000  -0.000218  -0.000036  -0.000545  -0.000169  -0.000045
    174       0.000000  -0.000076  -0.000012  -0.000172  -0.000050  -0.000013
    175       0.000000  -0.000007   0.000000   0.000159   0.000045   0.000012
    176       0.000000  -0.000075  -0.000012  -0.000244  -0.000070  -0.000019
    177       0.000000  -0.000071  -0.000011  -0.000083  -0.000023  -0.000004
    178      -0.000000   0.000008   0.000001   0.000016   0.000005   0.000000
    179      -0.000000  -0.000057  -0.000011  -0.000316  -0.000089  -0.000024
    180      -0.000000   0.000049   0.000007   0.000125   0.000036   0.000010
    181      -0.000000   0.000049   0.000008   0.000137   0.000037   0.000008
    182       0.000000  -0.000074  -0.000012  -0.000185  -0.000052  -0.000014
    183       0.000000   0.000296   0.000049   0.000717   0.000225   0.000059
    184       0.000001   0.000743   0.000123   0.002057   0.000622   0.000163
    185       0.000001   0.000754   0.000125   0.002092   0.000632   0.000166
    186      -0.000000  -0.000386  -0.000065  -0.001020  -0.000315  -0.000083
    187       0.000001   0.000949   0.000158   0.002534   0.000774   0.000203
    188      -0.000000  -0.000426  -0.000070  -0.001170  -0.000353  -0.000092
    189      -0.000000   0.000155   0.000029  -0.000330  -0.000035  -0.000008
    190      -0.000000  -0.000020  -0.000005   0.000310   0.000060   0.000015
    191       0.000000   0.000002  -0.000000   0.000095   0.000022   0.000006
    192       0.000001   0.001034   0.000159   0.005785   0.001433   0.000365
    193       0.000004   0.001173   0.000162   0.008724   0.001975   0.000493
    194      -0.000002  -0.001007  -0.000146  -0.006718  -0.001576  -0.000397
    195      -0.000001  -0.000675  -0.000107  -0.002946  -0.000765  -0.000196
    196      -0.000001  -0.000076  -0.000002  -0.002086  -0.000418  -0.000102
    197      -0.000003  -0.001625  -0.000247  -0.009305  -0.002268  -0.000575
    198       0.000000  -0.000377  -0.000071  -0.000062  -0.000142  -0.000042
    199       0.000002   0.000251   0.000026   0.003066   0.000635   0.000155
    200       0.000003   0.000797   0.000110   0.005817   0.001316   0.000327
    201       0.000000   0.001012   0.000166   0.003905   0.001094   0.000286
    202      -0.000000  -0.000433  -0.000075  -0.000274  -0.000150  -0.000039
    203       0.000000   0.000854   0.000140   0.003134   0.000889   0.000233
    204      -0.000000  -0.000969  -0.000163  -0.002331  -0.000727  -0.000190
    205      -0.000000  -0.000933  -0.000161  -0.001155  -0.000457  -0.000120
    206       0.000000   0.000766   0.000124   0.003484   0.000945   0.000247
    207      -0.000000  -0.000785  -0.000125  -0.002957  -0.000813  -0.000210
    208      -0.000001  -0.003835  -0.000649  -0.007780  -0.002573  -0.000674
    209      -0.000002  -0.010394  -0.001778  -0.017653  -0.006250  -0.001645
    210       0.000002   0.008116   0.001370   0.017256   0.005607   0.001467
    211      -0.000002  -0.007296  -0.001259  -0.009359  -0.003721  -0.000983
    212      -0.000000  -0.000066  -0.000001  -0.002324  -0.000510  -0.000129
    213      -0.000000   0.001742   0.000305  -0.000457   0.000163   0.000036
    214      -0.000000  -0.000456  -0.000094   0.002863   0.000482   0.000120
    215       0.000000  -0.000746  -0.000137   0.000969   0.000061   0.000014
    216       0.000002   0.010704   0.001904  -0.003290   0.001598   0.000433
    217      -0.000002  -0.034804  -0.006722   0.137544   0.022416   0.005695
    218       0.000001  -0.000374  -0.000173   0.025181   0.005376   0.001380
    219      -0.000002  -0.010049  -0.001710  -0.019066  -0.006450  -0.001700
    220      -0.000002  -0.009678  -0.001526  -0.048747  -0.012890  -0.003368
    221       0.000002   0.022217   0.004221  -0.072490  -0.011023  -0.002797
    222      -0.000002   0.003886   0.001127  -0.110524  -0.023406  -0.006047
    223       0.000001   0.002344   0.000308   0.027482   0.006560   0.001705
    224      -0.000001  -0.025282  -0.004871   0.095931   0.015373   0.003895
    225       0.000001  -0.023392  -0.003593  -0.144713  -0.036509  -0.009504
    226       0.000001  -0.015127  -0.002110  -0.131352  -0.031105  -0.008006
    227       0.000000   0.007430   0.001270   0.021209   0.006554   0.001753
    228      -0.000001   0.010509   0.001485   0.080659   0.019060   0.004875
    229       0.000001  -0.016547  -0.002374  -0.125079  -0.029914  -0.007686
    230      -0.000001   0.019274   0.002951   0.131511   0.033178   0.008680
    231      -0.000001   0.025197   0.003885   0.129972   0.032713   0.008415
    232      -0.000000   0.013871   0.001956   0.072101   0.016199   0.003959
    233       0.000003  -0.078637  -0.011680  -0.413510  -0.099346  -0.025073
    234       0.000002  -0.063625  -0.009757  -0.323338  -0.080805  -0.020702
    235       0.000002  -0.035236  -0.004867  -0.204408  -0.045508  -0.011149
    236       0.000002  -0.043852  -0.006598  -0.231503  -0.056548  -0.014377
    237       0.000000   0.007282   0.001607   0.039810   0.014752   0.004290
    238       0.000000  -0.003531  -0.000552  -0.032386  -0.008179  -0.002148
    239       0.000000   0.003554   0.000951   0.005829   0.005547   0.001813
    240       0.000001  -0.045955  -0.007099  -0.207560  -0.052171  -0.013304
    241       0.000011   0.091714   0.025557  -0.295415   0.042181   0.020635
    242       0.000009   0.104672   0.025986  -0.138599   0.065532   0.025224
    243      -0.000001   0.072618   0.012633   0.209078   0.067098   0.018270
    244       0.000005  -0.051078  -0.005023  -0.372660  -0.064511  -0.013886
    245      -0.000006  -0.089954  -0.021873   0.119513  -0.051615  -0.020019
    246       0.000003   0.141174   0.028193   0.184892   0.112006   0.033986
    247      -0.000005  -0.015730  -0.006928   0.178897  -0.000900  -0.004198
    248       0.000009   0.136385   0.032104  -0.080474   0.092620   0.033167
    249       0.000003   0.159848   0.029191  -0.067191   0.030145   0.009957
    250      -0.000003  -0.131413  -0.024209   0.060360  -0.026581  -0.008951
    251      -0.000003  -0.027162  -0.005787   0.024115  -0.012406  -0.004608
    252      -0.000002  -0.092792  -0.017019   0.044845  -0.018017  -0.006103
    253      -0.000004  -0.186549  -0.034402   0.077741  -0.039741  -0.013248
    254       0.000000   0.035802   0.006800  -0.004427   0.009958   0.003133
    255      -0.000000  -0.065409  -0.011354   0.009653  -0.009303  -0.002549
    256       0.000001   0.278920   0.045877  -0.023189   0.039217   0.010442
    257      -0.000002  -0.323989  -0.054152   0.032148  -0.046872  -0.012673
    258       0.000000   0.371780   0.062560  -0.036909   0.052783   0.014149
    259      -0.000002  -0.049969  -0.007523   0.004131  -0.007378  -0.002041
    260      -0.000002  -0.234401  -0.038769   0.023204  -0.034045  -0.009232
    261       0.000001  -0.043265  -0.009466   0.008848  -0.007563  -0.001981
    262       0.000000  -0.030654  -0.006304   0.005872  -0.005471  -0.001490
    263      -0.000002  -0.015623  -0.002400   0.001145  -0.003985  -0.001201
    264       0.000008   0.226298   0.035770  -0.028006   0.039630   0.011660
    265      -0.000021  -0.137201  -0.018697   0.020019  -0.046004  -0.015254
    266      -0.000080  -0.087179   0.000747   0.024964  -0.119629  -0.043330
    267       0.000003  -0.213538  -0.034818   0.023523  -0.016356  -0.003318
    268      -0.000034  -0.304787  -0.043147   0.041267  -0.081116  -0.026127
    269       0.000028  -0.203536  -0.036867   0.016876   0.025964   0.012122
    270       0.000044  -0.276105  -0.051281   0.022050   0.039486   0.018083
    271       0.000055   0.098991   0.005070  -0.020884   0.080908   0.028911
    272      -0.000032   0.065497   0.016186  -0.001269  -0.038933  -0.015277
    273       0.000036  -0.013223   0.015479  -0.024347   0.119750   0.041361
    274       0.000021  -0.007730   0.010379  -0.015094   0.074497   0.025656
    275       0.000040  -0.005251   0.009133  -0.021901   0.098397   0.034139
    276      -0.000030   0.001892  -0.010241   0.017518  -0.083999  -0.028847
    277       0.000046  -0.024866   0.014880  -0.029571   0.141892   0.049388
    278       0.000020   0.002120   0.006369  -0.010876   0.051722   0.017616
    279      -0.000028   0.024591  -0.010934   0.015406  -0.085641  -0.029385
    280      -0.000123   0.111147  -0.042327   0.061571  -0.358532  -0.120991
    281       0.000030  -0.026478   0.010443  -0.015441   0.086951   0.029715
    282       0.000088  -0.085952   0.034420  -0.047931   0.278682   0.094986
    283      -0.000025   0.026701  -0.010843   0.014681  -0.085904  -0.029577
    284       0.000094  -0.074196   0.028158  -0.044204   0.250372   0.084149
    285      -0.000026   0.007354  -0.002142   0.005925  -0.036808  -0.014359
    286       0.000005  -0.002433   0.001872  -0.002130   0.012850   0.005413
    287       0.000019  -0.005390  -0.000183  -0.003930   0.023009   0.007786
    288       0.000042  -0.052498   0.032216  -0.030677   0.179528   0.061648
    289      -0.000130  -0.008668   0.042192   0.000050  -0.005643   0.004462
    290       0.000519  -0.069534  -0.083059  -0.058171   0.358555   0.101512
    291      -0.000050   0.068240  -0.047903   0.039029  -0.226865  -0.076561
    292       0.000315  -0.052519  -0.044943  -0.041367   0.253777   0.074800
    293       0.000067  -0.078406   0.052637  -0.045303   0.264043   0.088173
    294       0.000164   0.057832  -0.099129   0.025036  -0.136782  -0.053990
    295      -0.000383   0.025413   0.081408   0.028428  -0.180409  -0.044727
    296      -0.000020   0.040474  -0.032452   0.022745  -0.131766  -0.044034
    297       0.000397   0.013261  -0.138486  -0.010341   0.051643   0.030199
    298       0.000001  -0.003330   0.016962  -0.000911   0.007098  -0.002153
    299      -0.000339  -0.007898   0.099343   0.009525  -0.049833  -0.023261
    300      -0.000231  -0.004555   0.066776   0.005979  -0.031248  -0.015527
    301      -0.000207  -0.011240   0.086617   0.005697  -0.027002  -0.016967
    302      -0.000435  -0.011850   0.134269   0.011015  -0.056217  -0.029231
    303      -0.000286  -0.014542   0.093688   0.001921  -0.003388  -0.011114
    304       0.001444   0.062008  -0.391325  -0.005631   0.001287   0.038686
    305       0.000519   0.019866  -0.125167  -0.001137  -0.003106   0.010763
    306       0.001159   0.054655  -0.348951  -0.005221   0.002396   0.036577
    307       0.000781   0.033888  -0.214985  -0.003311   0.001956   0.021226
    308      -0.000630  -0.020459   0.125567   0.001896  -0.000661  -0.009796
    309       0.000118  -0.003998   0.036407   0.000994  -0.003492  -0.004432
    310       0.000179   0.001236  -0.004099   0.000246  -0.001566  -0.002683
    311      -0.000043  -0.004686   0.035428   0.000778  -0.002226  -0.002349
    312       0.001306   0.039124  -0.259157  -0.005007   0.010549   0.020897
    313       0.004962   0.029380  -0.198196  -0.004990   0.037552  -0.089127
    314      -0.004282  -0.042072   0.281292   0.006306  -0.033170   0.054258
    315      -0.000265  -0.029122   0.191331   0.003419  -0.000362  -0.042211
    316      -0.002721  -0.007239   0.051188   0.001773  -0.023383   0.073248
    317      -0.002967  -0.065008   0.430088   0.008388  -0.019683  -0.026441
    318       0.001635  -0.029190   0.189019   0.002656   0.017703  -0.105429
    319       0.003776   0.012429  -0.085620  -0.002663   0.029301  -0.085300
    320       0.003289   0.029737  -0.198400  -0.004442   0.023038  -0.036954
    321       0.000417   0.005527  -0.046567  -0.003302   0.042517  -0.114294
    322      -0.000975  -0.004741   0.038122   0.002146  -0.022171   0.051688
    323       0.000571   0.005766  -0.048364  -0.003298   0.041042  -0.108198
    324      -0.000674  -0.005453   0.043489   0.002649  -0.032531   0.086259
    325      -0.000221  -0.001229   0.006632  -0.000175   0.002655  -0.005347
    326       0.000868   0.006905  -0.059475  -0.004442   0.055130  -0.143567
    327      -0.000063   0.000107   0.003099   0.001181  -0.018568   0.052358
    328      -0.000161   0.002089  -0.002585   0.004165  -0.074235   0.221171
    329      -0.000078   0.003162  -0.008629   0.005101  -0.095689   0.291133
    330       0.000138  -0.002483   0.003603  -0.005193   0.094981  -0.286605
    331      -0.000525   0.002439  -0.004292   0.004422  -0.079445   0.237199
    332       0.000129  -0.000627   0.001888  -0.000682   0.011867  -0.034492
    333      -0.002421  -0.000522   0.003493   0.000488  -0.009167   0.028931
    334      -0.001032   0.000348  -0.001684   0.000298  -0.006177   0.019370
    335       0.000982   0.000265  -0.002096  -0.000296   0.005113  -0.015520
    336       0.000377  -0.000926  -0.002400  -0.003512   0.063863  -0.193779
    337      -0.033659   0.003115  -0.006111   0.006456  -0.129075   0.410323
    338       0.002405  -0.000754  -0.001135  -0.002542   0.046958  -0.143688
    339       0.003690   0.000893   0.004070   0.003999  -0.071172   0.213638
    340       0.013245   0.000139   0.006280   0.002693  -0.044093   0.126301
    341       0.015759  -0.002314   0.001042  -0.006113   0.116815  -0.363371
    342       0.023630  -0.000483   0.008628   0.001824  -0.024833   0.062268
    343      -0.012348   0.000403  -0.004248  -0.000443   0.003724  -0.004517
    344      -0.020825   0.002091  -0.003455   0.004563  -0.090242   0.285574
    345       0.046373  -0.000072  -0.001361  -0.000945   0.018386  -0.058300
    346       0.030129   0.000084  -0.002897  -0.001122   0.021126  -0.066430
    347      -0.017813   0.000056  -0.000103   0.000177  -0.003635   0.011652
    348      -0.022801   0.000131   0.000343   0.000605  -0.011806   0.037318
    349       0.028046  -0.000111  -0.000770  -0.000741   0.014322  -0.045211
    350      -0.045279  -0.000161   0.003311   0.001072  -0.020176   0.063635
    351      -0.046528  -0.000070   0.000513   0.000017  -0.000060  -0.000042
    352       0.011985   0.000114  -0.000902  -0.000071   0.001033  -0.003025
    353       0.144998  -0.000078   0.000961   0.000260  -0.004998   0.015897
    354       0.119025  -0.000107   0.000946   0.000152  -0.002774   0.008719
    355       0.081246   0.000124  -0.000651   0.000105  -0.002604   0.008827
    356       0.063488  -0.000057   0.000476   0.000068  -0.001245   0.003915
    357      -0.032469   0.000186  -0.001179  -0.000004  -0.000280   0.001016
    358       0.018176  -0.000054   0.000394   0.000030  -0.000525   0.001731
    359      -0.014138   0.000093  -0.000513   0.000037  -0.000914   0.003012
    360      -0.053563  -0.000016   0.000201   0.000044  -0.000817   0.002602
    361       0.069303   0.000009  -0.000113  -0.000027   0.000526  -0.001704
    362       0.102860   0.000073  -0.000873  -0.000183   0.003363  -0.010602
    363       0.120707   0.000035  -0.000505  -0.000125   0.002357  -0.007494
    364       0.017307   0.000070  -0.000718  -0.000121   0.002100  -0.006494
    365       0.075205  -0.000007  -0.000027  -0.000036   0.000750  -0.002451
    366       0.454126  -0.000203   0.002150   0.000323  -0.005032   0.014764
    367       0.216578  -0.000105   0.001054   0.000138  -0.002102   0.006134
    368      -0.051920   0.000021  -0.000227  -0.000040   0.000629  -0.001850
    369      -0.021533   0.000009  -0.000079  -0.000006   0.000071  -0.000180
    370       0.160921  -0.000069   0.000711   0.000098  -0.001485   0.004310
    371      -0.483242   0.000219  -0.002313  -0.000347   0.005404  -0.015863
    372      -0.008996   0.000002  -0.000031  -0.000006   0.000093  -0.000271
    373       0.023358  -0.000010   0.000124   0.000021  -0.000333   0.000989
    374       0.000336   0.000004  -0.000002   0.000003  -0.000054   0.000167
    375      -0.105628   0.000054  -0.000567  -0.000086   0.001378  -0.004081
    376      -0.098447   0.000051  -0.000550  -0.000093   0.001486  -0.004400
    377      -0.113135   0.000059  -0.000591  -0.000085   0.001356  -0.004014
    378      -0.090914   0.000045  -0.000474  -0.000067   0.001062  -0.003147
    379       0.310115  -0.000152   0.001580   0.000243  -0.003867   0.011414
    380       0.074164  -0.000034   0.000384   0.000057  -0.000908   0.002686
    381       0.013444  -0.000004   0.000029  -0.000002   0.000030  -0.000096
    382       0.028223  -0.000014   0.000147   0.000023  -0.000367   0.001083
    383       0.318788  -0.000153   0.001638   0.000255  -0.004076   0.012035
    384      -0.030159   0.000018  -0.000194  -0.000028   0.000490  -0.001489
    385       0.062325  -0.000033   0.000331   0.000042  -0.000766   0.002348
    386       0.021246  -0.000023   0.000280   0.000055  -0.000867   0.002572
    387      -0.076222   0.000041  -0.000439  -0.000061   0.001069  -0.003254
    388      -0.014946   0.000008  -0.000088  -0.000012   0.000212  -0.000646
    389      -0.085076   0.000068  -0.000694  -0.000111   0.001855  -0.005595
    390      -0.001438   0.000008  -0.000106  -0.000027   0.000393  -0.001136
    391      -0.084295   0.000067  -0.000731  -0.000121   0.002007  -0.006034
    392      -0.013408   0.000012  -0.000106  -0.000017   0.000283  -0.000857
    393       0.092349  -0.000208   0.001486   0.000054  -0.000507   0.001361
    394       0.182810  -0.000446   0.003564   0.000246  -0.003387   0.010086
    395       0.042338  -0.000111   0.000975   0.000091  -0.001366   0.004148
    396      -0.097952   0.000206  -0.001406  -0.000025  -0.000010   0.000252
    397       0.148450  -0.000330   0.002376   0.000088  -0.000839   0.002279
    398      -0.128623   0.000317  -0.002545  -0.000182   0.002562  -0.007664
    399      -0.068704   0.000122  -0.000678   0.000040  -0.000962   0.003106
    400      -0.075779   0.000163  -0.001170  -0.000038   0.000311  -0.000809
    401       0.065020  -0.000176   0.001594   0.000158  -0.002423   0.007368
    402      -0.000000   0.000093   0.000015   0.000310   0.000088   0.000023
    403      -0.000000   0.000055   0.000009   0.000193   0.000055   0.000015
    404       0.000000   0.000015   0.000002   0.000015   0.000006   0.000002
                282        283        284        285        286        287    
      0      -0.000316  -0.000445   0.000009   0.000001   0.000362   0.000718
      1       0.000214   0.000311  -0.000007  -0.000000  -0.000239  -0.000470
      2      -0.000662  -0.000947   0.000020   0.000002   0.000750   0.001483
      3      -0.000360  -0.000570   0.000013   0.000001   0.000487   0.000960
      4       0.000070   0.000095  -0.000002   0.000000  -0.000123  -0.000252
      5      -0.000499  -0.000763   0.000018   0.000002   0.000729   0.001454
      6      -0.000405  -0.000595   0.000013   0.000001   0.000540   0.001077
      7      -0.000152  -0.000244   0.000006   0.000001   0.000283   0.000571
      8      -0.000121  -0.000140   0.000002   0.000001   0.000010   0.000010
      9       0.000083   0.000097  -0.000001  -0.000000   0.000016   0.000043
     10      -0.000092  -0.000145   0.000003   0.000001   0.000135   0.000268
     11       0.000327   0.000478  -0.000010   0.000000  -0.000362  -0.000711
     12       0.002511   0.003817  -0.000086  -0.000006  -0.003260  -0.006451
     13       0.000310   0.000498  -0.000012  -0.000000  -0.000490  -0.000975
     14       0.002173   0.003252  -0.000072  -0.000005  -0.002657  -0.005246
     15       0.000244   0.000382  -0.000009  -0.000000  -0.000379  -0.000757
     16       0.000350   0.000506  -0.000011  -0.000001  -0.000402  -0.000794
     17      -0.000582  -0.000802   0.000017   0.000001   0.000532   0.001040
     18       0.000016  -0.000012   0.000001   0.000000   0.000048   0.000099
     19      -0.002129  -0.003032   0.000064   0.000005   0.002206   0.004336
     20      -0.000282  -0.000413   0.000009   0.000001   0.000300   0.000588
     21       0.000278   0.000532  -0.000013  -0.000001  -0.000464  -0.000910
     22       0.000047  -0.000017   0.000002  -0.000000   0.000099   0.000200
     23       0.000678   0.000911  -0.000018  -0.000001  -0.000596  -0.001167
     24      -0.000293  -0.000404   0.000008   0.000001   0.000208   0.000398
     25      -0.001240  -0.001647   0.000032   0.000002   0.000926   0.001789
     26      -0.002196  -0.002882   0.000058   0.000005   0.001845   0.003609
     27      -0.000100  -0.000278   0.000007   0.000001   0.000249   0.000485
     28       0.000156   0.000013   0.000000  -0.000000  -0.000166  -0.000368
     29       0.001170   0.001898  -0.000041  -0.000004  -0.001216  -0.002340
     30       0.000652   0.000644  -0.000008  -0.000001   0.000027   0.000102
     31       0.003292   0.004398  -0.000089  -0.000007  -0.002882  -0.005647
     32      -0.000459  -0.001209   0.000036   0.000003   0.001652   0.003307
     33      -0.012196  -0.017967   0.000396   0.000032   0.014598   0.028865
     34       0.012239   0.016197  -0.000323  -0.000027  -0.010080  -0.019672
     35       0.015555   0.021993  -0.000465  -0.000041  -0.015726  -0.030885
     36       0.000677   0.005644  -0.000206  -0.000016  -0.011564  -0.023425
     37       0.002527   0.004410  -0.000111  -0.000008  -0.004996  -0.010013
     38      -0.002538  -0.003853   0.000091   0.000007   0.003836   0.007655
     39      -0.000293  -0.001051   0.000017   0.000013  -0.001317  -0.002918
     40       0.011053   0.010855  -0.000131  -0.000024   0.001937   0.004788
     41       0.002440   0.002362  -0.000051  -0.000002  -0.002834  -0.005756
     42      -0.008447  -0.000753  -0.000177  -0.000023  -0.014932  -0.030684
     43       0.033740   0.031907  -0.000374  -0.000044   0.004030   0.010475
     44      -0.002171  -0.007027   0.000231   0.000008   0.012855   0.025982
     45      -0.002846   0.000399  -0.000055  -0.000043   0.000277   0.001029
     46      -0.014523  -0.004353  -0.000098  -0.000076  -0.002732  -0.004902
     47       0.006332  -0.000444   0.000120   0.000077   0.002218   0.003896
     48      -0.003518   0.010489  -0.000318  -0.000111   0.002420   0.007759
     49       0.000739  -0.001757   0.000070   0.000047   0.000141  -0.000202
     50      -0.001749   0.017941  -0.000457  -0.000182   0.005489   0.014730
     51       0.011680  -0.012660   0.000546   0.000278  -0.000589  -0.005844
     52      -0.002586   0.006932  -0.000227  -0.000095   0.001308   0.004678
     53       0.001595  -0.003141   0.000117   0.000073  -0.000655  -0.002245
     54      -0.000238  -0.003675   0.000081  -0.000093  -0.000472  -0.002683
     55       0.008952  -0.008352   0.000410   0.000154   0.001064  -0.002020
     56       0.005202  -0.001291   0.000110  -0.000055   0.001925   0.002154
     57       0.015517  -0.016608   0.000804   0.000681  -0.000251  -0.005608
     58       0.017074  -0.009169   0.000657   0.000443   0.004550   0.003734
     59       0.026982  -0.027572   0.001297   0.000737   0.001352  -0.008070
     60       0.000930   0.000439   0.000119   0.000631  -0.000826   0.001588
     61      -0.010174   0.006829  -0.000632  -0.001767   0.002034  -0.001650
     62      -0.001072   0.000244   0.000087   0.000482  -0.001058  -0.000045
     63      -0.008352   0.011537  -0.000166   0.002105  -0.006416   0.005920
     64      -0.007228   0.009753  -0.000183   0.001373  -0.004320   0.004215
     65       0.010360  -0.013830   0.000680  -0.000018   0.002806  -0.004796
     66       0.001491  -0.003187  -0.001196  -0.006661   0.012590  -0.007298
     67       0.003748  -0.004942  -0.000077  -0.001780   0.004736  -0.003405
     68       0.000949  -0.001452  -0.000157  -0.001171   0.002526  -0.001587
     69       0.002024  -0.002018   0.000339   0.000144   0.002679  -0.001464
     70      -0.001417   0.001531   0.000036   0.001641  -0.005956   0.003074
     71       0.004072  -0.005279   0.001195   0.004904  -0.008514   0.002855
     72      -0.000116  -0.000588  -0.002843  -0.013217   0.022400  -0.011160
     73       0.006679  -0.009815   0.000430  -0.000404   0.002657  -0.004085
     74       0.005624  -0.007933   0.003721   0.017120  -0.031548   0.013001
     75      -0.000793   0.000882  -0.000785  -0.001953  -0.000466   0.000353
     76      -0.002589   0.002762  -0.004086  -0.012955   0.008099  -0.003518
     77      -0.003084   0.003555  -0.002923  -0.009511   0.006880  -0.002680
     78      -0.001838   0.001011  -0.004171  -0.009461  -0.009004   0.003934
     79       0.003158  -0.001784   0.005291   0.011101   0.014092  -0.006242
     80      -0.001935   0.001374  -0.002161  -0.004623  -0.005970   0.002750
     81       0.000817  -0.000270   0.006722   0.016602   0.006245  -0.002559
     82      -0.000390   0.000111  -0.001490  -0.003511  -0.003668   0.001571
     83      -0.000449   0.000137  -0.001407  -0.003314  -0.003376   0.001432
     84      -0.000052   0.000254  -0.000397   0.000116   0.001981  -0.000729
     85       0.000596  -0.000375  -0.000330  -0.000082   0.002782  -0.001217
     86      -0.001613   0.001626   0.003391   0.010641   0.000063   0.000446
     87      -0.000058   0.000721   0.009128   0.020978   0.007329  -0.002882
     88       0.000280  -0.001051  -0.009240  -0.023452  -0.008929   0.003412
     89      -0.005424   0.005327   0.010100   0.027298  -0.000826   0.001580
     90      -0.000406   0.000411   0.002462   0.002087   0.000819  -0.000493
     91       0.000365  -0.000510  -0.003859  -0.004414  -0.002617   0.001270
     92       0.001796  -0.001991  -0.009430  -0.013060  -0.004498   0.002062
     93       0.000446  -0.000472   0.005646  -0.004719   0.004064  -0.002928
     94       0.000871  -0.000940   0.006442  -0.008639   0.004250  -0.003352
     95       0.000308  -0.000321   0.002401  -0.002212   0.001640  -0.001208
     96       0.000246  -0.000391  -0.010332  -0.000371  -0.007285   0.004472
     97      -0.000052   0.000069   0.000023   0.000664  -0.000093   0.000114
     98      -0.000228   0.000215  -0.004188   0.002500  -0.003446   0.002328
     99      -0.000237   0.000249   0.000653   0.000813  -0.001665   0.001084
    100       0.000467  -0.000622  -0.004099  -0.003764  -0.002992   0.001471
    101      -0.000198   0.000310   0.003829   0.002011   0.005029  -0.002895
    102       0.000445  -0.000768  -0.016883  -0.001683  -0.011629   0.006897
    103       0.000730  -0.001207  -0.020305  -0.005169  -0.017314   0.010040
    104      -0.000782   0.001042   0.003565   0.007445   0.004283  -0.001833
    105       0.000056  -0.000080  -0.001838   0.000441   0.000728  -0.000447
    106      -0.000173   0.000254   0.004214   0.000261   0.001111  -0.000595
    107       0.000422  -0.000711  -0.019666   0.002874  -0.003115   0.001853
    108       0.000023  -0.000027  -0.013340   0.009771   0.009566  -0.005354
    109       0.000005  -0.000029   0.011156  -0.008977  -0.009445   0.005302
    110      -0.000002  -0.000023   0.010517  -0.008540  -0.008855   0.004962
    111      -0.000046   0.000166   0.019126  -0.010532  -0.007520   0.004144
    112       0.000002   0.000006   0.003505  -0.002401  -0.002100   0.001165
    113      -0.000016   0.000028  -0.004032   0.003555   0.003767  -0.002114
    114       0.000032  -0.000056   0.000079  -0.001016  -0.001402   0.000785
    115      -0.000012  -0.000095  -0.008527   0.003318   0.000258  -0.000054
    116       0.000017  -0.000023   0.002749  -0.002398  -0.002389   0.001336
    117      -0.000003   0.000187   0.026744  -0.014568  -0.009402   0.005123
    118      -0.000083  -0.000206  -0.028452   0.013446   0.004846  -0.002450
    119       0.000024  -0.000051  -0.012387   0.008368   0.007877  -0.004411
    120       0.000002   0.000021   0.001929  -0.000755  -0.000120   0.000050
    121       0.000032   0.000074   0.011374  -0.005641  -0.002604   0.001370
    122      -0.000025  -0.000056  -0.009878   0.005220   0.002922  -0.001569
    123      -0.000005  -0.000004  -0.001014   0.000480   0.000049  -0.000006
    124       0.000006  -0.000007   0.000241  -0.000261  -0.000308   0.000176
    125      -0.000006  -0.000017  -0.001841   0.000670  -0.000273   0.000196
    126      -0.000001  -0.000008  -0.000567   0.000200   0.000020  -0.000009
    127      -0.000004  -0.000006  -0.001071   0.000531   0.000183  -0.000088
    128       0.000003   0.000005   0.001226  -0.000675  -0.000372   0.000197
    129       0.000005   0.000010   0.001435  -0.000648  -0.000131   0.000055
    130      -0.000005   0.000001  -0.000807   0.000551   0.000478  -0.000268
    131      -0.000007  -0.000008  -0.001994   0.001104   0.000642  -0.000344
    132       0.000004  -0.000001   0.000671  -0.000464  -0.000421   0.000237
    133       0.000006  -0.000001   0.001065  -0.000698  -0.000564   0.000313
    134       0.000012   0.000003   0.002762  -0.001720  -0.001302   0.000721
    135      -0.000007  -0.000003  -0.001233   0.000689   0.000388  -0.000208
    136      -0.000002  -0.000000  -0.000404   0.000238   0.000148  -0.000081
    137       0.000007   0.000003   0.001406  -0.000781  -0.000432   0.000231
    138       0.000001   0.000000   0.000119  -0.000063  -0.000027   0.000014
    139      -0.000001  -0.000001  -0.000095   0.000027  -0.000033   0.000021
    140       0.000000  -0.000001   0.000135  -0.000107  -0.000122   0.000068
    141      -0.000000   0.000000  -0.000017   0.000012   0.000009  -0.000005
    142      -0.000003  -0.000000  -0.000424   0.000262   0.000192  -0.000106
    143      -0.000002  -0.000001  -0.000424   0.000264   0.000197  -0.000110
    144       0.000003   0.000002   0.000608  -0.000338  -0.000187   0.000100
    145      -0.000002  -0.000001  -0.000292   0.000153   0.000068  -0.000035
    146      -0.000003  -0.000002  -0.000546   0.000299   0.000155  -0.000084
    147       0.000003   0.000001   0.000529  -0.000315  -0.000214   0.000118
    148       0.000002   0.000001   0.000488  -0.000294  -0.000203   0.000112
    149       0.000003   0.000000   0.000451  -0.000270  -0.000188   0.000102
    150      -0.000002  -0.000003  -0.000718   0.000422   0.000336  -0.000189
    151      -0.000021   0.000000  -0.004216   0.002754   0.002209  -0.001226
    152      -0.000002   0.000003  -0.000123   0.000197   0.000383  -0.000227
    153      -0.000591  -0.000907   0.000020   0.000001   0.000801   0.001589
    154      -0.000249  -0.000362   0.000008   0.000000   0.000279   0.000549
    155      -0.000182  -0.000312   0.000008   0.000001   0.000344   0.000689
    156       0.000244   0.000346  -0.000007  -0.000000  -0.000187  -0.000357
    157       0.000026   0.000024  -0.000000  -0.000000   0.000053   0.000115
    158       0.000190   0.000292  -0.000006   0.000000  -0.000271  -0.000540
    159       0.000054   0.000095  -0.000003  -0.000000  -0.000132  -0.000267
    160       0.000018   0.000032  -0.000001  -0.000000  -0.000042  -0.000086
    161       0.000024   0.000042  -0.000001   0.000000  -0.000063  -0.000128
    162      -0.001441  -0.002191   0.000049   0.000004   0.001866   0.003693
    163      -0.000216  -0.000335   0.000008   0.000001   0.000297   0.000589
    164      -0.001197  -0.001811   0.000041   0.000003   0.001520   0.003006
    165      -0.001526  -0.002194   0.000047   0.000003   0.001741   0.003441
    166       0.001243   0.001788  -0.000039  -0.000002  -0.001457  -0.002886
    167       0.010198   0.014674  -0.000317  -0.000018  -0.011923  -0.023616
    168       0.003991   0.005746  -0.000124  -0.000008  -0.004649  -0.009204
    169      -0.008449  -0.012158   0.000262   0.000017   0.009856   0.019519
    170       0.004674   0.006728  -0.000145  -0.000008  -0.005460  -0.010812
    171       0.002959   0.004297  -0.000094  -0.000006  -0.003553  -0.007040
    172       0.003785   0.005482  -0.000120  -0.000007  -0.004569  -0.009063
    173      -0.003781  -0.005468   0.000119   0.000008   0.004492   0.008900
    174      -0.000442  -0.000533   0.000008   0.000002  -0.000033  -0.000120
    175       0.001758   0.002951  -0.000075  -0.000002  -0.003625  -0.007303
    176      -0.001159  -0.001728   0.000038   0.000004   0.001401   0.002768
    177       0.000795   0.001497  -0.000042  -0.000002  -0.002494  -0.005084
    178       0.000029   0.000033  -0.000001   0.000001   0.000018   0.000043
    179      -0.001877  -0.002980   0.000071   0.000005   0.003008   0.006004
    180       0.000467   0.000641  -0.000013  -0.000001  -0.000332  -0.000635
    181      -0.000031  -0.000150   0.000007   0.000001   0.000692   0.001447
    182      -0.000366  -0.000424   0.000005   0.000002  -0.000189  -0.000438
    183       0.004614   0.006508  -0.000138  -0.000012  -0.004622  -0.009077
    184       0.011371   0.016295  -0.000348  -0.000030  -0.011850  -0.023283
    185       0.011648   0.016692  -0.000356  -0.000031  -0.012176  -0.023927
    186      -0.006095  -0.008733   0.000186   0.000016   0.006366   0.012507
    187       0.014847   0.021180  -0.000451  -0.000038  -0.015380  -0.030222
    188      -0.006543  -0.009341   0.000199   0.000016   0.006782   0.013327
    189       0.003646   0.004387  -0.000081  -0.000006  -0.002348  -0.004561
    190      -0.001059  -0.001155   0.000020   0.000001   0.000532   0.001029
    191      -0.000116  -0.000049  -0.000001  -0.000000  -0.000085  -0.000174
    192       0.005462   0.009940  -0.000226  -0.000022  -0.006464  -0.012370
    193       0.002614   0.006379  -0.000145  -0.000012  -0.002944  -0.005288
    194      -0.003390  -0.007141   0.000164   0.000016   0.004156   0.007791
    195      -0.003977  -0.006474   0.000139   0.000015   0.003686   0.007013
    196       0.000799   0.000194   0.000005  -0.000002   0.000281   0.000519
    197      -0.008390  -0.014988   0.000333   0.000031   0.009053   0.017206
    198      -0.004161  -0.005741   0.000117   0.000013   0.003364   0.006499
    199      -0.001195  -0.000713   0.000011   0.000002   0.000864   0.001833
    200       0.001153   0.003360  -0.000076  -0.000006  -0.001072  -0.001748
    201       0.016415   0.024890  -0.000558  -0.000047  -0.020411  -0.040301
    202      -0.005879  -0.007520   0.000145   0.000010   0.004566   0.008941
    203       0.014121   0.021223  -0.000473  -0.000040  -0.017235  -0.034026
    204      -0.015395  -0.021699   0.000458   0.000038   0.015644   0.030742
    205      -0.014466  -0.019106   0.000380   0.000031   0.011714   0.022832
    206       0.011922   0.018790  -0.000432  -0.000037  -0.016316  -0.032281
    207      -0.017069  -0.024993   0.000554   0.000039   0.021271   0.042219
    208      -0.065653  -0.090976   0.001905   0.000153   0.065168   0.128192
    209      -0.165142  -0.225211   0.004625   0.000390   0.150382   0.294480
    210       0.139130   0.193299  -0.004055  -0.000329  -0.138329  -0.271992
    211      -0.115029  -0.153602   0.003093   0.000260   0.097625   0.190736
    212      -0.006753  -0.011541   0.000291   0.000017   0.013281   0.026650
    213      -0.004435  -0.012525   0.000431   0.000011   0.027309   0.055685
    214      -0.015389  -0.018016   0.000330   0.000022   0.009835   0.019167
    215       0.001082   0.004470  -0.000169  -0.000002  -0.011505  -0.023540
    216       0.148487   0.175730  -0.003059  -0.000273  -0.066497  -0.124762
    217      -0.431563  -0.369477   0.003303   0.000437  -0.132966  -0.298351
    218       0.006429   0.035200  -0.001224  -0.000078  -0.066814  -0.134943
    219      -0.113930  -0.156590   0.003168   0.000318   0.093624   0.181687
    220      -0.091067  -0.159209   0.003836   0.000385   0.145661   0.288328
    221       0.295842   0.278140  -0.003261  -0.000341   0.031381   0.083410
    222       0.080609  -0.019325   0.002795   0.000239   0.213609   0.437456
    223       0.013118   0.043482  -0.001338  -0.000136  -0.063343  -0.127077
    224      -0.293058  -0.246288   0.002036   0.000312  -0.105402  -0.233400
    225       0.072579   0.002920   0.000996   0.000668   0.009478   0.012690
    226       0.087480   0.028288   0.000571   0.000460   0.021307   0.040333
    227       0.005104   0.016655  -0.000338  -0.000179   0.008540   0.020275
    228      -0.044168  -0.012205  -0.000293  -0.000235  -0.004579  -0.007111
    229       0.070012   0.016478   0.000587   0.000430   0.012933   0.022782
    230      -0.078652  -0.008688  -0.001020  -0.000661  -0.023101  -0.041517
    231      -0.012178   0.041446  -0.001184  -0.000387   0.010345   0.031289
    232       0.009299   0.022144  -0.000352  -0.000162   0.010473   0.023293
    233       0.004877  -0.128470   0.003094   0.001094  -0.040623  -0.107088
    234       0.017932  -0.108157   0.002872   0.000956  -0.029266  -0.083668
    235      -0.011862  -0.054118   0.000997   0.000292  -0.023820  -0.056016
    236       0.008429  -0.074062   0.001876   0.000577  -0.021840  -0.060351
    237      -0.022758   0.033155  -0.001278  -0.000425   0.003886   0.020887
    238       0.003073  -0.015003   0.000411   0.000029  -0.004663  -0.014358
    239      -0.018254   0.013301  -0.000686  -0.000241  -0.001935   0.002970
    240       0.009698  -0.057158   0.001389   0.000548  -0.021836  -0.054329
    241      -0.327372   0.262378  -0.014293  -0.008938  -0.047356   0.021274
    242      -0.287253   0.257268  -0.013036  -0.007890  -0.028778   0.048351
    243      -0.054259   0.098732  -0.003671  -0.002780   0.019257   0.062202
    244      -0.067389  -0.014203  -0.001367  -0.000367  -0.043265  -0.068516
    245       0.235616  -0.205939   0.010798   0.007338   0.024894  -0.033225
    246      -0.201875   0.240900  -0.010714  -0.007530   0.009931   0.097216
    247       0.125903  -0.088586   0.005076   0.002537   0.025223   0.004456
    248      -0.326931   0.309588  -0.015240  -0.009409  -0.024474   0.072761
    249      -0.042769   0.021184  -0.002823  -0.009940   0.012979  -0.015867
    250       0.043630  -0.026310   0.002574   0.007588  -0.008402   0.010713
    251       0.039647  -0.038414   0.001724   0.000667   0.003767  -0.007204
    252       0.028147  -0.014373   0.001471   0.004474  -0.004647   0.008205
    253       0.063884  -0.042860   0.003867   0.010928  -0.012946   0.011225
    254      -0.017740   0.018652  -0.001652  -0.004713   0.007387   0.000557
    255      -0.011366   0.016458  -0.000234   0.003505  -0.011024   0.010194
    256       0.077849  -0.102290   0.005039   0.000326   0.019717  -0.032433
    257      -0.078361   0.105398  -0.004499   0.004266  -0.031120   0.040425
    258       0.090319  -0.122015   0.004681  -0.007936   0.042493  -0.049548
    259      -0.020475   0.023868  -0.002151  -0.005460   0.006680   0.002082
    260      -0.064026   0.083070  -0.004362  -0.000926  -0.016092   0.027255
    261      -0.009681   0.015097   0.001063   0.011541  -0.030292   0.018534
    262      -0.007523   0.011188   0.000185   0.005192  -0.015313   0.010425
    263      -0.010607   0.012440  -0.001443  -0.004004   0.004503   0.000602
    264       0.057216  -0.084495   0.009115   0.026688  -0.040100  -0.005191
    265      -0.045191   0.064988  -0.016380  -0.066981   0.116316  -0.037645
    266      -0.072908   0.098480  -0.054462  -0.249065   0.447973  -0.189882
    267      -0.042344   0.064182   0.001284   0.017971  -0.035447   0.035872
    268      -0.091131   0.131798  -0.026347  -0.103411   0.178940  -0.048868
    269      -0.019258   0.033719   0.020738   0.105435  -0.188626   0.101737
    270      -0.025871   0.045234   0.030198   0.154178  -0.278193   0.148660
    271       0.055853  -0.076743   0.035838   0.163452  -0.296770   0.122458
    272      -0.008472   0.008093  -0.021466  -0.103369   0.186426  -0.088614
    273       0.020838  -0.022007   0.025693   0.076723  -0.031768   0.012351
    274       0.012926  -0.013418   0.015316   0.043798  -0.011063   0.003667
    275       0.019037  -0.022110   0.022992   0.078742  -0.069858   0.029520
    276      -0.016346   0.018155  -0.016710  -0.052012   0.029624  -0.011346
    277       0.022026  -0.023521   0.033194   0.106149  -0.068491   0.029583
    278       0.010707  -0.012085   0.008992   0.027954  -0.016233   0.005773
    279      -0.007089   0.004645  -0.013132  -0.031405  -0.022693   0.010009
    280      -0.028417   0.016703  -0.040029  -0.082443  -0.118534   0.052795
    281       0.007132  -0.004509   0.012524   0.029730   0.022536  -0.009882
    282       0.021978  -0.012902   0.037336   0.083209   0.088630  -0.039037
    283      -0.006738   0.003893  -0.013349  -0.031450  -0.026141   0.011328
    284       0.019819  -0.012109   0.024504   0.048335   0.082875  -0.037321
    285      -0.002432   0.000841  -0.012842  -0.034954  -0.019368   0.007844
    286       0.000825  -0.000284   0.007265   0.020595   0.005119  -0.001825
    287       0.002115  -0.001390   0.000152  -0.000876   0.010927  -0.005040
    288       0.017401  -0.011917   0.030616   0.066803   0.061896  -0.028251
    289      -0.009917   0.013547   0.065440   0.165945   0.041586  -0.013895
    290       0.067220  -0.069392  -0.167020  -0.443210  -0.026705  -0.005350
    291      -0.020775   0.013734  -0.043970  -0.093236  -0.076937   0.034899
    292       0.044298  -0.044326  -0.094308  -0.251792  -0.000104  -0.010431
    293       0.025257  -0.017457   0.044640   0.091067   0.085636  -0.039418
    294       0.002307  -0.012274  -0.128566  -0.309386  -0.110643   0.042738
    295      -0.042699   0.047420   0.146704   0.382506   0.055076  -0.011443
    296      -0.011619   0.007418  -0.028815  -0.060223  -0.045853   0.020698
    297       0.008997  -0.010086  -0.057875  -0.064291  -0.028013   0.014108
    298       0.002602  -0.003097  -0.003043  -0.024180  -0.002708  -0.000416
    299      -0.009651   0.010911   0.049161   0.071862   0.024385  -0.010811
    300      -0.004974   0.005308   0.026082   0.031825   0.010820  -0.005310
    301      -0.006876   0.008482   0.046797   0.061938   0.028518  -0.013223
    302      -0.010254   0.011519   0.058018   0.074578   0.028588  -0.013498
    303       0.000849  -0.000796   0.016866  -0.010510   0.012220  -0.008445
    304      -0.007070   0.007565  -0.048754   0.066940  -0.033819   0.026442
    305      -0.003422   0.003878  -0.008509   0.031140  -0.005109   0.005679
    306      -0.005787   0.006098  -0.050306   0.055477  -0.036113   0.026964
    307      -0.003759   0.004034  -0.026664   0.037291  -0.019366   0.014993
    308       0.002947  -0.003367   0.004336  -0.031479   0.002525  -0.003927
    309       0.000168  -0.000087   0.017521  -0.003202   0.017017  -0.010900
    310      -0.000880   0.001124   0.009571   0.007797   0.007847  -0.004259
    311       0.000646  -0.000734   0.007429  -0.007324   0.007921  -0.005581
    312      -0.004586   0.005802  -0.004867   0.047845   0.008406  -0.000099
    313      -0.010621   0.016674   0.241766   0.077490   0.200653  -0.114520
    314       0.010165  -0.015245  -0.175067  -0.081625  -0.151838   0.084213
    315       0.001510  -0.001154   0.061811  -0.024659   0.036799  -0.024972
    316       0.006232  -0.010139  -0.172611  -0.039738  -0.134470   0.077885
    317       0.008269  -0.010828  -0.018523  -0.084186  -0.039158   0.015247
    318      -0.002645   0.005935   0.201940  -0.001921   0.143888  -0.087879
    319      -0.007754   0.012615   0.211697   0.051436   0.170234  -0.098614
    320      -0.007157   0.010790   0.126077   0.058283   0.112144  -0.062524
    321      -0.002024   0.003332   0.097426  -0.019071   0.004812  -0.002989
    322       0.001492  -0.002638  -0.061485  -0.000443  -0.026223   0.015244
    323      -0.002008   0.003335   0.094120  -0.016022   0.008452  -0.005044
    324       0.001747  -0.002807  -0.072381   0.010245  -0.008364   0.004857
    325       0.000099   0.000097   0.015993  -0.004763   0.004209  -0.002770
    326      -0.002586   0.004509   0.133749  -0.021606   0.020328  -0.012254
    327       0.000054  -0.000182  -0.030427   0.018204   0.014938  -0.008293
    328      -0.000018   0.000092  -0.084832   0.064577   0.064539  -0.036104
    329      -0.000138   0.000533  -0.092844   0.081376   0.088194  -0.049497
    330      -0.000084   0.000009   0.118037  -0.088969  -0.088135   0.049285
    331      -0.000243   0.000562  -0.072911   0.064944   0.070589  -0.039635
    332       0.000206  -0.000406  -0.003706  -0.004525  -0.009167   0.005250
    333       0.000113  -0.000266  -0.038766   0.024312   0.020483  -0.011397
    334      -0.000114   0.000284   0.005419   0.001967   0.006447  -0.003739
    335      -0.000069   0.000155   0.018890  -0.011314  -0.009264   0.005152
    336      -0.000355   0.000205   0.057379  -0.044923  -0.051975   0.029457
    337       0.000957   0.003294   0.440510  -0.212225  -0.087411   0.045177
    338      -0.000286  -0.000085   0.004848  -0.012506  -0.025082   0.014513
    339       0.000380  -0.000550  -0.106281   0.071776   0.069468  -0.038979
    340       0.000179  -0.001422  -0.221573   0.128012   0.094227  -0.051897
    341      -0.000745  -0.001397  -0.156611   0.059736  -0.005432   0.005133
    342      -0.000020  -0.002436  -0.369975   0.205046   0.136194  -0.074373
    343       0.000054   0.001259   0.186135  -0.101237  -0.064222   0.034929
    344       0.000657   0.002130   0.284599  -0.136288  -0.054514   0.028059
    345      -0.000169  -0.000465  -0.069484   0.034592   0.016738  -0.008866
    346      -0.000248  -0.000489  -0.085493   0.044133   0.022633  -0.012032
    347       0.000009   0.000096   0.009086  -0.003733  -0.001039   0.000517
    348       0.000095   0.000254   0.035606  -0.017137  -0.007316   0.003817
    349      -0.000131  -0.000310  -0.046902   0.023172   0.010675  -0.005618
    350       0.000263   0.000539   0.097746  -0.051525  -0.028287   0.015158
    351       0.000020  -0.000032   0.001399  -0.001702  -0.002559   0.001487
    352      -0.000024  -0.000019  -0.006369   0.003677   0.002447  -0.001335
    353       0.000019   0.000167   0.013467  -0.003984   0.003664  -0.002394
    354       0.000006   0.000090   0.004802  -0.000200   0.004427  -0.002711
    355      -0.000008   0.000164   0.013606  -0.005154   0.000391  -0.000435
    356      -0.000001   0.000043   0.001440   0.000504   0.002728  -0.001645
    357      -0.000018  -0.000005  -0.004026   0.002311   0.001160  -0.000592
    358       0.000016   0.000036   0.006946  -0.003735  -0.002026   0.001075
    359       0.000001   0.000027   0.002791  -0.001339  -0.000725   0.000398
    360       0.000034   0.000001   0.006587  -0.004266  -0.003447   0.001921
    361      -0.000030   0.000004  -0.005560   0.003749   0.003219  -0.001803
    362      -0.000108  -0.000027  -0.021998   0.013626   0.010176  -0.005631
    363      -0.000088  -0.000011  -0.017390   0.011090   0.008758  -0.004873
    364      -0.000059  -0.000014  -0.011612   0.007124   0.005141  -0.002835
    365      -0.000034  -0.000001  -0.006564   0.004313   0.003615  -0.002024
    366       0.000069   0.000029   0.012824  -0.007246  -0.004212   0.002272
    367       0.000035   0.000011   0.006579  -0.003847  -0.002459   0.001338
    368      -0.000007  -0.000004  -0.001223   0.000651   0.000311  -0.000165
    369      -0.000000  -0.000000  -0.000048   0.000013  -0.000021   0.000014
    370       0.000020   0.000008   0.003683  -0.002078  -0.001203   0.000647
    371      -0.000077  -0.000031  -0.014128   0.008023   0.004731  -0.002556
    372      -0.000001  -0.000000  -0.000055   0.000010  -0.000033   0.000020
    373       0.000005   0.000002   0.000873  -0.000498  -0.000297   0.000161
    374      -0.000001  -0.000000  -0.000186   0.000137   0.000147  -0.000085
    375      -0.000020  -0.000009  -0.003511   0.001933   0.001032  -0.000549
    376      -0.000018  -0.000012  -0.004032   0.002251   0.001267  -0.000682
    377      -0.000021  -0.000007  -0.003307   0.001805   0.000928  -0.000492
    378      -0.000017  -0.000005  -0.002561   0.001387   0.000694  -0.000364
    379       0.000050   0.000025   0.009341  -0.005129  -0.002708   0.001442
    380       0.000013   0.000005   0.002220  -0.001215  -0.000637   0.000337
    381       0.000001  -0.000002  -0.000369   0.000223   0.000160  -0.000090
    382       0.000005   0.000003   0.000939  -0.000521  -0.000288   0.000154
    383       0.000052   0.000027   0.010033  -0.005526  -0.002960   0.001578
    384      -0.000011  -0.000002  -0.001950   0.001168   0.000808  -0.000443
    385       0.000020   0.000002   0.002944  -0.001746  -0.001184   0.000647
    386       0.000013   0.000007   0.003470  -0.002103  -0.001484   0.000819
    387      -0.000026  -0.000003  -0.004034   0.002398   0.001627  -0.000889
    388      -0.000005  -0.000000  -0.000825   0.000492   0.000338  -0.000185
    389      -0.000040  -0.000011  -0.007775   0.004684   0.003272  -0.001801
    390      -0.000003  -0.000004  -0.001415   0.000864   0.000610  -0.000339
    391      -0.000041  -0.000013  -0.008284   0.004991   0.003487  -0.001918
    392      -0.000006  -0.000002  -0.001201   0.000723   0.000503  -0.000278
    393       0.000066   0.000001   0.013059  -0.008269  -0.005806   0.003160
    394       0.000241   0.000006   0.050848  -0.033336  -0.027313   0.015209
    395       0.000080   0.000005   0.017561  -0.011584  -0.009853   0.005516
    396      -0.000054   0.000008  -0.009605   0.006125   0.004057  -0.002180
    397       0.000118  -0.000003   0.023405  -0.015097  -0.011282   0.006196
    398      -0.000169  -0.000013  -0.036445   0.023672   0.019103  -0.010622
    399       0.000002   0.000006   0.002186  -0.001740  -0.002696   0.001602
    400      -0.000060   0.000005  -0.011681   0.007613   0.005808  -0.003196
    401       0.000139   0.000005   0.030328  -0.020121  -0.017350   0.009727
    402       0.001574   0.002344  -0.000052  -0.000003  -0.001954  -0.003866
    403       0.000969   0.001458  -0.000033  -0.000003  -0.001245  -0.002466
    404       0.000218   0.000272  -0.000005  -0.000000  -0.000121  -0.000229
                288        289        290        291        292        293    
      0       0.000033   0.000000   0.000000   0.020010  -0.000000  -0.001290
      1      -0.000020  -0.000001   0.000000   0.000345   0.000001  -0.001141
      2       0.000065  -0.000001   0.000000   0.024857   0.000001  -0.000556
      3       0.000041   0.000000  -0.000000  -0.009425   0.000000   0.003030
      4      -0.000013  -0.000000  -0.000000  -0.033119   0.000001   0.001244
      5       0.000066  -0.000001   0.000000   0.051616   0.000000   0.000574
      6       0.000050  -0.000000   0.000000   0.044945  -0.000000  -0.001851
      7       0.000027  -0.000001   0.000000   0.034954   0.000000  -0.000360
      8      -0.000002  -0.000000  -0.000000  -0.021195   0.000001  -0.000902
      9       0.000004   0.000000   0.000000   0.024602  -0.000000  -0.000202
     10       0.000012  -0.000001   0.000000   0.001368   0.000001   0.000409
     11      -0.000031  -0.000001  -0.000000   0.001319   0.000001   0.000568
     12      -0.000284   0.000001  -0.000000  -0.055143   0.000000   0.001740
     13      -0.000044  -0.000000  -0.000000  -0.029359   0.000001  -0.000466
     14      -0.000229   0.000000  -0.000000  -0.005504   0.000000   0.002855
     15      -0.000035   0.000000  -0.000000  -0.007539   0.000000   0.009647
     16      -0.000035  -0.000000  -0.000000   0.007774   0.000000   0.003328
     17       0.000043  -0.000000  -0.000000  -0.023238   0.000000   0.004206
     18       0.000005   0.000000   0.000000  -0.000306  -0.000000  -0.011805
     19       0.000186  -0.000000  -0.000000  -0.006600   0.000000   0.005242
     20       0.000025   0.000000  -0.000000   0.001019  -0.000000  -0.000166
     21      -0.000039   0.000000   0.000000   0.000291   0.000000   0.033664
     22       0.000010   0.000000  -0.000000   0.000551  -0.000000  -0.011169
     23      -0.000049  -0.000000  -0.000000   0.001468   0.000000  -0.001781
     24       0.000015   0.000000   0.000000   0.000614   0.000000  -0.003255
     25       0.000071  -0.000000  -0.000000  -0.001471  -0.000000   0.005997
     26       0.000151  -0.000000  -0.000000  -0.001270   0.000000   0.012987
     27       0.000019   0.000000   0.000000   0.000118   0.000000   0.029648
     28      -0.000024   0.000000   0.000000   0.000671  -0.000000   0.010408
     29      -0.000090  -0.000000  -0.000000   0.001772   0.000001   0.043661
     30       0.000014   0.000000   0.000000   0.000817   0.000000  -0.000442
     31      -0.000239  -0.000000   0.000000  -0.001724   0.000000  -0.005246
     32       0.000153  -0.000000  -0.000000   0.004141  -0.000000   0.000359
     33       0.001274  -0.000000  -0.000000  -0.002357   0.000000  -0.000900
     34      -0.000816   0.000000   0.000000   0.000535   0.000000  -0.001115
     35      -0.001320   0.000001   0.000000   0.002515  -0.000001   0.002043
     36      -0.001145   0.000000   0.000000   0.001760   0.000000  -0.000735
     37      -0.000469   0.000000   0.000000   0.000629  -0.000000   0.000042
     38       0.000351   0.000000  -0.000000  -0.000956  -0.000000  -0.000653
     39      -0.000194   0.000000   0.000000   0.000204   0.000000   0.001433
     40       0.000404   0.000000   0.000000   0.000352  -0.000000  -0.000284
     41      -0.000280   0.000001   0.000000   0.000599  -0.000001   0.000637
     42      -0.001582   0.000000   0.000000   0.001570   0.000000  -0.000878
     43       0.000960   0.000000   0.000000   0.001038   0.000000  -0.001231
     44       0.001255   0.000000  -0.000000  -0.002307  -0.000001   0.001057
     45       0.000160   0.000000  -0.000000  -0.000048   0.000000  -0.001204
     46      -0.000088   0.000000  -0.000000   0.000152  -0.000000  -0.001959
     47       0.000052   0.000001   0.000000  -0.000319  -0.000001   0.001623
     48       0.001004   0.000000  -0.000000  -0.000158   0.000000   0.000525
     49      -0.000128   0.000000  -0.000000   0.000018  -0.000001  -0.000221
     50       0.001452  -0.000001  -0.000000  -0.000204   0.000000   0.000544
     51      -0.001377  -0.000002   0.000000   0.000174   0.000000  -0.000083
     52       0.000686   0.000001  -0.000000  -0.000097  -0.000000   0.000227
     53      -0.000321  -0.000000  -0.000000   0.000077  -0.000000  -0.000048
     54      -0.000524  -0.000000   0.000000   0.000010   0.000000  -0.000253
     55      -0.001112  -0.000001   0.000000   0.000019  -0.000000  -0.000256
     56      -0.000326  -0.000001  -0.000000  -0.000071   0.000000  -0.000394
     57      -0.001533  -0.000002   0.000000   0.000101   0.000000  -0.000059
     58      -0.001243  -0.000003   0.000000  -0.000202  -0.000000  -0.000294
     59      -0.003001  -0.000004   0.000000   0.000138   0.000000  -0.000338
     60       0.000814   0.000002   0.000000  -0.000026  -0.000000   0.000925
     61      -0.001362  -0.000001   0.000000   0.000033   0.000000  -0.002769
     62       0.000429   0.000000   0.000000   0.000009   0.000000   0.000502
     63       0.004737   0.000008  -0.000001  -0.000001  -0.000001  -0.000342
     64       0.003201   0.000004  -0.000001   0.000006  -0.000000  -0.000347
     65      -0.002825  -0.000002   0.000001   0.000012   0.000001  -0.000024
     66      -0.007603  -0.000017   0.000001   0.000012   0.000001   0.000422
     67      -0.003214  -0.000007   0.000000  -0.000001   0.000000   0.000341
     68      -0.001606  -0.000004   0.000000   0.000001   0.000000   0.000036
     69      -0.002140  -0.000009   0.000001  -0.000005   0.000002  -0.000116
     70       0.004015   0.000011  -0.000001   0.000001  -0.000001  -0.000078
     71       0.004590   0.000015  -0.000000   0.000001  -0.000002   0.000194
     72      -0.012675  -0.000029   0.000001   0.000007   0.000002   0.000266
     73      -0.002439  -0.000001   0.000000   0.000012  -0.000001   0.000764
     74       0.017747   0.000049  -0.000002   0.000005  -0.000004   0.000128
     75       0.001173   0.000013  -0.000001   0.000000  -0.000003   0.000106
     76      -0.001300   0.000026  -0.000003  -0.000000  -0.000008   0.000417
     77      -0.001582   0.000018  -0.000002   0.000002  -0.000007   0.000149
     78       0.010694   0.000080  -0.000004   0.000001  -0.000006  -0.000059
     79      -0.014828  -0.000084   0.000006   0.000000   0.000009   0.000033
     80       0.006323   0.000037  -0.000003   0.000002  -0.000008   0.000028
     81      -0.011348  -0.000119   0.000003   0.000001   0.000002   0.000105
     82       0.004435   0.000034  -0.000001   0.000001   0.000000  -0.000054
     83       0.004102   0.000035  -0.000002   0.000002  -0.000003  -0.000022
     84      -0.002907  -0.000048   0.000003  -0.000001   0.000009  -0.000025
     85      -0.003096  -0.000019   0.000002   0.000001   0.000001   0.000031
     86      -0.005821  -0.000126   0.000004   0.000002   0.000014  -0.000016
     87      -0.012782  -0.000135   0.000005   0.000000   0.000008   0.000071
     88       0.016775   0.000188  -0.000006   0.000001  -0.000009  -0.000121
     89      -0.011316  -0.000253   0.000009   0.000003   0.000029  -0.000085
     90       0.002279   0.000125  -0.000005   0.000000  -0.000024   0.000013
     91      -0.000549  -0.000098   0.000004   0.000001   0.000010  -0.000030
     92      -0.000658  -0.000222   0.000013   0.000000   0.000062  -0.000033
     93       0.015305   0.000553  -0.000020   0.000000  -0.000062  -0.000004
     94       0.020322   0.000621  -0.000030   0.000000  -0.000104  -0.000001
     95       0.006269   0.000196  -0.000005  -0.000000   0.000006  -0.000003
     96      -0.016331  -0.000736   0.000011  -0.000000  -0.000026   0.000014
     97      -0.001083  -0.000033  -0.000001  -0.000001  -0.000024   0.000003
     98      -0.010706  -0.000451   0.000011   0.000000  -0.000002   0.000007
     99      -0.004346  -0.000386   0.000022  -0.000000   0.000126  -0.000006
    100      -0.001206  -0.000202   0.000004  -0.000001   0.000086  -0.000003
    101       0.008243   0.000642  -0.000025   0.000000  -0.000087  -0.000001
    102      -0.022038  -0.001206   0.000024  -0.000000  -0.000008   0.000007
    103      -0.029314  -0.001885   0.000050  -0.000001   0.000124   0.000005
    104      -0.002713   0.000427  -0.000018  -0.000001  -0.000109   0.000019
    105       0.001668   0.000346  -0.000020  -0.000000  -0.000181   0.000001
    106       0.001053  -0.000317   0.000034  -0.000002   0.000182  -0.000000
    107      -0.005517   0.000891  -0.000106   0.000000  -0.000988   0.000004
    108       0.013844   0.002976  -0.000147   0.000000  -0.000476  -0.000000
    109      -0.013903  -0.002499   0.000180  -0.000002   0.000841  -0.000001
    110      -0.012836  -0.002007   0.000115   0.000002   0.000426   0.000001
    111      -0.010245  -0.002748   0.000009  -0.000000  -0.000443   0.000002
    112      -0.002912  -0.000877   0.000039  -0.000001   0.000129  -0.000000
    113       0.005517   0.001389  -0.000029   0.000002   0.000169   0.000000
    114      -0.001966  -0.002811   0.000176  -0.000000   0.000714  -0.000001
    115      -0.000676   0.002597  -0.000138  -0.000001  -0.000836  -0.000000
    116      -0.003412  -0.003908   0.000115   0.000002  -0.000229   0.000001
    117      -0.012069  -0.002263  -0.000054  -0.000000  -0.000479   0.000001
    118       0.003928   0.006383  -0.000139  -0.000002  -0.000342  -0.000000
    119       0.011534   0.002992  -0.000085   0.000003   0.000141  -0.000001
    120       0.000016   0.006362  -0.000499   0.000000  -0.002471   0.000000
    121      -0.002777   0.013991  -0.000897   0.000000  -0.003275   0.000000
    122       0.003496  -0.013102   0.001097   0.000002   0.005458   0.000000
    123      -0.000229   0.020792  -0.000826   0.000000   0.000002   0.000000
    124      -0.000495   0.012116  -0.000398   0.000001   0.000168   0.000000
    125      -0.000993   0.044378  -0.001832   0.000002  -0.001413  -0.000000
    126       0.000022  -0.011122   0.000709  -0.000000   0.002576   0.000000
    127       0.000079   0.008897  -0.000523  -0.000000  -0.001349  -0.000000
    128      -0.000396  -0.004381   0.000257   0.000001   0.001716  -0.000000
    129       0.000058  -0.007528   0.000030  -0.000000  -0.000705  -0.000000
    130       0.000711  -0.009174   0.001067  -0.000000   0.012667  -0.000000
    131       0.000748  -0.000787   0.000181   0.000001  -0.000020  -0.000000
    132      -0.000647   0.011527   0.000564  -0.000000   0.018560  -0.000000
    133      -0.000812   0.011081   0.000811  -0.000001   0.013414  -0.000001
    134      -0.001832   0.024112   0.002367   0.000000   0.047047  -0.000001
    135       0.000458  -0.003220   0.002847  -0.000000   0.005903   0.000000
    136       0.000184  -0.000990   0.001197  -0.000001   0.002973  -0.000001
    137      -0.000504   0.003527  -0.002004  -0.000002  -0.007963  -0.000002
    138      -0.000025  -0.000141  -0.000721  -0.000000  -0.003489  -0.000000
    139      -0.000082   0.002104  -0.001636  -0.000001   0.007937  -0.000000
    140      -0.000198   0.003431  -0.002839  -0.000002   0.008811  -0.000002
    141       0.000013   0.000102  -0.002334   0.000000   0.009429  -0.000000
    142       0.000266  -0.002582   0.020032   0.000000  -0.003012   0.000000
    143       0.000278  -0.003959  -0.015566  -0.000002  -0.000197  -0.000002
    144      -0.000215   0.001594  -0.001708   0.000000   0.012710  -0.000000
    145       0.000063   0.000340   0.025463   0.000000  -0.011444   0.000000
    146       0.000173  -0.002103  -0.033315  -0.000003  -0.006232  -0.000002
    147      -0.000288   0.004314  -0.002246   0.000000   0.027844  -0.000000
    148      -0.000276   0.004442   0.022757   0.000001   0.015374   0.000000
    149      -0.000253   0.002815  -0.014760  -0.000003   0.015058  -0.000002
    150       0.000526  -0.014733   0.001211  -0.000000   0.008072  -0.000000
    151       0.003120  -0.027017   0.001724   0.000001   0.011166   0.000000
    152       0.000752  -0.025777   0.001690   0.000001   0.012171  -0.000001
    153       0.000071   0.000000   0.000000   0.007280   0.000000  -0.008237
    154       0.000024  -0.000000  -0.000000  -0.008324   0.000000  -0.001884
    155       0.000032  -0.000000   0.000000   0.022201   0.000000  -0.004810
    156      -0.000012   0.000000   0.000000   0.004823  -0.000000  -0.009174
    157       0.000007  -0.000000   0.000000   0.026096  -0.000000  -0.002699
    158      -0.000024  -0.000000  -0.000000  -0.041288   0.000001  -0.004594
    159      -0.000013   0.000000  -0.000000   0.000526   0.000000   0.006186
    160      -0.000004  -0.000000  -0.000000  -0.002715  -0.000000   0.001458
    161      -0.000007  -0.000001  -0.000000   0.005429   0.000000   0.003821
    162       0.000163  -0.000000   0.000000   0.023355   0.000000  -0.002056
    163       0.000026  -0.000001   0.000000   0.005554   0.000001  -0.000108
    164       0.000132  -0.000001   0.000000   0.014921   0.000000  -0.001919
    165       0.000152  -0.000000   0.000000   0.049694  -0.000000   0.007007
    166      -0.000128  -0.000000  -0.000000  -0.060194   0.000001   0.002935
    167      -0.001050   0.000003  -0.000004  -0.480791   0.000004   0.006956
    168      -0.000408   0.000001  -0.000001  -0.157321   0.000001   0.001103
    169       0.000867  -0.000004   0.000003   0.388980  -0.000001  -0.001541
    170      -0.000480   0.000001  -0.000002  -0.206243   0.000002   0.000953
    171      -0.000313   0.000001  -0.000001  -0.131607   0.000001  -0.001215
    172      -0.000405   0.000001  -0.000002  -0.219781   0.000002   0.008794
    173       0.000396  -0.000002   0.000001   0.169307  -0.000000  -0.000735
    174      -0.000016   0.000001  -0.000001  -0.110498   0.000001  -0.002569
    175      -0.000346   0.000001  -0.000003  -0.368709   0.000003   0.003702
    176       0.000121  -0.000001   0.000000   0.030604   0.000001  -0.004296
    177      -0.000252   0.000003  -0.000003  -0.407552   0.000002   0.007642
    178       0.000003  -0.000001   0.000000   0.014242   0.000001  -0.000209
    179       0.000274  -0.000002   0.000001   0.168020   0.000000  -0.000134
    180      -0.000023   0.000000   0.000000   0.033289  -0.000000   0.002824
    181       0.000079  -0.000002   0.000002   0.223682   0.000000  -0.008288
    182      -0.000032   0.000000  -0.000001  -0.154157   0.000002  -0.000906
    183      -0.000388  -0.000000   0.000000   0.004995   0.000000  -0.024809
    184      -0.000998  -0.000000   0.000000   0.029893  -0.000000  -0.015513
    185      -0.001027  -0.000000   0.000000   0.036927  -0.000000  -0.013371
    186       0.000535  -0.000000   0.000000   0.007322   0.000000   0.050067
    187      -0.001296  -0.000001   0.000000   0.046949  -0.000000  -0.045728
    188       0.000572   0.000001  -0.000000  -0.035523  -0.000000  -0.002784
    189      -0.000184   0.000001   0.000000  -0.000903  -0.000001  -0.105792
    190       0.000041   0.000000  -0.000000   0.002759  -0.000000   0.050101
    191      -0.000009  -0.000000  -0.000000   0.001200   0.000000   0.026415
    192      -0.000457  -0.000001   0.000000   0.009736   0.000002   0.389364
    193      -0.000118   0.000001  -0.000001  -0.001915  -0.000001  -0.143442
    194       0.000251  -0.000000   0.000000  -0.003185  -0.000000  -0.125772
    195       0.000253   0.000001   0.000000  -0.006142  -0.000002  -0.347270
    196       0.000012  -0.000001   0.000000   0.002577   0.000001   0.290432
    197       0.000610   0.000001   0.000000  -0.011560  -0.000002  -0.461229
    198       0.000258   0.000002  -0.000000  -0.008517  -0.000003  -0.539067
    199       0.000109   0.000001  -0.000000  -0.005440  -0.000002  -0.262143
    200       0.000002  -0.000000  -0.000001  -0.002591   0.000000  -0.030588
    201      -0.001762   0.000001   0.000000  -0.021802  -0.000000  -0.032050
    202       0.000379  -0.000001   0.000000   0.029947   0.000001   0.034376
    203      -0.001487   0.000001   0.000000  -0.014398  -0.000000  -0.026139
    204       0.001317  -0.000001  -0.000000   0.015713   0.000000   0.024494
    205       0.000941  -0.000001  -0.000000   0.002953   0.000000   0.018709
    206      -0.001423   0.000001  -0.000000  -0.035466  -0.000000  -0.033914
    207       0.001899  -0.000000  -0.000000  -0.000633   0.000000   0.002756
    208       0.005529  -0.000002  -0.000001  -0.004269   0.000001   0.001888
    209       0.012417  -0.000003  -0.000004  -0.016329   0.000001  -0.003502
    210      -0.011700   0.000003   0.000003   0.013894  -0.000001   0.006706
    211       0.007960  -0.000003  -0.000002  -0.009317   0.000001   0.007904
    212       0.001255   0.000000  -0.000000  -0.000790  -0.000000  -0.003785
    213       0.002794  -0.000000  -0.000000  -0.004139   0.000000  -0.003714
    214       0.000792   0.000000  -0.000000  -0.001762  -0.000000  -0.003059
    215      -0.001199   0.000000   0.000000   0.001309  -0.000001   0.000151
    216      -0.004159   0.000002   0.000001   0.018725   0.000000  -0.013239
    217      -0.020175  -0.000004  -0.000000  -0.001580  -0.000001   0.008198
    218      -0.006505   0.000001   0.000001   0.011336  -0.000001  -0.006873
    219       0.007322  -0.000002  -0.000001  -0.018994  -0.000000   0.011844
    220       0.012765  -0.000002  -0.000002  -0.025028   0.000000   0.014775
    221       0.007923   0.000003   0.000001   0.011489  -0.000000  -0.011959
    222       0.022266  -0.000000  -0.000002  -0.026356   0.000000   0.012236
    223      -0.005960   0.000000   0.000001   0.009442   0.000000  -0.005281
    224      -0.015235  -0.000002  -0.000000   0.002114  -0.000002   0.003142
    225      -0.000834   0.000001   0.000001  -0.001023  -0.000003   0.015478
    226       0.001268   0.000001   0.000001  -0.001896  -0.000004   0.015643
    227       0.001605   0.000000  -0.000000  -0.000685  -0.000000  -0.001180
    228       0.000139  -0.000001  -0.000000   0.000002   0.000002  -0.006432
    229       0.000338   0.000002   0.000001  -0.001096  -0.000003   0.011439
    230      -0.000794   0.000000  -0.000001   0.002960   0.000002  -0.016682
    231       0.003720  -0.000000  -0.000000  -0.000304   0.000001  -0.000143
    232       0.001423  -0.000002  -0.000000  -0.000434   0.000000   0.002690
    233      -0.010174   0.000006   0.000002   0.001165  -0.000004  -0.004133
    234      -0.009159   0.000003   0.000001   0.000902  -0.000003  -0.002985
    235      -0.004092   0.000005   0.000001   0.000829  -0.000003  -0.002757
    236      -0.006256   0.000002   0.000001   0.000681  -0.000002  -0.002335
    237       0.004050   0.000004  -0.000000  -0.000560  -0.000000   0.001123
    238      -0.001790  -0.000001   0.000000   0.000365  -0.000000  -0.000251
    239       0.001799   0.000003  -0.000000  -0.000095  -0.000000   0.000539
    240      -0.004509   0.000003  -0.000000   0.001801  -0.000000   0.000440
    241       0.030175   0.000060  -0.000004   0.000868  -0.000006   0.004937
    242       0.028485   0.000049  -0.000003  -0.000273  -0.000004   0.004065
    243       0.008296   0.000006  -0.000001  -0.001650   0.000000  -0.000020
    244       0.002082   0.000019  -0.000001   0.002480  -0.000003   0.002269
    245      -0.022386  -0.000042   0.000003  -0.000150   0.000003  -0.003291
    246       0.023222   0.000031  -0.000002  -0.002042  -0.000002   0.001563
    247      -0.011357  -0.000022   0.000001  -0.000637   0.000001  -0.002407
    248       0.033367   0.000054  -0.000003  -0.000843  -0.000004   0.004339
    249      -0.010280  -0.000010   0.000001   0.000269   0.000003  -0.016980
    250       0.006802   0.000008  -0.000001  -0.000238  -0.000003   0.014770
    251      -0.003725  -0.000003   0.000001  -0.000040  -0.000001   0.005704
    252       0.004437   0.000004  -0.000001  -0.000158  -0.000002   0.008536
    253       0.008957   0.000009  -0.000001  -0.000254  -0.000004   0.020364
    254      -0.003099  -0.000006  -0.000000   0.000016   0.000001  -0.007455
    255       0.008326   0.000018  -0.000002  -0.000044  -0.000003   0.000758
    256      -0.019387  -0.000013   0.000009  -0.000030   0.000007   0.001721
    257       0.027325   0.000038  -0.000010  -0.000049  -0.000012   0.000339
    258      -0.035416  -0.000053   0.000012   0.000032   0.000014   0.000082
    259      -0.002256  -0.000014  -0.000001  -0.000022   0.000000  -0.001132
    260       0.016395   0.000017  -0.000007  -0.000038  -0.000008  -0.000885
    261       0.020058   0.000054  -0.000003   0.000008  -0.000004  -0.000614
    262       0.010618   0.000029  -0.000002  -0.000006  -0.000002  -0.000306
    263      -0.001515  -0.000006  -0.000000  -0.000006   0.000000  -0.000232
    264       0.016495   0.000088  -0.000002   0.000123  -0.000017   0.005926
    265      -0.062049  -0.000188   0.000006  -0.000075   0.000022  -0.003390
    266      -0.250989  -0.000666   0.000022  -0.000030   0.000060  -0.000935
    267       0.024775   0.000024  -0.000001  -0.000101   0.000004  -0.004529
    268      -0.093448  -0.000305   0.000009  -0.000154   0.000038  -0.007154
    269       0.110160   0.000250  -0.000008  -0.000093  -0.000018  -0.003955
    270       0.162528   0.000370  -0.000012  -0.000131  -0.000025  -0.005880
    271       0.166025   0.000446  -0.000015   0.000033  -0.000040   0.001059
    272      -0.106517  -0.000261   0.000009   0.000036   0.000020   0.001756
    273      -0.004909  -0.000204   0.000023  -0.000003   0.000058  -0.002235
    274      -0.008254  -0.000138   0.000015  -0.000003   0.000034  -0.001244
    275       0.023299  -0.000109   0.000018   0.000008   0.000061  -0.002397
    276      -0.002753   0.000109  -0.000014   0.000000  -0.000037   0.001173
    277       0.012146  -0.000217   0.000027   0.000002   0.000080  -0.003466
    278       0.001783  -0.000045   0.000007   0.000002   0.000016  -0.000430
    279       0.030142   0.000254  -0.000015  -0.000001  -0.000037   0.000139
    280       0.120984   0.000667  -0.000053   0.000005  -0.000099  -0.000023
    281      -0.029253  -0.000244   0.000016   0.000003   0.000040  -0.000198
    282      -0.100503  -0.000686   0.000047  -0.000003   0.000094  -0.000128
    283       0.032917   0.000265  -0.000017   0.000002  -0.000036   0.000109
    284      -0.081069  -0.000423   0.000035   0.000005   0.000068   0.000129
    285       0.032643   0.000377  -0.000013   0.000005  -0.000021  -0.000202
    286      -0.013978  -0.000200   0.000007  -0.000000   0.000013   0.000072
    287      -0.008802  -0.000035   0.000002  -0.000000  -0.000002   0.000061
    288      -0.069990  -0.000328   0.000007   0.000002  -0.000053   0.001104
    289      -0.099664  -0.001314   0.000041   0.000003   0.000086   0.000455
    290       0.210398   0.003901  -0.000129   0.000001  -0.000407   0.000584
    291       0.087640   0.000458  -0.000015  -0.000003   0.000034  -0.001109
    292       0.107970   0.002280  -0.000078  -0.000002  -0.000271   0.000716
    293      -0.091388  -0.000380   0.000013   0.000006  -0.000052   0.001281
    294       0.202012   0.002245  -0.000075  -0.000005  -0.000133  -0.001157
    295      -0.203441  -0.003219   0.000104   0.000005   0.000280   0.000188
    296       0.052633   0.000284  -0.000010   0.000001   0.000013  -0.000608
    297      -0.022606  -0.001817   0.000092  -0.000003   0.000407  -0.000257
    298       0.024791   0.000442  -0.000011   0.000003   0.000027  -0.000018
    299      -0.001737   0.001137  -0.000068   0.000001  -0.000374   0.000217
    300       0.008478   0.000745  -0.000043   0.000001  -0.000199   0.000083
    301       0.001126   0.001210  -0.000060   0.000003  -0.000304   0.000264
    302       0.009630   0.001482  -0.000083   0.000002  -0.000395   0.000239
    303       0.041488   0.001634  -0.000073  -0.000000  -0.000305   0.000004
    304      -0.157557  -0.005049   0.000254  -0.000000   0.001004  -0.000016
    305      -0.047620  -0.001012   0.000058  -0.000001   0.000170   0.000008
    306      -0.149552  -0.005146   0.000245  -0.000000   0.000972  -0.000019
    307      -0.088403  -0.002942   0.000147   0.000001   0.000603  -0.000003
    308       0.041387   0.000866  -0.000058  -0.000002  -0.000239  -0.000029
    309       0.044089   0.002360  -0.000069   0.000001  -0.000158  -0.000013
    310       0.008974   0.000741  -0.000020  -0.000001  -0.000098   0.000000
    311       0.028297   0.001327  -0.000039   0.000001  -0.000078  -0.000012
    312      -0.059020   0.000786  -0.000084  -0.000002  -0.000727   0.000164
    313       0.312030   0.020774  -0.000539   0.000004  -0.001501  -0.000012
    314      -0.198501  -0.015761   0.000444  -0.000003   0.001474  -0.000081
    315       0.117761   0.003830  -0.000048   0.000002   0.000342  -0.000116
    316      -0.226201  -0.013877   0.000341  -0.000003   0.000736   0.000020
    317       0.047684  -0.003785   0.000196   0.000002   0.001426  -0.000223
    318       0.311386   0.015190  -0.000313   0.000005  -0.000050  -0.000165
    319       0.286929   0.017617  -0.000437   0.000003  -0.001029  -0.000054
    320       0.151841   0.011613  -0.000327   0.000000  -0.001153   0.000032
    321       0.008665  -0.006195   0.000627   0.000003   0.005369  -0.000021
    322      -0.043624   0.000920  -0.000306  -0.000005  -0.003270   0.000010
    323       0.014065  -0.005692   0.000608   0.000004   0.005263  -0.000019
    324      -0.012567   0.004149  -0.000467  -0.000002  -0.003829   0.000012
    325       0.011435  -0.000436   0.000058  -0.000002   0.001031  -0.000008
    326       0.037995  -0.006312   0.000778   0.000005   0.007176  -0.000029
    327       0.021119   0.006872  -0.000394  -0.000000  -0.001749  -0.000001
    328       0.093319   0.019707  -0.001312   0.000000  -0.005954  -0.000001
    329       0.128886   0.021659  -0.001517   0.000005  -0.006695   0.000002
    330      -0.126960  -0.027743   0.001774  -0.000002   0.007801  -0.000002
    331       0.103644   0.018742  -0.001308  -0.000001  -0.005750  -0.000004
    332      -0.014694   0.000425   0.000051   0.000002   0.000213   0.000004
    333       0.028919   0.014606  -0.000462   0.000000  -0.000154  -0.000000
    334       0.010876   0.000650  -0.000038   0.000001   0.000137  -0.000001
    335      -0.013097  -0.006766   0.000234   0.000002   0.000249   0.000001
    336      -0.080345  -0.004887  -0.000030  -0.000002  -0.002771   0.000015
    337      -0.082842  -0.087270   0.001595  -0.000002   0.003071  -0.000005
    338      -0.042350   0.002876  -0.000114   0.000002  -0.001808   0.000011
    339       0.102598   0.006916   0.000260   0.000002   0.003989  -0.000015
    340       0.127511   0.025172   0.000126  -0.000000   0.004273  -0.000015
    341      -0.032990   0.037404  -0.000751   0.000000  -0.003623   0.000016
    342       0.176660   0.051564  -0.000299   0.000002   0.004206  -0.000017
    343      -0.081642  -0.026973   0.000211  -0.000003  -0.001635   0.000007
    344      -0.050292  -0.061530   0.001365   0.000004   0.003337  -0.000001
    345       0.018654  -0.128563   0.009062  -0.000001   0.038961  -0.000002
    346       0.025487  -0.087622   0.006597   0.000001   0.030653   0.000000
    347      -0.000869   0.048332  -0.003136   0.000003  -0.012253   0.000001
    348      -0.007483   0.057551  -0.003655   0.000000  -0.013601   0.000000
    349       0.011453  -0.069244   0.004560   0.000000   0.017827  -0.000000
    350      -0.033302   0.131767  -0.010069   0.000003  -0.047218   0.000002
    351      -0.004533   0.117051  -0.004614   0.000001  -0.002077  -0.000000
    352       0.003165  -0.038944   0.001539   0.000001   0.001572   0.000001
    353       0.010020  -0.354756   0.013833  -0.000002   0.003736  -0.000000
    354       0.009737  -0.296234   0.011593  -0.000002   0.001555  -0.000000
    355       0.003416  -0.188044   0.006754   0.000000  -0.001801   0.000001
    356       0.005651  -0.159943   0.006168  -0.000000  -0.000232  -0.000000
    357       0.000890   0.040125  -0.001406   0.000000  -0.000394   0.000001
    358      -0.002196  -0.018377   0.000200  -0.000001  -0.008473  -0.000001
    359      -0.001019   0.020136  -0.000687   0.000001  -0.000160  -0.000000
    360      -0.005011   0.073746   0.007547   0.000001   0.129163  -0.000001
    361       0.004794  -0.073079  -0.008351  -0.000003  -0.111600  -0.000000
    362       0.014264  -0.190951  -0.019802  -0.000002  -0.386810   0.000002
    363       0.012631  -0.184443  -0.018857  -0.000003  -0.352191   0.000002
    364       0.007049  -0.086337  -0.006647  -0.000003  -0.146120  -0.000000
    365       0.005378  -0.087236  -0.009368  -0.000001  -0.171822   0.000000
    366      -0.005093   0.038361  -0.030476  -0.000002  -0.065529  -0.000001
    367      -0.003141   0.027100  -0.005331  -0.000003  -0.016186  -0.000002
    368       0.000326  -0.001307   0.007202  -0.000001   0.013809  -0.000001
    369      -0.000055   0.001906  -0.000800  -0.000000  -0.002279  -0.000000
    370      -0.001441   0.009274  -0.007221  -0.000002  -0.014405  -0.000001
    371       0.005775  -0.044494   0.033275  -0.000000   0.079007   0.000000
    372      -0.000073   0.002320   0.001913  -0.000000   0.016101   0.000000
    373      -0.000365   0.002201  -0.012175  -0.000001  -0.023550  -0.000001
    374       0.000241  -0.004947   0.010252  -0.000002  -0.032662  -0.000002
    375       0.001162  -0.007401   0.068734  -0.000002  -0.096568  -0.000000
    376       0.001489  -0.024072  -0.463810   0.000004  -0.018404  -0.000001
    377       0.001013   0.001131   0.338700  -0.000008  -0.132328  -0.000002
    378       0.000734   0.003750   0.339454  -0.000004  -0.120216  -0.000000
    379      -0.003029   0.023784   0.029080   0.000004   0.180165   0.000001
    380      -0.000703   0.002482  -0.105637  -0.000001   0.063226  -0.000002
    381       0.000216  -0.010980  -0.367138   0.000003   0.039246  -0.000000
    382      -0.000334   0.003322   0.024228   0.000000   0.011917   0.000000
    383      -0.003347   0.033168   0.287227  -0.000005   0.152400  -0.000002
    384       0.001097  -0.015033   0.066601  -0.000002  -0.120153  -0.000000
    385      -0.001594   0.015915  -0.271133   0.000005   0.186989   0.000000
    386      -0.002029   0.039862   0.276881  -0.000004   0.167121  -0.000002
    387       0.002185  -0.024845   0.243143  -0.000004  -0.221782  -0.000000
    388       0.000457  -0.005500   0.046854   0.000000  -0.048872   0.000000
    389       0.004454  -0.065602  -0.042068  -0.000006  -0.356150  -0.000003
    390       0.000834  -0.021065  -0.267440   0.000002  -0.046391  -0.000000
    391       0.004742  -0.073373  -0.145743   0.000000  -0.373726   0.000000
    392       0.000687  -0.009816   0.010512  -0.000003  -0.061488  -0.000002
    393      -0.007244  -0.048350   0.003495  -0.000002   0.026178  -0.000000
    394      -0.039304   0.419488  -0.028379   0.000003  -0.198913   0.000002
    395      -0.014631   0.211462  -0.014389   0.000003  -0.101295   0.000001
    396       0.004636   0.088524  -0.006517   0.000002  -0.043965   0.000000
    397      -0.014912   0.007323   0.000162  -0.000001  -0.000817  -0.000000
    398       0.027274  -0.273938   0.018737   0.000000   0.131455  -0.000001
    399      -0.005402   0.229585  -0.015911   0.000003  -0.103581   0.000001
    400       0.007782  -0.014441   0.000767   0.000001   0.009924   0.000000
    401      -0.025976   0.392351  -0.026986   0.000003  -0.193016   0.000001
    402      -0.000170   0.000001  -0.000000  -0.020251   0.000000   0.009628
    403      -0.000109   0.000000  -0.000000  -0.022580  -0.000000   0.006093
    404      -0.000008  -0.000000   0.000000   0.019503  -0.000000  -0.004077
                294        295        296        297        298        299    
      0       0.000025   0.000012   0.000033   0.000070   0.000004  -0.000000
      1       0.000024   0.000021   0.000065   0.000173   0.000028   0.000005
      2      -0.000010   0.000021   0.000058   0.000139   0.000019   0.000003
      3      -0.000081  -0.000038  -0.000122  -0.000316  -0.000044  -0.000006
      4       0.000025  -0.000046  -0.000134  -0.000311  -0.000034  -0.000004
      5      -0.000128   0.000058   0.000153   0.000335   0.000034   0.000004
      6      -0.000034   0.000066   0.000190   0.000446   0.000052   0.000007
      7      -0.000061   0.000044   0.000116   0.000259   0.000026   0.000003
      8       0.000080  -0.000024  -0.000064  -0.000137  -0.000012  -0.000001
      9      -0.000043   0.000036   0.000104   0.000249   0.000031   0.000005
     10      -0.000006  -0.000013  -0.000049  -0.000133  -0.000022  -0.000003
     11      -0.000019   0.000000  -0.000004  -0.000014  -0.000003  -0.000001
     12       0.000038  -0.000008   0.000007   0.000098   0.000035   0.000007
     13       0.000097  -0.000039  -0.000102  -0.000216  -0.000019  -0.000002
     14      -0.000145   0.000065   0.000199   0.000513   0.000075   0.000011
     15      -0.000347  -0.000005  -0.000032  -0.000090  -0.000009  -0.000001
     16      -0.000173   0.000033   0.000086   0.000193   0.000022   0.000003
     17      -0.000031  -0.000079  -0.000230  -0.000538  -0.000060  -0.000008
     18       0.000378   0.000038   0.000132   0.000335   0.000039   0.000005
     19      -0.000040  -0.000100  -0.000298  -0.000706  -0.000082  -0.000011
     20      -0.000004   0.000007   0.000021   0.000047   0.000005   0.000000
     21      -0.000964  -0.000169  -0.000545  -0.001328  -0.000150  -0.000018
     22       0.000297   0.000069   0.000216   0.000517   0.000057   0.000007
     23      -0.000002   0.000041   0.000118   0.000271   0.000029   0.000004
     24       0.000097   0.000013   0.000045   0.000112   0.000013   0.000002
     25      -0.000007  -0.000132  -0.000378  -0.000870  -0.000094  -0.000012
     26      -0.000214  -0.000168  -0.000501  -0.001179  -0.000132  -0.000016
     27      -0.000850  -0.000173  -0.000560  -0.001382  -0.000162  -0.000020
     28      -0.000354  -0.000039  -0.000142  -0.000371  -0.000047  -0.000006
     29      -0.001282  -0.000186  -0.000615  -0.001512  -0.000171  -0.000021
     30       0.000005   0.000009   0.000025   0.000051   0.000003   0.000000
     31      -0.000397   0.000367   0.001036   0.002375   0.000261   0.000033
     32      -0.000210   0.000075   0.000176   0.000320   0.000014   0.000000
     33       0.001166  -0.000769  -0.002188  -0.005079  -0.000577  -0.000074
     34      -0.001395   0.000937   0.002637   0.006059   0.000675   0.000085
     35      -0.001274   0.000824   0.002351   0.005478   0.000630   0.000081
     36       0.000944  -0.000594  -0.001631  -0.003644  -0.000381  -0.000047
     37      -0.000162   0.000085   0.000239   0.000547   0.000060   0.000007
     38      -0.000673   0.000484   0.001366   0.003133   0.000343   0.000043
     39      -0.002007   0.001188   0.003266   0.007314   0.000765   0.000094
     40       0.002391  -0.001527  -0.004268  -0.009718  -0.001054  -0.000131
     41       0.001179  -0.001118  -0.003297  -0.007887  -0.000940  -0.000122
     42       0.000065  -0.000040  -0.000011   0.000245   0.000099   0.000017
     43       0.003137  -0.001726  -0.004790  -0.010876  -0.001187  -0.000149
     44      -0.000702   0.000516   0.001506   0.003588   0.000434   0.000057
     45       0.005846  -0.003726  -0.010352  -0.023387  -0.002484  -0.000306
     46       0.014615  -0.008268  -0.022382  -0.049251  -0.004938  -0.000591
     47      -0.009576   0.006610   0.018514   0.042104   0.004518   0.000557
     48       0.001572   0.000686   0.002808   0.008413   0.001378   0.000198
     49       0.003578  -0.001203  -0.002834  -0.005322  -0.000343  -0.000031
     50       0.007571  -0.000764   0.000149   0.005555   0.001822   0.000298
     51       0.006303  -0.002222  -0.005175  -0.009544  -0.000560  -0.000044
     52      -0.003110   0.001187   0.002860   0.005509   0.000387   0.000037
     53       0.005115  -0.001268  -0.002509  -0.003445   0.000111   0.000039
     54      -0.005974   0.000846   0.001099  -0.000097  -0.000517  -0.000088
     55      -0.004781   0.000433   0.000315  -0.001030  -0.000424  -0.000066
     56      -0.015024   0.002358   0.002693  -0.002618  -0.002222  -0.000381
     57       0.002673  -0.001244  -0.003133  -0.006666  -0.000753  -0.000103
     58      -0.018228   0.004136   0.008227   0.011346  -0.000440  -0.000150
     59      -0.000410  -0.001633  -0.004879  -0.011650  -0.001349  -0.000170
     60       0.022003  -0.002267  -0.000989   0.009030   0.003248   0.000514
     61      -0.068364   0.007124   0.003447  -0.026388  -0.009536  -0.001497
     62       0.013772  -0.002555  -0.002530   0.005081   0.003050   0.000516
     63      -0.007721   0.003376   0.004307  -0.004374  -0.004464  -0.000814
     64      -0.007519   0.002122   0.002477  -0.003564  -0.002966  -0.000541
     65      -0.001545  -0.003301  -0.005147   0.001622   0.004466   0.000857
     66       0.011367   0.000221   0.001390   0.002380  -0.000611  -0.000155
     67       0.008643   0.000334   0.001366   0.001937  -0.000672  -0.000159
     68       0.000695  -0.000979  -0.001364   0.000912   0.001256   0.000230
     69      -0.003833  -0.003523  -0.005421   0.001590   0.004212   0.000774
     70      -0.002083  -0.000989  -0.002030   0.000433   0.002454   0.000505
     71       0.005490   0.005520   0.008788  -0.002531  -0.007483  -0.001415
     72       0.006815  -0.001373  -0.001222   0.002632   0.001613   0.000293
     73       0.020353   0.001923   0.004756   0.003993  -0.002810  -0.000616
     74       0.003918   0.004965   0.007207  -0.002437  -0.005401  -0.000986
     75       0.003756   0.008931   0.013568  -0.005394  -0.011442  -0.002114
     76       0.014002   0.029380   0.044728  -0.017398  -0.036995  -0.006780
     77       0.005455   0.015179   0.021560  -0.009161  -0.015487  -0.002694
     78      -0.001790  -0.001405  -0.004537   0.000819   0.008360   0.001851
     79       0.000871  -0.001612   0.001500   0.000922  -0.009124  -0.002234
     80       0.001052   0.005195   0.004560  -0.002887   0.002479   0.000858
     81       0.003382   0.006925   0.008726  -0.003808  -0.003567  -0.000446
     82      -0.001774  -0.004699  -0.005170   0.002533   0.000445  -0.000140
     83      -0.000722  -0.001163  -0.002157   0.000687   0.002362   0.000472
     84      -0.000896  -0.004025  -0.002457   0.002009  -0.003868  -0.001012
     85       0.001042   0.005923   0.004010  -0.003254   0.007860   0.002185
     86      -0.000700  -0.006004  -0.003011   0.002984  -0.007761  -0.001981
     87       0.002326   0.004734   0.006297  -0.002642  -0.003711  -0.000680
     88      -0.004000  -0.007974  -0.011491   0.004707   0.007158   0.001118
     89      -0.003013  -0.011596  -0.009302   0.005928  -0.005618  -0.001819
     90       0.000787   0.013935   0.004647  -0.006721   0.024248   0.005944
     91      -0.001466  -0.018748  -0.008526   0.009995  -0.033198  -0.008462
     92      -0.001791  -0.030120  -0.009390   0.013924  -0.049982  -0.011965
     93      -0.000208  -0.000264  -0.004345   0.002651  -0.006591  -0.002723
     94      -0.000020   0.004517  -0.004925   0.001726  -0.002108  -0.002304
     95      -0.000203  -0.004136  -0.001250   0.001859  -0.006361  -0.001593
     96       0.000569   0.006689   0.001167  -0.002273   0.007765   0.001488
     97       0.000150   0.003825  -0.001361  -0.000135   0.001610  -0.000295
     98       0.000335   0.005494   0.000474  -0.001656   0.006063   0.001050
     99      -0.000224  -0.006106   0.003828  -0.000783  -0.000150   0.001186
    100      -0.000198  -0.012086   0.008636  -0.002107   0.001072   0.003735
    101      -0.000013   0.001007  -0.001230   0.000447  -0.000590  -0.000081
    102       0.000290   0.001660   0.002512  -0.001883   0.005309   0.001708
    103       0.000244  -0.001852   0.006069  -0.003147   0.007432   0.002902
    104       0.000898   0.017010  -0.003298  -0.002286   0.011993   0.000869
    105       0.000094   0.012308  -0.011109   0.003510  -0.004442  -0.004631
    106       0.000036  -0.000286   0.000946  -0.000499   0.001452  -0.001466
    107       0.000471   0.054340  -0.047699   0.014714  -0.017883  -0.019242
    108      -0.000052  -0.006643   0.005594  -0.001606   0.000797   0.006790
    109       0.000009  -0.001026   0.001221  -0.000508   0.001987  -0.005810
    110       0.000038   0.005227  -0.004478   0.001310  -0.000812  -0.004823
    111       0.000113   0.008741  -0.007167   0.002091  -0.002617  -0.000466
    112       0.000007   0.000943  -0.000791   0.000219   0.000086  -0.002012
    113      -0.000048  -0.005483   0.004755  -0.001462   0.002219  -0.001221
    114      -0.000037  -0.002195   0.001902  -0.000639   0.002040  -0.005968
    115       0.000023   0.003172  -0.003100   0.001136  -0.003967   0.011916
    116       0.000010   0.001831  -0.001698   0.000581  -0.001775   0.005338
    117       0.000083   0.006554  -0.005423   0.001588  -0.001709  -0.002350
    118       0.000047   0.004239  -0.003848   0.001307  -0.003689   0.009400
    119      -0.000149  -0.013106   0.011118  -0.003370   0.004850  -0.000923
    120       0.000008   0.002324  -0.002842   0.001304  -0.007292   0.027182
    121       0.000007   0.003078  -0.003848   0.001793  -0.010254   0.038667
    122      -0.000026  -0.005897   0.006776  -0.002948   0.015203  -0.055293
    123      -0.000003  -0.001123   0.001287  -0.000549   0.002592  -0.008739
    124      -0.000002   0.000349  -0.000481   0.000234  -0.001373   0.005380
    125      -0.000004  -0.001074   0.001223  -0.000520   0.002369  -0.007378
    126       0.000014   0.001889  -0.001946   0.000771  -0.003506   0.012764
    127      -0.000003  -0.000778   0.000871  -0.000368   0.001785  -0.006373
    128       0.000005   0.000965  -0.001047   0.000431  -0.002016   0.007261
    129      -0.000005  -0.000343   0.000288  -0.000094   0.000353  -0.001442
    130       0.000004   0.000453  -0.000458   0.000181  -0.000919   0.004141
    131       0.000001  -0.000185   0.000219  -0.000092   0.000400  -0.001432
    132      -0.000001  -0.000319   0.000352  -0.000139   0.000339   0.000755
    133      -0.000001  -0.000181   0.000177  -0.000061   0.000032   0.001191
    134      -0.000000  -0.000358   0.000391  -0.000147  -0.000013   0.004418
    135       0.000005   0.000449  -0.000424   0.000149  -0.000340  -0.000147
    136       0.000000   0.000079  -0.000099   0.000049  -0.000413   0.002414
    137      -0.000006  -0.000488   0.000433  -0.000136   0.000006   0.002549
    138      -0.000002  -0.000092   0.000063  -0.000010  -0.000225   0.001960
    139       0.000003   0.000044   0.000028  -0.000046   0.000809  -0.005487
    140       0.000003  -0.000033   0.000129  -0.000096   0.001219  -0.007789
    141       0.000003   0.000222  -0.000175   0.000044   0.000251  -0.002802
    142       0.000001   0.000162  -0.000158   0.000057  -0.000111  -0.000324
    143       0.000001   0.000190  -0.000198   0.000078  -0.000307   0.000854
    144       0.000002   0.000338  -0.000377   0.000165  -0.001079   0.005618
    145      -0.000002  -0.000217   0.000218  -0.000083   0.000360  -0.001369
    146      -0.000001  -0.000219   0.000232  -0.000096   0.000548  -0.002593
    147       0.000007   0.000378  -0.000265   0.000048   0.000710  -0.006316
    148       0.000004   0.000210  -0.000143   0.000024   0.000431  -0.003719
    149       0.000003   0.000165  -0.000117   0.000022   0.000271  -0.002409
    150       0.000011   0.001397  -0.001455   0.000587  -0.002848   0.010867
    151      -0.000001  -0.000317   0.000355  -0.000150   0.000719  -0.002391
    152       0.000018   0.002690  -0.002859   0.001171  -0.005742   0.021829
    153       0.000287   0.000000   0.000012   0.000030  -0.000001  -0.000001
    154       0.000105  -0.000025  -0.000066  -0.000151  -0.000018  -0.000003
    155       0.000100   0.000042   0.000123   0.000281   0.000028   0.000003
    156       0.000356  -0.000004   0.000008   0.000040   0.000004   0.000000
    157       0.000035   0.000042   0.000122   0.000285   0.000031   0.000004
    158       0.000303  -0.000079  -0.000210  -0.000469  -0.000051  -0.000007
    159      -0.000250   0.000014   0.000028   0.000055   0.000008   0.000001
    160      -0.000050  -0.000003  -0.000010  -0.000025  -0.000003  -0.000000
    161      -0.000172   0.000020   0.000049   0.000107   0.000014   0.000002
    162       0.000041  -0.000010  -0.000043  -0.000145  -0.000030  -0.000005
    163      -0.000009   0.000003   0.000001  -0.000007  -0.000003  -0.000000
    164       0.000052  -0.000013  -0.000048  -0.000146  -0.000027  -0.000004
    165      -0.000237  -0.000076  -0.000279  -0.000815  -0.000155  -0.000028
    166      -0.000005  -0.000077  -0.000236  -0.000588  -0.000083  -0.000013
    167       0.000423  -0.000409  -0.001146  -0.002643  -0.000302  -0.000041
    168       0.000050   0.000023   0.000135   0.000513   0.000138   0.000028
    169      -0.000458   0.000287   0.000772   0.001712   0.000174   0.000021
    170       0.000183  -0.000082  -0.000186  -0.000302   0.000015   0.000008
    171       0.000148   0.000004   0.000075   0.000344   0.000104   0.000022
    172       0.000111  -0.000329  -0.000991  -0.002466  -0.000351  -0.000056
    173      -0.000120   0.000022  -0.000002  -0.000178  -0.000087  -0.000019
    174       0.000232  -0.000043  -0.000070  -0.000033   0.000049   0.000014
    175       0.000558  -0.000393  -0.001077  -0.002404  -0.000241  -0.000027
    176       0.000025   0.000113   0.000355   0.000921   0.000148   0.000026
    177       0.000585  -0.000590  -0.001701  -0.004049  -0.000505  -0.000072
    178      -0.000023   0.000025   0.000071   0.000174   0.000024   0.000004
    179      -0.000258   0.000088   0.000183   0.000255  -0.000031  -0.000011
    180      -0.000105  -0.000037  -0.000148  -0.000454  -0.000097  -0.000019
    181      -0.000266   0.000456   0.001364   0.003389   0.000475   0.000074
    182       0.000275  -0.000114  -0.000278  -0.000523  -0.000008   0.000006
    183       0.000537   0.000247   0.000757   0.001817   0.000209   0.000026
    184      -0.000022   0.000391   0.001152   0.002727   0.000316   0.000040
    185      -0.000146   0.000418   0.001224   0.002887   0.000334   0.000042
    186      -0.001506  -0.000251  -0.000846  -0.002144  -0.000265  -0.000034
    187       0.000643   0.000688   0.002061   0.004912   0.000569   0.000072
    188       0.000544  -0.000276  -0.000769  -0.001760  -0.000195  -0.000025
    189       0.002746   0.000718   0.002238   0.005377   0.000603   0.000075
    190      -0.001395  -0.000282  -0.000897  -0.002178  -0.000247  -0.000031
    191      -0.000734  -0.000150  -0.000480  -0.001167  -0.000132  -0.000016
    192      -0.011191  -0.001847  -0.005999  -0.014665  -0.001659  -0.000205
    193       0.004421   0.000789   0.002627   0.006585   0.000787   0.000099
    194       0.003446   0.000563   0.001787   0.004278   0.000462   0.000056
    195       0.010017   0.001710   0.005559   0.013628   0.001555   0.000193
    196      -0.008484  -0.001512  -0.004936  -0.012173  -0.001412  -0.000177
    197       0.013314   0.002144   0.006993   0.017143   0.001949   0.000241
    198       0.015798   0.002668   0.008744   0.021580   0.002496   0.000312
    199       0.007731   0.001327   0.004356   0.010769   0.001251   0.000156
    200       0.001071   0.000173   0.000601   0.001558   0.000197   0.000026
    201       0.000679   0.000570   0.001838   0.004707   0.000632   0.000087
    202       0.000746  -0.001241  -0.003557  -0.008247  -0.000926  -0.000118
    203       0.000415   0.000532   0.001674   0.004207   0.000548   0.000074
    204       0.000466  -0.000990  -0.002908  -0.006912  -0.000817  -0.000106
    205       0.000606  -0.000883  -0.002543  -0.005928  -0.000671  -0.000085
    206       0.001014   0.000405   0.001388   0.003711   0.000532   0.000075
    207       0.003405  -0.002174  -0.006081  -0.013871  -0.001517  -0.000190
    208       0.009550  -0.006124  -0.017192  -0.039393  -0.004361  -0.000550
    209       0.017153  -0.011308  -0.031958  -0.073748  -0.008297  -0.001056
    210      -0.017771   0.011538   0.032559   0.075010   0.008404   0.001066
    211       0.011837  -0.007880  -0.022188  -0.050973  -0.005673  -0.000718
    212       0.002603  -0.001611  -0.004534  -0.010424  -0.001162  -0.000147
    213      -0.000151   0.000481   0.001476   0.003644   0.000464   0.000062
    214      -0.001329   0.000986   0.002800   0.006467   0.000722   0.000091
    215      -0.000680   0.000329   0.000875   0.001879   0.000173   0.000019
    216       0.017025  -0.009869  -0.027552  -0.062951  -0.006981  -0.000883
    217      -0.039521   0.021767   0.060523   0.137759   0.015104   0.001895
    218       0.002358  -0.001555  -0.004408  -0.010247  -0.001195  -0.000157
    219      -0.013153   0.007657   0.021093   0.047410   0.005045   0.000625
    220      -0.012775   0.007624   0.020800   0.046153   0.004744   0.000578
    221       0.030857  -0.017360  -0.048443  -0.110681  -0.012255  -0.001547
    222       0.002136  -0.000449  -0.001665  -0.005067  -0.000902  -0.000133
    223       0.003439  -0.002116  -0.005690  -0.012375  -0.001203  -0.000142
    224      -0.026734   0.014791   0.040989   0.092869   0.010048   0.001251
    225      -0.098587   0.059915   0.164304   0.366175   0.037706   0.004568
    226      -0.109196   0.064255   0.175623   0.390428   0.040107   0.004860
    227       0.001057  -0.001460  -0.004145  -0.009366  -0.000924  -0.000106
    228       0.046316  -0.025959  -0.070071  -0.153691  -0.015284  -0.001821
    229      -0.080961   0.047855   0.130563   0.289536   0.029514   0.003559
    230       0.113660  -0.070252  -0.193560  -0.433603  -0.045218  -0.005516
    231       0.033531  -0.006894  -0.011851  -0.010456   0.002572   0.000527
    232      -0.002157   0.003614   0.011954   0.031706   0.004585   0.000643
    233      -0.077150   0.010875   0.009613  -0.024995  -0.013459  -0.002289
    234      -0.070207   0.011336   0.013828  -0.008713  -0.010117  -0.001780
    235      -0.027572   0.000668  -0.007284  -0.037128  -0.008704  -0.001350
    236      -0.049806   0.007336   0.007601  -0.011616  -0.007813  -0.001342
    237      -0.009168   0.003734   0.008512   0.014782   0.000491  -0.000005
    238       0.007563  -0.002148  -0.004413  -0.006429   0.000131   0.000063
    239       0.003902   0.000390   0.002005   0.006330   0.000980   0.000132
    240       0.106147  -0.031987  -0.071725  -0.123960  -0.004526  -0.000053
    241       0.166042  -0.025799  -0.039528  -0.018767   0.013811   0.002597
    242       0.084324  -0.004004   0.007360   0.056817   0.014916   0.002329
    243      -0.080560   0.025858   0.059121   0.106388   0.005627   0.000390
    244       0.179540  -0.045185  -0.094256  -0.145053  -0.000673   0.000732
    245      -0.094011   0.011690   0.013607  -0.011523  -0.011093  -0.001949
    246      -0.058936   0.027897   0.069697   0.141527   0.012182   0.001375
    247      -0.087248   0.014615   0.023579   0.016773  -0.005965  -0.001148
    248       0.062674   0.004225   0.027170   0.095160   0.017703   0.002606
    249      -0.415545   0.043450   0.021111  -0.160933  -0.058337  -0.009165
    250       0.360740  -0.036764  -0.017034   0.138989   0.049710   0.007799
    251       0.141904  -0.013692  -0.006204   0.051884   0.018568   0.002931
    252       0.206888  -0.019766  -0.007415   0.080585   0.027134   0.004198
    253       0.502608  -0.052844  -0.026598   0.191806   0.070272   0.011060
    254      -0.189981   0.022655   0.014811  -0.070756  -0.029294  -0.004723
    255       0.019399   0.005527   0.010189   0.002799  -0.006725  -0.001333
    256       0.032965  -0.025644  -0.035186   0.028004   0.035479   0.006620
    257       0.018125   0.029578   0.045886  -0.014776  -0.039340  -0.007504
    258      -0.010366  -0.036001  -0.054875   0.021090   0.048092   0.009137
    259      -0.028689   0.005038   0.004643  -0.012235  -0.006943  -0.001202
    260      -0.016186   0.024085   0.034233  -0.021567  -0.032136  -0.005997
    261      -0.016074   0.002317   0.001677  -0.003569  -0.000568   0.000013
    262      -0.008261   0.001467   0.001329  -0.001780  -0.000566  -0.000041
    263      -0.006238  -0.002789  -0.004600   0.000884   0.003773   0.000714
    264       0.158654   0.022385   0.046850   0.026299  -0.028402  -0.005891
    265      -0.092276  -0.026116  -0.045320  -0.006235   0.030948   0.006046
    266      -0.032385  -0.071074  -0.101822   0.041204   0.079901   0.014636
    267      -0.119706  -0.009140  -0.024587  -0.024729   0.012231   0.002687
    268      -0.193981  -0.050865  -0.090062  -0.015349   0.060950   0.011911
    269      -0.101693   0.013845   0.008958  -0.035660  -0.014097  -0.002248
    270      -0.151768   0.018775   0.010551  -0.052059  -0.018096  -0.002756
    271       0.033168   0.051217   0.074613  -0.027459  -0.057882  -0.010597
    272       0.043670  -0.021742  -0.025840   0.026495   0.023659   0.004138
    273      -0.076596  -0.172760  -0.258866   0.102850   0.207685   0.037649
    274      -0.043027  -0.099476  -0.148713   0.059439   0.118739   0.021471
    275      -0.081216  -0.181659  -0.269571   0.106981   0.213128   0.038594
    276       0.041265   0.100728   0.147901  -0.060324  -0.113871  -0.020336
    277      -0.116009  -0.248679  -0.373961   0.146456   0.302215   0.055040
    278      -0.015940  -0.043151  -0.062260   0.026120   0.045806   0.008013
    279       0.005274   0.023968   0.021802  -0.013314   0.008119   0.003127
    280       0.001026   0.037651   0.011546  -0.020455   0.078606   0.020353
    281      -0.007150  -0.027957  -0.026164   0.015376  -0.007477  -0.003182
    282      -0.005994  -0.045609  -0.028028   0.025202  -0.054842  -0.015205
    283       0.004216   0.020548   0.016064  -0.011387   0.014812   0.004525
    284       0.002899  -0.021187   0.001061   0.010872  -0.063927  -0.015885
    285      -0.005922  -0.008880  -0.013045   0.004526   0.006178   0.000758
    286       0.002026   0.000653   0.003661  -0.000402  -0.005990  -0.001198
    287       0.001888   0.005119   0.004437  -0.002509   0.002552   0.000824
    288       0.037116   0.091752   0.108197  -0.051030  -0.033142  -0.002576
    289       0.014780   0.016988   0.040609  -0.011890  -0.052563  -0.010558
    290       0.021355   0.117171   0.070679  -0.057185   0.109112   0.029670
    291      -0.037125  -0.091715  -0.106825   0.050576   0.030768   0.002439
    292       0.025236   0.102983   0.079318  -0.052371   0.057667   0.017869
    293       0.042960   0.109811   0.124138  -0.060165  -0.028084  -0.001045
    294      -0.037964  -0.068731  -0.105531   0.040826   0.079744   0.014435
    295       0.004902  -0.039297   0.007419   0.015608  -0.107469  -0.025360
    296      -0.020379  -0.051898  -0.058503   0.028375   0.012758   0.000486
    297      -0.014052  -0.227024  -0.077572   0.108676  -0.383689  -0.093270
    298      -0.000838  -0.011287  -0.002794   0.004213  -0.013250  -0.003183
    299       0.011920   0.195428   0.064226  -0.091756   0.324066   0.078493
    300       0.004896   0.087649   0.025818  -0.039971   0.145500   0.034563
    301       0.013499   0.201150   0.074413  -0.098316   0.338681   0.083473
    302       0.013003   0.210253   0.070360  -0.099515   0.351286   0.084998
    303       0.000483   0.024388  -0.010517  -0.000319   0.011955  -0.001705
    304      -0.000875  -0.054397   0.043962  -0.012212   0.007682   0.018532
    305       0.000715   0.008721   0.014233  -0.011084   0.032018   0.011563
    306      -0.001017  -0.056117   0.042602  -0.010837   0.002865   0.016981
    307      -0.000280  -0.030917   0.027950  -0.008700   0.009020   0.012217
    308      -0.001128  -0.002654  -0.016458   0.010579  -0.028363  -0.011080
    309      -0.000698  -0.007764  -0.004825   0.004471  -0.011577  -0.002409
    310       0.000031   0.005577  -0.005516   0.001850  -0.002481  -0.002099
    311      -0.000566  -0.006556  -0.001685   0.002354  -0.006482  -0.000953
    312       0.007255   0.123657  -0.012755  -0.023343   0.104943   0.012866
    313      -0.000225   0.075588  -0.082200   0.029987  -0.050079  -0.032728
    314      -0.003756  -0.120495   0.065391  -0.008739  -0.021124   0.016237
    315      -0.005050  -0.072815  -0.003931   0.020446  -0.078373  -0.013718
    316       0.000650  -0.038650   0.049216  -0.019485   0.035533   0.020470
    317      -0.009856  -0.186397   0.037604   0.024132  -0.128837  -0.009236
    318      -0.007044  -0.071895  -0.035843   0.039094  -0.125510  -0.030570
    319      -0.002071   0.030904  -0.064717   0.030710  -0.067721  -0.030464
    320       0.001610   0.075208  -0.053145   0.012853  -0.006314  -0.017176
    321      -0.002389  -0.279974   0.246784  -0.076393   0.093488   0.098633
    322       0.001528   0.185068  -0.162293   0.049960  -0.060859  -0.060811
    323      -0.002286  -0.273338   0.241302  -0.074781   0.091923   0.094568
    324       0.001485   0.180834  -0.160509   0.050035  -0.062797  -0.060516
    325      -0.000817  -0.089300   0.076374  -0.022915   0.025534   0.033660
    326      -0.003366  -0.391389   0.342756  -0.105418   0.127145   0.136731
    327       0.000038   0.016565  -0.015753   0.005252  -0.009818   0.009862
    328       0.000019   0.012113  -0.012400   0.004660  -0.016016   0.045055
    329      -0.000156  -0.025232   0.021060  -0.005691  -0.004258   0.060153
    330      -0.000050  -0.005631   0.006879  -0.003235   0.018189  -0.063645
    331      -0.000233  -0.019060   0.014935  -0.003750  -0.005708   0.054745
    332       0.000212   0.018750  -0.016092   0.004894  -0.005857  -0.006824
    333      -0.000117  -0.012417   0.009693  -0.002564   0.001678   0.003032
    334      -0.000053  -0.004142   0.003435  -0.001050   0.002452  -0.006388
    335       0.000056   0.004125  -0.002922   0.000662   0.000337  -0.003476
    336       0.001196   0.103381  -0.087918   0.026821  -0.040690   0.016941
    337      -0.000320  -0.033930   0.032821  -0.012110   0.045160  -0.142523
    338       0.000760   0.065922  -0.056282   0.017286  -0.027627   0.017768
    339      -0.001182  -0.100765   0.085412  -0.025944   0.038405  -0.012418
    340      -0.001095  -0.091164   0.076303  -0.022686   0.027544   0.019202
    341       0.001209   0.107720  -0.093591   0.029609  -0.058601   0.087938
    342      -0.001304  -0.107562   0.089185  -0.026061   0.025758   0.051431
    343       0.000573   0.046815  -0.038583   0.011150  -0.009358  -0.030421
    344      -0.000160  -0.017601   0.017729  -0.006885   0.029497  -0.100603
    345      -0.000142  -0.038214   0.045532  -0.020433   0.110453  -0.407952
    346      -0.000117  -0.036341   0.043194  -0.019287   0.102943  -0.378178
    347       0.000036   0.009222  -0.011266   0.005174  -0.029060   0.108684
    348       0.000036   0.012161  -0.015110   0.007024  -0.040196   0.151627
    349      -0.000055  -0.016885   0.020500  -0.009348   0.051900  -0.193724
    350       0.000194   0.052564  -0.061461   0.027082  -0.141694   0.517109
    351      -0.000017  -0.000086  -0.000319   0.000272  -0.002515   0.012008
    352       0.000010  -0.002283   0.003056  -0.001443   0.007878  -0.028903
    353       0.000016   0.004465  -0.005327   0.002340  -0.010494   0.028623
    354       0.000010   0.002308  -0.002654   0.001113  -0.003963   0.006009
    355       0.000036   0.005109  -0.005635   0.002372  -0.011032   0.035028
    356       0.000002   0.000725  -0.000853   0.000355  -0.000904  -0.001240
    357      -0.000011  -0.003595   0.003858  -0.001532   0.006185  -0.020140
    358       0.000008   0.001587  -0.001615   0.000609  -0.002090   0.005546
    359      -0.000006  -0.001662   0.001757  -0.000692   0.002840  -0.009599
    360      -0.000002  -0.001214   0.001316  -0.000497   0.000364   0.010595
    361       0.000001   0.000859  -0.000954   0.000365  -0.000193  -0.008636
    362       0.000007   0.003234  -0.003440   0.001262   0.000185  -0.036923
    363       0.000004   0.003172  -0.003459   0.001310  -0.000791  -0.029653
    364       0.000011   0.001674  -0.001627   0.000547   0.000595  -0.019058
    365      -0.000000   0.001578  -0.001780   0.000698  -0.000916  -0.011588
    366      -0.000042  -0.004360   0.004195  -0.001517   0.004371  -0.005915
    367      -0.000017  -0.001925   0.001870  -0.000676   0.001621   0.000958
    368       0.000006   0.000566  -0.000564   0.000218  -0.001023   0.004356
    369      -0.000004  -0.000329   0.000278  -0.000076  -0.000335   0.004321
    370      -0.000004  -0.000589   0.000619  -0.000255   0.001462  -0.007020
    371       0.000052   0.005110  -0.004826   0.001693  -0.003732  -0.002866
    372       0.000006   0.000205  -0.000068  -0.000043   0.001419  -0.010438
    373      -0.000012  -0.000695   0.000485  -0.000077  -0.001715   0.015254
    374      -0.000012  -0.000405   0.000096   0.000121  -0.003406   0.024782
    375      -0.000016  -0.002263   0.002397  -0.000991   0.005558  -0.026481
    376      -0.000011  -0.001547   0.001708  -0.000746   0.004922  -0.025457
    377      -0.000017  -0.002529   0.002660  -0.001086   0.005850  -0.027249
    378      -0.000016  -0.002387   0.002510  -0.001023   0.005427  -0.024917
    379       0.000030   0.004080  -0.004344   0.001811  -0.010519   0.051411
    380       0.000009   0.001302  -0.001383   0.000574  -0.003253   0.015676
    381      -0.000001  -0.000188   0.000260  -0.000139   0.001264  -0.007110
    382       0.000002   0.000284  -0.000314   0.000138  -0.000916   0.004852
    383       0.000030   0.004015  -0.004311   0.001818  -0.010942   0.054481
    384      -0.000031  -0.001691   0.001208  -0.000230  -0.003028   0.027501
    385       0.000043   0.002418  -0.001767   0.000363   0.003833  -0.035879
    386       0.000053   0.002667  -0.001815   0.000287   0.005791  -0.050112
    387      -0.000051  -0.002795   0.002007  -0.000391  -0.004723   0.043117
    388      -0.000012  -0.000646   0.000463  -0.000089  -0.001119   0.010191
    389      -0.000093  -0.005050   0.003581  -0.000667  -0.009189   0.082702
    390      -0.000019  -0.000781   0.000453  -0.000019  -0.002523   0.019948
    391      -0.000101  -0.005369   0.003777  -0.000684  -0.010084   0.089976
    392      -0.000016  -0.000895   0.000648  -0.000128  -0.001514   0.013992
    393       0.000118   0.018246  -0.019421   0.007968  -0.039154   0.147500
    394      -0.000074  -0.008691   0.008987  -0.003624   0.018188  -0.074446
    395      -0.000088  -0.012377   0.013056  -0.005330   0.026404  -0.102188
    396      -0.000119  -0.017801   0.018883  -0.007727   0.037853  -0.142755
    397       0.000117   0.018004  -0.019138   0.007837  -0.038207   0.142564
    398       0.000030   0.002557  -0.002540   0.001003  -0.005263   0.023997
    399      -0.000167  -0.024176   0.025560  -0.010434   0.051040  -0.193408
    400      -0.000045  -0.006830   0.007247  -0.002961   0.014303  -0.052681
    401      -0.000167  -0.023411   0.024671  -0.010060   0.049717  -0.192437
    402      -0.000343   0.000012   0.000024   0.000059   0.000013   0.000003
    403      -0.000185  -0.000012  -0.000038  -0.000080  -0.000004  -0.000000
    404       0.000063   0.000052   0.000151   0.000348   0.000037   0.000004
                300        301        302        303        304        305    
      0      -0.000000  -0.019937  -0.000000  -0.000635   0.004276  -0.000030
      1       0.000000   0.032597  -0.000000   0.000473  -0.004425   0.000098
      2       0.000000   0.015682  -0.000001   0.000788  -0.006958   0.000127
      3      -0.000000  -0.011771   0.000000   0.005095  -0.041662   0.000598
      4      -0.000000   0.009848   0.000000   0.003505  -0.028156   0.000396
      5       0.000000  -0.003846  -0.000001  -0.000457   0.002780  -0.000016
      6       0.000000   0.005617  -0.000000  -0.003518   0.028726  -0.000426
      7       0.000000  -0.011688  -0.000001  -0.001612   0.012270  -0.000149
      8       0.000000   0.001476  -0.000000  -0.000643   0.006354  -0.000131
      9       0.000000   0.014403  -0.000000  -0.002118   0.017738  -0.000280
     10      -0.000000  -0.032377  -0.000001   0.000249  -0.002772   0.000074
     11       0.000000  -0.018387  -0.000001  -0.001926   0.015502  -0.000212
     12       0.000000   0.013187  -0.000001  -0.020866   0.176839  -0.002789
     13       0.000000   0.004416  -0.000000  -0.001255   0.011377  -0.000196
     14       0.000001   0.005934  -0.000001  -0.020411   0.171595  -0.002677
     15      -0.000000   0.000086  -0.000000  -0.010257   0.090584  -0.001603
     16       0.000000  -0.000062  -0.000000  -0.005743   0.048933  -0.000802
     17      -0.000000   0.001746   0.000000  -0.000650   0.009458  -0.000292
     18       0.000000   0.000264   0.000000   0.001081  -0.010101   0.000193
     19      -0.000001   0.001059   0.000000   0.001993  -0.013068   0.000087
     20       0.000000   0.000164   0.000000  -0.000486   0.004129  -0.000074
     21      -0.000001   0.000438  -0.000000   0.000235  -0.000188  -0.000010
     22       0.000000  -0.000289   0.000000   0.000170  -0.002151   0.000037
     23       0.000000  -0.000277  -0.000000  -0.000034  -0.000640   0.000037
     24       0.000000  -0.000079   0.000000   0.000603  -0.005548   0.000101
     25      -0.000001   0.000489   0.000000  -0.000055   0.003805  -0.000143
     26      -0.000001   0.000436  -0.000000   0.000801  -0.002169  -0.000089
     27      -0.000001   0.000409  -0.000000   0.000687  -0.001177  -0.000061
     28      -0.000000   0.000120   0.000000   0.000231  -0.000458   0.000001
     29      -0.000001   0.000414  -0.000000   0.000309  -0.001679   0.000074
     30      -0.000000  -0.000408   0.000000   0.000705  -0.005350   0.000059
     31       0.000002   0.000698  -0.000000  -0.003431   0.016561   0.000070
     32      -0.000000  -0.001729   0.000000   0.003995  -0.028691   0.000208
     33      -0.000004   0.000332  -0.000000   0.004619  -0.007632  -0.000729
     34       0.000004   0.000190   0.000000  -0.007048   0.019463   0.000863
     35       0.000004  -0.000241   0.000000  -0.007208   0.017050   0.001112
     36      -0.000002  -0.000423   0.000000   0.005597  -0.017280  -0.000716
     37       0.000000  -0.000099   0.000000   0.000216  -0.000827  -0.000028
     38       0.000002   0.000202   0.000000  -0.002600   0.002026   0.000268
     39       0.000004  -0.000003   0.000000  -0.003482   0.005363   0.000421
     40      -0.000006  -0.000013   0.000000   0.004474   0.001344  -0.000432
     41      -0.000006  -0.000042   0.000000   0.007263   0.004296  -0.000852
     42       0.000001  -0.000339   0.000000   0.001578  -0.012471  -0.000440
     43      -0.000007  -0.000229  -0.000000   0.007027  -0.009790  -0.000618
     44       0.000003   0.000625   0.000000  -0.010493   0.025986   0.001334
     45      -0.000014   0.000175  -0.000000   0.008870   0.007628  -0.001035
     46      -0.000027   0.000339   0.000000   0.010175   0.012911  -0.001332
     47       0.000026  -0.000250   0.000001  -0.013801  -0.012778   0.001293
     48       0.000011  -0.000035   0.000000  -0.016146  -0.007191   0.001666
     49      -0.000001   0.000035   0.000001  -0.001414  -0.000096  -0.000184
     50       0.000020  -0.000010   0.000001  -0.054492  -0.020978   0.006683
     51      -0.000000   0.000041   0.000000  -0.023377  -0.008458   0.003140
     52       0.000001  -0.000028   0.000000  -0.001892  -0.001345   0.001275
     53       0.000004   0.000016   0.000000  -0.003199  -0.000884  -0.001018
     54      -0.000006  -0.000003  -0.000000   0.012650   0.004822  -0.002262
     55      -0.000004  -0.000005   0.000000   0.002436   0.000740  -0.000961
     56      -0.000026   0.000008  -0.000000  -0.001377  -0.000407   0.007563
     57      -0.000006   0.000034  -0.000000  -0.010884  -0.003554   0.003146
     58      -0.000014  -0.000073   0.000000   0.034356   0.011755  -0.000923
     59      -0.000008   0.000058   0.000000  -0.023316  -0.007810   0.003109
     60       0.000032  -0.000028   0.000000   0.003605   0.000975  -0.006514
     61      -0.000090   0.000082  -0.000001  -0.015172  -0.004789   0.014750
     62       0.000035  -0.000013   0.000000   0.003077   0.000949  -0.007219
     63      -0.000060   0.000007  -0.000001   0.001515   0.001035   0.022484
     64      -0.000040   0.000006  -0.000001   0.002931   0.001601   0.023754
     65       0.000067   0.000000   0.000001  -0.005468  -0.002887  -0.037424
     66      -0.000016  -0.000008  -0.000000   0.003643   0.001798   0.020220
     67      -0.000015  -0.000004  -0.000001   0.001032   0.000404   0.000320
     68       0.000017  -0.000003   0.000001   0.000143   0.000053  -0.000304
     69       0.000057   0.000001   0.000001  -0.001614  -0.000830  -0.011363
     70       0.000043  -0.000001   0.000001   0.000480   0.000176   0.000267
     71      -0.000109   0.000001  -0.000002   0.000077   0.000038   0.001823
     72       0.000023  -0.000008   0.000001   0.002246   0.001001   0.008454
     73      -0.000056  -0.000015  -0.000002   0.007828   0.003642   0.037237
     74      -0.000073   0.000001  -0.000002   0.000221   0.000117   0.002764
     75      -0.000157   0.000007  -0.000003  -0.000667  -0.000275   0.001230
     76      -0.000493   0.000022  -0.000009  -0.002563  -0.001117  -0.003272
     77      -0.000182   0.000008  -0.000002  -0.001343  -0.000581  -0.003655
     78       0.000173  -0.000002   0.000006  -0.000235  -0.000109  -0.009765
     79      -0.000233   0.000000  -0.000009   0.001029   0.000487   0.026671
     80       0.000109  -0.000001   0.000006  -0.000605  -0.000282  -0.014012
     81      -0.000009   0.000003   0.000003  -0.000624  -0.000282  -0.012920
     82      -0.000032  -0.000002  -0.000002   0.000100   0.000050   0.000807
     83       0.000039  -0.000002   0.000001  -0.000021  -0.000009  -0.001958
     84      -0.000102   0.000000  -0.000004   0.000299   0.000130   0.006475
     85       0.000240  -0.000002   0.000011   0.000147   0.000053   0.001461
     86      -0.000196  -0.000001  -0.000007   0.000095   0.000046   0.001496
     87      -0.000056   0.000003   0.000001  -0.000508  -0.000223  -0.008051
     88       0.000054  -0.000006  -0.000002   0.001134   0.000516   0.020007
     89      -0.000213  -0.000004  -0.000007   0.000682   0.000311   0.012474
     90       0.000568  -0.000003   0.000021   0.000201   0.000083   0.002608
     91      -0.000854   0.000003  -0.000036  -0.000310  -0.000126  -0.004491
     92      -0.001100   0.000007  -0.000039  -0.000490  -0.000206  -0.007058
     93      -0.000430   0.000001  -0.000027   0.000076   0.000044   0.001609
     94      -0.000494  -0.000000  -0.000042   0.000274   0.000142   0.005737
     95      -0.000160   0.000001  -0.000009   0.000027   0.000017   0.000713
     96       0.000091  -0.000001   0.000001   0.000155   0.000076   0.002829
     97      -0.000134   0.000000  -0.000007   0.000015   0.000006   0.000320
     98       0.000036  -0.000001   0.000004   0.000033   0.000013   0.000584
     99       0.000282   0.000000   0.000018  -0.000083  -0.000041  -0.001462
    100       0.000904   0.000001   0.000033   0.000020   0.000010   0.000159
    101       0.000017   0.000000  -0.000005   0.000024   0.000012   0.000347
    102       0.000295  -0.000001   0.000033   0.000080   0.000038   0.001269
    103       0.000474  -0.000001   0.000039   0.000123   0.000059   0.002240
    104      -0.000271  -0.000000  -0.000043   0.000300   0.000145   0.005439
    105      -0.000972   0.000001  -0.000045  -0.000023  -0.000010  -0.000342
    106      -0.000467   0.000002   0.000030   0.000001  -0.000000   0.000050
    107      -0.003914   0.000001  -0.000137  -0.000128  -0.000060  -0.001954
    108       0.001841  -0.000000   0.000030  -0.000000  -0.000001  -0.000114
    109      -0.001859   0.000001  -0.000000   0.000014   0.000007   0.000349
    110      -0.001383  -0.000002  -0.000052   0.000010   0.000006   0.000275
    111       0.000245   0.000000  -0.000029  -0.000014  -0.000007  -0.000246
    112      -0.000535   0.000000   0.000009  -0.000001  -0.000000   0.000013
    113      -0.000583  -0.000002   0.000033   0.000004   0.000003   0.000115
    114      -0.001649   0.000000   0.000081   0.000005   0.000003   0.000130
    115       0.003591   0.000000  -0.000048  -0.000002  -0.000002  -0.000215
    116       0.002194  -0.000002   0.000165   0.000004   0.000002  -0.000114
    117      -0.000396   0.000000  -0.000008  -0.000014  -0.000007  -0.000195
    118       0.002333   0.000001  -0.000257  -0.000007  -0.000004  -0.000221
    119      -0.000725  -0.000002   0.000134   0.000033   0.000017   0.000701
    120       0.007926  -0.000000  -0.000141   0.000004   0.000001  -0.000234
    121       0.009597  -0.000001  -0.001025   0.000008   0.000003  -0.000075
    122      -0.016123  -0.000001   0.000247  -0.000010  -0.000003   0.000355
    123      -0.004781   0.000000  -0.000654   0.000002   0.000002   0.000480
    124      -0.001853  -0.000001  -0.001562   0.000003   0.000002   0.000458
    125      -0.009323  -0.000000  -0.002483   0.000010   0.000007   0.001689
    126      -0.002192  -0.000000  -0.002949   0.000007   0.000005   0.000915
    127      -0.000629  -0.000000   0.001072  -0.000000  -0.000000   0.000035
    128      -0.000922   0.000000  -0.002916   0.000001   0.000000   0.000125
    129       0.001676   0.000000  -0.001297  -0.000003  -0.000002  -0.000424
    130      -0.009095  -0.000000  -0.008863  -0.000001  -0.000001  -0.000057
    131       0.002082   0.000001   0.005666   0.000001   0.000001   0.000123
    132      -0.018566   0.000000  -0.013909  -0.000003  -0.000002  -0.000312
    133      -0.011748   0.000001   0.000168  -0.000002  -0.000001  -0.000168
    134      -0.041792   0.000001  -0.026090  -0.000008  -0.000005  -0.000756
    135       0.010171  -0.000000   0.035228   0.000002   0.000001   0.000169
    136      -0.008516   0.000001   0.019560   0.000000  -0.000000  -0.000006
    137      -0.020071   0.000003  -0.029714  -0.000002  -0.000002  -0.000153
    138      -0.009569  -0.000000   0.000040  -0.000000  -0.000000  -0.000049
    139       0.021872   0.000000  -0.015637   0.000000  -0.000000   0.000037
    140       0.029350   0.000003  -0.026453  -0.000000  -0.000001   0.000042
    141       0.015545   0.000000   0.002572   0.000001   0.000001   0.000089
    142       0.006112  -0.000001   0.007352   0.000001   0.000001   0.000097
    143       0.001902   0.000004   0.013494   0.000000  -0.000000   0.000093
    144      -0.017066  -0.000000   0.041893   0.000000   0.000001  -0.000012
    145       0.001811  -0.000001  -0.016129  -0.000000  -0.000000  -0.000021
    146       0.006547   0.000005  -0.019726  -0.000001  -0.000002  -0.000006
    147       0.030387   0.000000  -0.006200   0.000001   0.000001   0.000078
    148       0.017449  -0.000002  -0.003316   0.000000   0.000000   0.000040
    149       0.011273   0.000004   0.001431  -0.000000  -0.000001   0.000019
    150      -0.004236  -0.000000  -0.002966   0.000005   0.000003   0.000499
    151      -0.003417  -0.000001  -0.003629  -0.000004  -0.000003  -0.000549
    152      -0.007407   0.000000  -0.010734   0.000011   0.000007   0.001320
    153       0.000000  -0.001188   0.000000   0.010430  -0.090277   0.001517
    154      -0.000000   0.000072   0.000000   0.003384  -0.028387   0.000448
    155       0.000000  -0.002467  -0.000000   0.004778  -0.042930   0.000773
    156       0.000000  -0.002057  -0.000000   0.011704  -0.104882   0.001925
    157       0.000000  -0.001881  -0.000000   0.000772  -0.008898   0.000232
    158      -0.000000   0.001299  -0.000000   0.010800  -0.093197   0.001586
    159      -0.000000   0.001492   0.000000  -0.009481   0.083513  -0.001474
    160      -0.000000   0.001056   0.000000  -0.001666   0.014890  -0.000269
    161       0.000000   0.001887  -0.000000  -0.006848   0.059976  -0.001046
    162      -0.000000  -0.006936   0.000000   0.014446  -0.122618   0.001949
    163       0.000000  -0.002176  -0.000000   0.002335  -0.019905   0.000318
    164      -0.000000  -0.005455   0.000000   0.011457  -0.097107   0.001541
    165      -0.000002  -0.273291  -0.000002  -0.011769   0.100571  -0.001740
    166      -0.000001  -0.089711  -0.000001  -0.003894   0.034296  -0.000626
    167      -0.000001  -0.124835  -0.000000  -0.002998   0.033083  -0.000836
    168       0.000002   0.325702   0.000003   0.003334  -0.023186   0.000277
    169       0.000001  -0.007863  -0.000002  -0.003448   0.024281  -0.000231
    170       0.000001   0.173952   0.000001   0.003404  -0.024588   0.000295
    171       0.000001   0.256810   0.000002   0.003171  -0.023314   0.000325
    172      -0.000003  -0.381993  -0.000002  -0.013039   0.114706  -0.002104
    173      -0.000001  -0.263168  -0.000003  -0.002462   0.015883  -0.000150
    174       0.000001   0.245779   0.000003   0.013633  -0.106505   0.001331
    175      -0.000001   0.074956   0.000002   0.016004  -0.126263   0.001712
    176       0.000002   0.225819   0.000001   0.008254  -0.064415   0.000771
    177      -0.000003  -0.234540   0.000001   0.025466  -0.212454   0.003361
    178       0.000000   0.016365  -0.000001  -0.001480   0.012651  -0.000210
    179      -0.000001  -0.211965  -0.000003   0.000583  -0.012840   0.000498
    180      -0.000001  -0.216455  -0.000002  -0.007779   0.059397  -0.000668
    181       0.000004   0.395901   0.000001  -0.017597   0.153153  -0.002688
    182       0.000001   0.241360   0.000003   0.019294  -0.153108   0.002030
    183       0.000001  -0.004349   0.000000   0.001061  -0.017841   0.000528
    184       0.000002  -0.006579   0.000001  -0.000871  -0.012371   0.000885
    185       0.000002  -0.005322   0.000000  -0.003513   0.008961   0.000597
    186      -0.000002   0.000625  -0.000000   0.008932  -0.066923   0.000755
    187       0.000004  -0.007694   0.000000  -0.003007  -0.005249   0.001111
    188      -0.000001   0.005370   0.000000  -0.002927   0.038922  -0.001091
    189       0.000004  -0.001466   0.000000  -0.003359   0.017012  -0.000074
    190      -0.000002   0.000286   0.000000   0.001298  -0.007272   0.000058
    191      -0.000001   0.000246  -0.000000   0.000778  -0.004308   0.000043
    192      -0.000010   0.004727  -0.000001   0.003645  -0.015526   0.000403
    193       0.000005  -0.002703   0.000001  -0.003392   0.003954   0.000365
    194       0.000003  -0.001258   0.000000  -0.000131   0.005127  -0.000347
    195       0.000010  -0.004401   0.000001  -0.004395   0.016270  -0.000152
    196      -0.000009   0.004152  -0.000000   0.005340  -0.015886  -0.000178
    197       0.000012  -0.005120   0.000002  -0.004529   0.018538  -0.000492
    198       0.000016  -0.007074   0.000002  -0.008501   0.026572   0.000018
    199       0.000008  -0.003611   0.000001  -0.004069   0.009139   0.000135
    200       0.000001  -0.000755  -0.000001  -0.000513  -0.004455   0.000206
    201       0.000005   0.009537  -0.000001  -0.028760   0.185691  -0.000760
    202      -0.000006  -0.010768   0.000001   0.027816  -0.187457   0.001556
    203       0.000004   0.006568  -0.000001  -0.021088   0.132248  -0.000384
    204      -0.000005  -0.006496   0.000000   0.021458  -0.128186   0.000263
    205      -0.000004  -0.001342  -0.000000   0.009241  -0.041733  -0.000457
    206       0.000004   0.013973  -0.000001  -0.035985   0.249932  -0.001812
    207      -0.000009  -0.000591  -0.000000   0.011416  -0.027481  -0.001144
    208      -0.000027  -0.001052  -0.000000   0.040787  -0.103430  -0.004958
    209      -0.000052   0.000021   0.000000   0.087245  -0.221461  -0.011882
    210       0.000053   0.000488   0.000000  -0.082722   0.200894   0.010919
    211      -0.000035  -0.000062  -0.000001   0.055825  -0.141521  -0.007433
    212      -0.000007  -0.000344   0.000000   0.009857  -0.021058  -0.001148
    213       0.000003   0.000777   0.000000  -0.013940   0.029116   0.001953
    214       0.000004   0.000162   0.000001  -0.006021  -0.000166   0.000766
    215       0.000001  -0.000260   0.000000   0.004878  -0.015737  -0.000779
    216      -0.000044  -0.004941  -0.000000   0.086668  -0.211060  -0.010051
    217       0.000092  -0.000032   0.000001  -0.063402   0.003284   0.004631
    218      -0.000008  -0.003153   0.000001   0.041591  -0.135634  -0.005282
    219       0.000030   0.004467   0.000000  -0.063756   0.172106   0.007754
    220       0.000027   0.005826  -0.000000  -0.072245   0.221071   0.009471
    221      -0.000076  -0.002965  -0.000000   0.091789  -0.136167  -0.009377
    222      -0.000008   0.006204  -0.000001  -0.051783   0.230052   0.008339
    223      -0.000006  -0.002150  -0.000000   0.023058  -0.079542  -0.003209
    224       0.000060  -0.001151   0.000002  -0.024672  -0.053985   0.000940
    225       0.000208  -0.002477   0.000002  -0.087090  -0.098206   0.009165
    226       0.000222  -0.002548   0.000004  -0.118458  -0.112715   0.014945
    227      -0.000004   0.000155   0.000001  -0.015147  -0.003460   0.002998
    228      -0.000081   0.001126  -0.000001   0.024543   0.035327  -0.003032
    229       0.000161  -0.001927   0.000002  -0.065991  -0.074088   0.007456
    230      -0.000255   0.002677  -0.000003   0.134909   0.130912  -0.015370
    231       0.000041   0.000128   0.000002  -0.102589  -0.035592   0.009749
    232       0.000037  -0.000170   0.000002  -0.101051  -0.044674   0.014637
    233      -0.000158   0.000005  -0.000007   0.427189   0.164818  -0.049778
    234      -0.000126  -0.000091  -0.000005   0.325482   0.121287  -0.035666
    235      -0.000086   0.000152  -0.000002   0.205533   0.086894  -0.024707
    236      -0.000093  -0.000029  -0.000003   0.227840   0.087392  -0.024612
    237      -0.000006   0.000000  -0.000000   0.036903   0.015491   0.000036
    238       0.000007  -0.000006   0.000000  -0.014744  -0.006397  -0.001993
    239       0.000006  -0.000007  -0.000000   0.031119   0.012600  -0.005648
    240       0.000037   0.000718   0.000004  -0.323058  -0.109380   0.029246
    241       0.000189   0.000212   0.000006  -0.148634  -0.052030  -0.017681
    242       0.000144  -0.000240   0.000002   0.063279   0.019949  -0.033896
    243      -0.000004  -0.000594  -0.000002   0.228381   0.076009  -0.025990
    244       0.000095   0.000860   0.000006  -0.378422  -0.127879   0.025603
    245      -0.000136  -0.000016  -0.000003   0.072355   0.026828   0.019490
    246       0.000056  -0.000752  -0.000001   0.267367   0.088103  -0.041401
    247      -0.000083  -0.000141  -0.000001   0.063549   0.021486   0.006896
    248       0.000153  -0.000445   0.000002   0.142630   0.046457  -0.044180
    249      -0.000554   0.000491  -0.000007  -0.086402  -0.027026   0.088515
    250       0.000471  -0.000421   0.000006   0.072437   0.022467  -0.082795
    251       0.000179  -0.000151   0.000002   0.027254   0.008276  -0.051881
    252       0.000248  -0.000251   0.000003   0.041624   0.012915  -0.035135
    253       0.000670  -0.000582   0.000009   0.107244   0.033886  -0.115247
    254      -0.000297   0.000209  -0.000004  -0.048150  -0.015615   0.067851
    255      -0.000107  -0.000014  -0.000003   0.009112   0.004192   0.034087
    256       0.000506  -0.000032   0.000010  -0.029409  -0.016838  -0.275840
    257      -0.000586  -0.000005  -0.000013   0.042272   0.021900   0.280441
    258       0.000710   0.000002   0.000016  -0.049534  -0.025588  -0.332209
    259      -0.000084   0.000042  -0.000002  -0.004446  -0.000208   0.050815
    260      -0.000457   0.000035  -0.000010   0.020004   0.012295   0.211506
    261       0.000014  -0.000007   0.000001  -0.003032  -0.002469  -0.035907
    262       0.000005  -0.000003   0.000000  -0.002146  -0.001614  -0.025144
    263       0.000055  -0.000004   0.000002   0.000989   0.000505   0.006890
    264      -0.000505  -0.000129  -0.000014   0.060638   0.028106   0.286934
    265       0.000487   0.000064   0.000012  -0.032699  -0.015241  -0.161272
    266       0.001086  -0.000046   0.000026   0.003870   0.001339  -0.014619
    267       0.000239   0.000102   0.000006  -0.041307  -0.018891  -0.184976
    268       0.000955   0.000131   0.000024  -0.066218  -0.030846  -0.324487
    269      -0.000142   0.000109  -0.000004  -0.035593  -0.015955  -0.142591
    270      -0.000159   0.000160  -0.000004  -0.055880  -0.025256  -0.231791
    271      -0.000783   0.000028  -0.000019  -0.002051  -0.000779   0.008524
    272       0.000290  -0.000065   0.000007   0.020641   0.009300   0.081084
    273       0.002694  -0.000122   0.000048   0.014563   0.006339   0.023907
    274       0.001529  -0.000069   0.000026   0.008330   0.003615   0.014932
    275       0.002773  -0.000129   0.000052   0.014121   0.006148   0.009628
    276      -0.001423   0.000070  -0.000023  -0.008315  -0.003571  -0.016713
    277       0.003975  -0.000173   0.000073   0.020955   0.009215   0.027396
    278       0.000539  -0.000032   0.000008   0.003139   0.001303   0.009071
    279       0.000409   0.000007   0.000019  -0.002631  -0.001215  -0.045064
    280       0.002196  -0.000007   0.000094  -0.009301  -0.004336  -0.243556
    281      -0.000432  -0.000010  -0.000020   0.003087   0.001429   0.052904
    282      -0.001710  -0.000004  -0.000075   0.008517   0.003958   0.189029
    283       0.000536   0.000003   0.000024  -0.003072  -0.001413  -0.058317
    284      -0.001649   0.000006  -0.000066   0.004634   0.002193   0.156077
    285       0.000003  -0.000001  -0.000008  -0.000231  -0.000009   0.019726
    286      -0.000086  -0.000000   0.000001  -0.000177  -0.000115  -0.015946
    287       0.000094  -0.000000   0.000005   0.000111   0.000035   0.000077
    288       0.000207   0.000041   0.000037  -0.010334  -0.004672  -0.179714
    289      -0.000826   0.000022  -0.000007  -0.004882  -0.002192  -0.082157
    290       0.003110  -0.000002   0.000091  -0.003883  -0.001796  -0.076107
    291      -0.000151  -0.000039  -0.000038   0.008968   0.004025   0.150310
    292       0.002042   0.000014   0.000068  -0.006217  -0.002854  -0.117119
    293       0.000335   0.000041   0.000049  -0.010382  -0.004664  -0.175317
    294       0.001027  -0.000047  -0.000014   0.009470   0.004229   0.153828
    295      -0.002369   0.000021  -0.000053  -0.003168  -0.001399  -0.049351
    296      -0.000141  -0.000023  -0.000023   0.004543   0.002033   0.074718
    297      -0.008787   0.000055  -0.000323  -0.003467  -0.001450  -0.049907
    298      -0.000290  -0.000001  -0.000008  -0.000047  -0.000001  -0.000257
    299       0.007350  -0.000045   0.000266   0.002797   0.001154   0.039630
    300       0.003140  -0.000021   0.000108   0.001333   0.000564   0.018425
    301       0.008022  -0.000050   0.000306   0.003178   0.001311   0.047557
    302       0.007948  -0.000050   0.000290   0.003172   0.001324   0.045301
    303      -0.000872  -0.000002  -0.000085   0.000531   0.000262   0.010642
    304       0.004310   0.000001   0.000369  -0.002238  -0.001153  -0.045806
    305       0.001665  -0.000003   0.000113  -0.000562  -0.000317  -0.012268
    306       0.004111   0.000002   0.000342  -0.002131  -0.001088  -0.043026
    307       0.002689  -0.000001   0.000218  -0.001110  -0.000579  -0.022965
    308      -0.001674   0.000005  -0.000124   0.000221   0.000152   0.006685
    309      -0.000149   0.000001  -0.000011  -0.000007  -0.000012  -0.002289
    310      -0.000427   0.000001  -0.000018  -0.000073  -0.000040  -0.001843
    311       0.000021  -0.000000   0.000002  -0.000019  -0.000014  -0.001456
    312      -0.000923  -0.000015  -0.000246   0.002610   0.001264   0.046962
    313      -0.006737   0.000005  -0.000578  -0.000539  -0.000255  -0.008889
    314       0.005300   0.000006   0.000558  -0.001059  -0.000517  -0.019612
    315      -0.000541   0.000011   0.000020  -0.001620  -0.000777  -0.028300
    316       0.004221  -0.000004   0.000423   0.000195   0.000083   0.002117
    317       0.002685   0.000019   0.000379  -0.003170  -0.001531  -0.056572
    318      -0.003362   0.000016  -0.000270  -0.002307  -0.001103  -0.039836
    319      -0.005437   0.000009  -0.000437  -0.001023  -0.000489  -0.017505
    320      -0.004245   0.000002  -0.000355   0.000156   0.000074   0.002882
    321       0.019923  -0.000009   0.000701   0.000619   0.000289   0.009541
    322      -0.012348   0.000008  -0.000693  -0.000398  -0.000186  -0.005981
    323       0.019041  -0.000010   0.000759   0.000590   0.000275   0.009054
    324      -0.011875   0.000006  -0.000508  -0.000397  -0.000184  -0.006112
    325       0.007343  -0.000001   0.000256   0.000236   0.000112   0.003636
    326       0.027846  -0.000012   0.001045   0.000886   0.000415   0.013568
    327       0.003275   0.000000  -0.000207  -0.000040  -0.000021  -0.000842
    328       0.013985   0.000000  -0.000216  -0.000109  -0.000061  -0.002668
    329       0.018014  -0.000004   0.000205  -0.000087  -0.000052  -0.002566
    330      -0.019490   0.000001   0.000159   0.000164   0.000090   0.003966
    331       0.016100   0.000001  -0.000032  -0.000022  -0.000019  -0.001258
    332      -0.001688  -0.000002  -0.000126  -0.000056  -0.000025  -0.000871
    333      -0.000481   0.000000  -0.000221  -0.000023  -0.000009  -0.000205
    334      -0.001903  -0.000001   0.000113  -0.000004  -0.000002   0.000069
    335      -0.000445  -0.000001   0.000117   0.000007   0.000003   0.000068
    336       0.007257   0.000002  -0.001355  -0.000263  -0.000132  -0.005354
    337      -0.035240   0.000004   0.003501   0.000033   0.000021   0.002315
    338       0.006189  -0.000001  -0.001050  -0.000169  -0.000085  -0.003496
    339      -0.006286  -0.000002   0.001047   0.000231   0.000116   0.004481
    340       0.001413  -0.000000   0.000116   0.000209   0.000102   0.003559
    341       0.024285  -0.000001  -0.003100  -0.000246  -0.000126  -0.005904
    342       0.008558  -0.000003  -0.000463   0.000258   0.000126   0.004159
    343      -0.005794   0.000003   0.000315  -0.000117  -0.000058  -0.001799
    344      -0.025153  -0.000002   0.002135  -0.000007   0.000001   0.000941
    345      -0.111852   0.000006   0.005107  -0.000070  -0.000025   0.001889
    346      -0.102852   0.000003   0.006561  -0.000057  -0.000019   0.002597
    347       0.029593  -0.000003  -0.000944   0.000020   0.000008  -0.000174
    348       0.038162  -0.000002  -0.003591   0.000030   0.000012  -0.000260
    349      -0.049899   0.000002   0.004049  -0.000036  -0.000014   0.000466
    350       0.145030  -0.000009  -0.005734   0.000084   0.000030  -0.003277
    351      -0.017166  -0.000000  -0.008303   0.000022   0.000014   0.003376
    352      -0.001963  -0.000001   0.003117  -0.000004  -0.000002  -0.000301
    353       0.078952   0.000000   0.027281  -0.000089  -0.000059  -0.014270
    354       0.059558   0.000000   0.022853  -0.000072  -0.000047  -0.010860
    355       0.050795  -0.000002   0.016449  -0.000039  -0.000028  -0.007758
    356       0.031431  -0.000000   0.012821  -0.000038  -0.000024  -0.005601
    357       0.002730   0.000000   0.012090  -0.000004  -0.000003  -0.001382
    358       0.007132   0.000001   0.002106   0.000000   0.000000   0.000366
    359       0.002980   0.000001   0.006100  -0.000007  -0.000005  -0.001308
    360      -0.112422   0.000000  -0.041353  -0.000017  -0.000011  -0.001795
    361       0.088291   0.000001  -0.003586   0.000010   0.000005   0.001063
    362       0.341502   0.000000   0.193867   0.000055   0.000036   0.006052
    363       0.306457  -0.000001   0.154063   0.000048   0.000031   0.005187
    364       0.154660   0.000001   0.085510   0.000022   0.000013   0.002352
    365       0.141072   0.000001   0.066909   0.000022   0.000014   0.002414
    366      -0.066808   0.000002  -0.359681  -0.000014  -0.000011  -0.001196
    367      -0.054581   0.000003  -0.170679  -0.000012  -0.000009  -0.001070
    368      -0.009411   0.000003   0.047098  -0.000001  -0.000001  -0.000053
    369      -0.026293  -0.000000  -0.000884  -0.000002  -0.000001  -0.000203
    370       0.018843   0.000001  -0.083100  -0.000000  -0.000001   0.000072
    371       0.121052   0.000000   0.388071   0.000018   0.000013   0.001645
    372       0.045205   0.000000  -0.025693   0.000001   0.000001   0.000131
    373      -0.076702  -0.000000   0.022119  -0.000004  -0.000003  -0.000388
    374      -0.106368   0.000002   0.052158  -0.000003  -0.000003  -0.000346
    375       0.069362   0.000002  -0.232320  -0.000003  -0.000003  -0.000040
    376       0.074962   0.000001  -0.173062  -0.000001  -0.000001   0.000063
    377       0.069148   0.000006  -0.256987  -0.000004  -0.000005  -0.000076
    378       0.060997   0.000002  -0.247582  -0.000004  -0.000004  -0.000131
    379      -0.141198  -0.000006   0.393884   0.000003   0.000004  -0.000087
    380      -0.042140   0.000003   0.133254   0.000001   0.000001   0.000009
    381       0.021929   0.000000  -0.041024  -0.000000  -0.000000  -0.000037
    382      -0.015269  -0.000001   0.031400  -0.000000   0.000000  -0.000034
    383      -0.153616   0.000002   0.398435   0.000002   0.000002  -0.000131
    384      -0.134366  -0.000000   0.015024  -0.000004  -0.000003  -0.000425
    385       0.177093  -0.000001  -0.005021   0.000006   0.000004   0.000549
    386       0.239347   0.000005  -0.061379   0.000006   0.000003   0.000700
    387      -0.209485  -0.000001   0.019457  -0.000006  -0.000004  -0.000572
    388      -0.049641  -0.000002   0.004452  -0.000002  -0.000001  -0.000146
    389      -0.400240   0.000004   0.032492  -0.000013  -0.000010  -0.001194
    390      -0.090104  -0.000001   0.054089  -0.000002  -0.000001  -0.000167
    391      -0.433859  -0.000004   0.050240  -0.000013  -0.000009  -0.001269
    392      -0.068838   0.000004   0.001407  -0.000003  -0.000003  -0.000231
    393      -0.026933  -0.000002  -0.037363   0.000094   0.000058   0.010975
    394       0.085284  -0.000002   0.098046  -0.000001   0.000001   0.000422
    395       0.050300   0.000001   0.060650  -0.000046  -0.000027  -0.005019
    396       0.031718   0.000002   0.034764  -0.000077  -0.000046  -0.008592
    397      -0.014648  -0.000003  -0.016592   0.000090   0.000055   0.010281
    398      -0.053418  -0.000000  -0.054739  -0.000021  -0.000014  -0.002960
    399       0.057016   0.000003   0.065736  -0.000094  -0.000056  -0.010362
    400      -0.000588  -0.000001  -0.004067  -0.000032  -0.000019  -0.003466
    401       0.098162   0.000003   0.116716  -0.000082  -0.000049  -0.008994
    402      -0.000000   0.001796  -0.000001  -0.010498   0.088139  -0.001371
    403      -0.000000   0.002128   0.000000  -0.007896   0.067770  -0.001109
    404       0.000000  -0.002098  -0.000000   0.003227  -0.030381   0.000596
                306        307        308        309        310        311    
      0      -0.000001  -0.000012   0.000008   0.000001   0.017896  -0.000004
      1       0.000006   0.000109  -0.003600  -0.000018  -0.031216   0.000008
      2       0.000007   0.000124  -0.003471  -0.000016  -0.019163   0.000005
      3       0.000031   0.000486  -0.010153  -0.000035   0.001284   0.000000
      4       0.000021   0.000326  -0.007034  -0.000024  -0.004915   0.000002
      5      -0.000001  -0.000007  -0.000038  -0.000001  -0.009419   0.000002
      6      -0.000023  -0.000363   0.008238   0.000030   0.004187  -0.000002
      7      -0.000007  -0.000112   0.001970   0.000006  -0.008993   0.000002
      8      -0.000007  -0.000124   0.003176   0.000013   0.000704  -0.000001
      9      -0.000015  -0.000248   0.006078   0.000024   0.014408  -0.000004
     10       0.000004   0.000084  -0.002921  -0.000015  -0.033883   0.000008
     11      -0.000011  -0.000165   0.003032   0.000008  -0.020372   0.000005
     12      -0.000148  -0.002407   0.055224   0.000202  -0.011686  -0.000001
     13      -0.000010  -0.000170   0.003907   0.000015   0.002366  -0.000001
     14      -0.000142  -0.002311   0.053091   0.000195  -0.013585  -0.000001
     15      -0.000087  -0.001486   0.037583   0.000147  -0.009719  -0.000001
     16      -0.000043  -0.000718   0.017383   0.000067  -0.005309  -0.000000
     17      -0.000017  -0.000315   0.009348   0.000040  -0.000506  -0.000001
     18       0.000011   0.000187  -0.005031  -0.000020   0.001340   0.000000
     19       0.000004   0.000033   0.000592   0.000006   0.001155  -0.000000
     20      -0.000004  -0.000072   0.001911   0.000007  -0.000475   0.000000
     21      -0.000000  -0.000003   0.000039   0.000000   0.000015  -0.000000
     22       0.000002   0.000025  -0.000387  -0.000001   0.000118   0.000000
     23       0.000002   0.000038  -0.000992  -0.000004   0.000028   0.000000
     24       0.000005   0.000095  -0.002470  -0.000010   0.000551   0.000000
     25      -0.000008  -0.000132   0.003179   0.000012  -0.000374   0.000000
     26      -0.000006  -0.000105   0.003220   0.000014  -0.000014  -0.000000
     27      -0.000003  -0.000055   0.001566   0.000007  -0.000026  -0.000000
     28       0.000001   0.000017  -0.000796  -0.000004   0.000093   0.000001
     29       0.000004   0.000095  -0.002861  -0.000012   0.000321   0.000000
     30       0.000003   0.000035  -0.000176   0.000001   0.000259  -0.000000
     31       0.000006   0.000128  -0.005063  -0.000025  -0.000419   0.000001
     32       0.000008   0.000037   0.003853   0.000027   0.001046  -0.000001
     33      -0.000044  -0.000833   0.025245   0.000110  -0.001450  -0.000002
     34       0.000053   0.001014  -0.031097  -0.000138   0.001337   0.000003
     35       0.000069   0.001349  -0.042173  -0.000188   0.002259   0.000004
     36      -0.000044  -0.000824   0.024750   0.000111  -0.001027  -0.000002
     37      -0.000001  -0.000008  -0.000352  -0.000002   0.000059   0.000000
     38       0.000012   0.000101   0.001182   0.000010  -0.000195   0.000000
     39       0.000024   0.000432  -0.012671  -0.000056   0.000662   0.000001
     40      -0.000018  -0.000149  -0.001311  -0.000015   0.000089   0.000001
     41      -0.000035  -0.000258  -0.006047  -0.000049   0.000339   0.000002
     42      -0.000029  -0.000567   0.016340   0.000076  -0.000660  -0.000002
     43      -0.000033  -0.000554   0.015867   0.000068  -0.000673  -0.000001
     44       0.000077   0.001368  -0.037972  -0.000166   0.001570   0.000004
     45      -0.000043  -0.000333  -0.006176  -0.000052   0.000225   0.000002
     46      -0.000055  -0.000375  -0.013291  -0.000097   0.000540   0.000004
     47       0.000049   0.000248   0.012754   0.000085  -0.000538  -0.000002
     48       0.000072   0.000659   0.003700   0.000063  -0.000141  -0.000003
     49      -0.000012  -0.000179  -0.000187  -0.000012   0.000006   0.000001
     50       0.000295   0.002794   0.007571   0.000181  -0.000249  -0.000010
     51       0.000137   0.001236   0.002485   0.000058  -0.000074  -0.000005
     52       0.000067   0.000832   0.001226   0.000050  -0.000047  -0.000002
     53      -0.000059  -0.000792  -0.000233  -0.000038   0.000015   0.000002
     54      -0.000107  -0.001160  -0.001761  -0.000069   0.000058   0.000005
     55      -0.000051  -0.000660  -0.000153  -0.000042   0.000005   0.000003
     56       0.000396   0.004773   0.000759   0.000178  -0.000023  -0.000014
     57       0.000144   0.001349   0.000791   0.000009  -0.000018  -0.000005
     58      -0.000015   0.000248  -0.002425  -0.000042   0.000065   0.000002
     59       0.000128   0.000975   0.001618   0.000010  -0.000037  -0.000004
     60      -0.000340  -0.004131  -0.000507  -0.000181   0.000009   0.000012
     61       0.000757   0.008959   0.001939   0.000379  -0.000048  -0.000025
     62      -0.000361  -0.003988  -0.000721  -0.000061   0.000018   0.000009
     63       0.001169   0.013887   0.001174   0.000458  -0.000023  -0.000042
     64       0.001268   0.015808   0.001115   0.000667  -0.000021  -0.000050
     65      -0.001971  -0.023935  -0.001564  -0.000807   0.000025   0.000070
     66       0.001078   0.013316   0.000790   0.000405  -0.000011  -0.000037
     67      -0.000050  -0.002253  -0.000242  -0.000566   0.000006   0.000015
     68       0.000012   0.000797   0.000005   0.000174   0.000002  -0.000004
     69      -0.000579  -0.006633  -0.000478  -0.000181   0.000008   0.000023
     70       0.000202   0.006920   0.000303   0.001386  -0.000008  -0.000034
     71      -0.000144  -0.007380  -0.000277  -0.001605   0.000007   0.000033
     72       0.000528   0.008179   0.000400   0.000426  -0.000005  -0.000013
     73       0.001868   0.020307   0.001244  -0.000086  -0.000019  -0.000051
     74       0.000070  -0.000766   0.000045  -0.000215  -0.000001  -0.000006
     75      -0.000206  -0.008794  -0.000245  -0.001815   0.000003   0.000045
     76      -0.000821  -0.024694  -0.000876  -0.004130   0.000012   0.000096
     77      -0.000317  -0.006854  -0.000273  -0.001273   0.000008   0.000075
     78       0.000177   0.018178   0.000388   0.004227  -0.000005  -0.000092
     79      -0.000237  -0.042034  -0.000789  -0.011272   0.000010   0.000221
     80       0.000118   0.021445   0.000400   0.005202  -0.000001  -0.000045
     81       0.000062   0.018895   0.000327   0.005267  -0.000003  -0.000018
     82      -0.000001   0.000295   0.000020   0.002202   0.000001  -0.000241
     83       0.000040   0.004129   0.000090   0.001543   0.000001  -0.000091
     84      -0.000055  -0.010390  -0.000195  -0.003301   0.000002   0.000127
     85       0.000149  -0.002179   0.000003  -0.009437   0.000004   0.000755
     86      -0.000057  -0.001980  -0.000049   0.002200   0.000002  -0.000170
     87      -0.000029   0.010749   0.000165   0.004675  -0.000002   0.000047
     88      -0.000063  -0.027158  -0.000455  -0.005927   0.000006  -0.000235
     89      -0.000123  -0.017487  -0.000317  -0.001137   0.000006  -0.000103
     90       0.000198  -0.002841   0.000016  -0.010098   0.000001   0.000810
     91      -0.000265   0.005652   0.000011   0.015387  -0.000000  -0.000805
     92      -0.000247   0.008975   0.000075   0.014085  -0.000002  -0.001146
     93      -0.000487  -0.003173  -0.000201   0.023145  -0.000002  -0.001375
     94      -0.001074  -0.010650  -0.000540   0.054600  -0.000004  -0.004313
     95      -0.000207  -0.001435  -0.000089   0.009866  -0.000002  -0.001145
     96      -0.000383  -0.005046  -0.000239   0.023274  -0.000002  -0.002364
     97      -0.000026  -0.000569  -0.000019   0.001273  -0.000001   0.001321
     98       0.000033  -0.000908  -0.000017  -0.000219   0.000001   0.001454
     99       0.000276   0.002562   0.000130  -0.013425   0.000001   0.001623
    100       0.000136  -0.000205  -0.000016   0.002113  -0.000004  -0.008375
    101      -0.000006  -0.000505  -0.000021   0.001964  -0.000001  -0.002538
    102       0.000082  -0.002095  -0.000088   0.007876  -0.000001  -0.002933
    103      -0.000071  -0.003873  -0.000166   0.014918  -0.000001  -0.001600
    104      -0.000684  -0.009369  -0.000413   0.038238  -0.000004   0.000242
    105      -0.000048   0.000576   0.000023  -0.001787   0.000002   0.006068
    106      -0.000560  -0.000019   0.000002  -0.000207  -0.000002   0.004448
    107      -0.000057   0.003286   0.000145  -0.013278   0.000006   0.016527
    108       0.001319   0.000021  -0.000001  -0.000500  -0.000006  -0.026124
    109      -0.001776  -0.000370  -0.000018   0.003007   0.000008   0.042543
    110      -0.000833  -0.000342  -0.000016   0.002454   0.000011   0.035508
    111       0.000591   0.000304   0.000014  -0.002021  -0.000006  -0.023922
    112      -0.000533   0.000028   0.000001  -0.000025   0.000000   0.002602
    113      -0.002043  -0.000031  -0.000006   0.000566   0.000002  -0.002906
    114      -0.001053  -0.000094  -0.000004   0.000749   0.000003   0.013568
    115       0.006110  -0.000159   0.000000  -0.000169  -0.000000   0.000133
    116       0.006389  -0.000335  -0.000007   0.000497   0.000004   0.005714
    117      -0.001292   0.000394   0.000015  -0.001769  -0.000003  -0.014785
    118       0.003299   0.000061   0.000006  -0.000829  -0.000004  -0.009192
    119      -0.004345  -0.000713  -0.000036   0.004543   0.000013   0.039863
    120       0.009874  -0.000443  -0.000009   0.000790   0.000001   0.004976
    121       0.006443  -0.000401  -0.000010   0.001020   0.000003   0.007915
    122      -0.016958   0.000821   0.000016  -0.001595  -0.000000  -0.012899
    123      -0.014823   0.000472   0.000006  -0.000323  -0.000000  -0.002041
    124      -0.013983   0.000445   0.000005  -0.000305   0.000002  -0.000438
    125      -0.051541   0.001626   0.000019  -0.001026  -0.000000  -0.002446
    126      -0.027258   0.000831   0.000010  -0.000473  -0.000000  -0.000753
    127      -0.001255   0.000046   0.000001  -0.000052  -0.000000  -0.000744
    128      -0.003690   0.000112   0.000001  -0.000065  -0.000000   0.000439
    129       0.012638  -0.000384  -0.000004   0.000214   0.000000   0.000905
    130       0.001525  -0.000037  -0.000000  -0.000020   0.000000  -0.000209
    131      -0.003353   0.000082  -0.000000   0.000027  -0.000001  -0.000136
    132       0.009010  -0.000260  -0.000002   0.000094   0.000000  -0.000312
    133       0.004896  -0.000145  -0.000001   0.000066  -0.000002   0.000008
    134       0.021957  -0.000640  -0.000007   0.000253  -0.000002  -0.000250
    135      -0.004852   0.000139   0.000001  -0.000049   0.000000  -0.000059
    136       0.000223  -0.000010  -0.000000   0.000016  -0.000002   0.000008
    137       0.004343  -0.000123  -0.000001   0.000044  -0.000004   0.000051
    138       0.001429  -0.000042  -0.000000   0.000018   0.000000   0.000008
    139      -0.001077   0.000032   0.000000  -0.000015  -0.000000   0.000006
    140      -0.001278   0.000038   0.000000  -0.000019  -0.000005   0.000021
    141      -0.002597   0.000075   0.000001  -0.000032   0.000000   0.000008
    142      -0.002825   0.000082   0.000001  -0.000034   0.000001   0.000005
    143      -0.002756   0.000080   0.000001  -0.000032  -0.000006   0.000004
    144       0.000406  -0.000015  -0.000000   0.000015   0.000000  -0.000031
    145       0.000619  -0.000017  -0.000000   0.000007   0.000002   0.000004
    146       0.000110  -0.000002   0.000000  -0.000003  -0.000007   0.000014
    147      -0.002251   0.000065   0.000001  -0.000026   0.000000   0.000011
    148      -0.001130   0.000032   0.000000  -0.000013   0.000003   0.000005
    149      -0.000578   0.000016   0.000000  -0.000004  -0.000007   0.000000
    150      -0.014439   0.000417   0.000004  -0.000157   0.000000   0.000078
    151       0.016277  -0.000492  -0.000006   0.000245   0.000002   0.000020
    152      -0.038762   0.001152   0.000012  -0.000518  -0.000000   0.000438
    153       0.000082   0.001367  -0.033322  -0.000127   0.009514   0.000001
    154       0.000024   0.000393  -0.009264  -0.000034   0.003466   0.000000
    155       0.000042   0.000714  -0.017944  -0.000070   0.003953   0.000001
    156       0.000105   0.001819  -0.047072  -0.000187   0.006532   0.000003
    157       0.000013   0.000244  -0.007065  -0.000029   0.001346   0.000001
    158       0.000086   0.001451  -0.036133  -0.000140   0.007875   0.000001
    159      -0.000080  -0.001367   0.034567   0.000135  -0.005165  -0.000002
    160      -0.000014  -0.000252   0.006441   0.000025  -0.002079   0.000000
    161      -0.000057  -0.000965   0.024256   0.000095  -0.004503  -0.000001
    162       0.000104   0.001694  -0.039267  -0.000145   0.008875   0.000001
    163       0.000017   0.000277  -0.006418  -0.000023   0.000258   0.000000
    164       0.000082   0.001340  -0.031078  -0.000115   0.006474   0.000001
    165      -0.000095  -0.001667   0.046434   0.000213   0.254149  -0.000068
    166      -0.000034  -0.000610   0.017253   0.000081   0.094046  -0.000025
    167      -0.000048  -0.000903   0.028545   0.000143   0.205963  -0.000055
    168       0.000015   0.000282  -0.010814  -0.000075  -0.284971   0.000072
    169      -0.000011  -0.000140   0.000989  -0.000005  -0.058573   0.000015
    170       0.000015   0.000262  -0.007706  -0.000044  -0.134285   0.000034
    171       0.000018   0.000333  -0.011705  -0.000072  -0.219208   0.000056
    172      -0.000116  -0.002071   0.060015   0.000288   0.409949  -0.000108
    173      -0.000008  -0.000153   0.006643   0.000052   0.221118  -0.000056
    174       0.000067   0.000954  -0.013323  -0.000006   0.259763  -0.000065
    175       0.000089   0.001379  -0.028082  -0.000087   0.074804  -0.000018
    176       0.000038   0.000507  -0.004327   0.000023   0.236406  -0.000060
    177       0.000181   0.003005  -0.075025  -0.000313  -0.240968   0.000067
    178      -0.000011  -0.000190   0.004800   0.000021   0.013597  -0.000004
    179       0.000029   0.000590  -0.020575  -0.000110  -0.208467   0.000054
    180      -0.000032  -0.000416   0.002277  -0.000029  -0.226803   0.000058
    181      -0.000148  -0.002554   0.070241   0.000324   0.402848  -0.000108
    182       0.000104   0.001550  -0.026814  -0.000055   0.255344  -0.000063
    183       0.000030   0.000536  -0.014836  -0.000062   0.001561   0.000001
    184       0.000054   0.001049  -0.033027  -0.000147   0.002054   0.000004
    185       0.000039   0.000823  -0.028572  -0.000134   0.000430   0.000004
    186       0.000037   0.000507  -0.006945  -0.000011   0.004555  -0.000001
    187       0.000069   0.001373  -0.044712  -0.000202   0.002176   0.000005
    188      -0.000062  -0.001124   0.031554   0.000132  -0.003477  -0.000002
    189      -0.000004  -0.000064   0.001300   0.000004  -0.001307   0.000000
    190       0.000003   0.000047  -0.000864  -0.000003   0.000453   0.000001
    191       0.000002   0.000045  -0.001137  -0.000004   0.000332   0.000000
    192       0.000025   0.000541  -0.016171  -0.000067   0.002482   0.000001
    193       0.000020   0.000286  -0.006312  -0.000026  -0.000017   0.000001
    194      -0.000020  -0.000375   0.010249   0.000043  -0.001171  -0.000001
    195      -0.000010  -0.000222   0.005889   0.000022  -0.001712  -0.000000
    196      -0.000010  -0.000149   0.004886   0.000024   0.000897  -0.000000
    197      -0.000031  -0.000660   0.019292   0.000080  -0.002845  -0.000001
    198      -0.000001  -0.000119   0.003556   0.000011  -0.002346   0.000000
    199       0.000006   0.000036   0.000128   0.000000  -0.000793   0.000001
    200       0.000010   0.000132  -0.001647  -0.000003   0.000333  -0.000000
    201      -0.000018   0.000323  -0.039114  -0.000236  -0.006093   0.000009
    202       0.000073   0.000923  -0.006455   0.000024   0.009146  -0.000005
    203      -0.000003   0.000415  -0.033575  -0.000193  -0.003971   0.000007
    204      -0.000001  -0.000408   0.029764   0.000169   0.003888  -0.000006
    205      -0.000032  -0.000722   0.026540   0.000128   0.000063  -0.000003
    206      -0.000073  -0.000541  -0.021339  -0.000177  -0.010272   0.000010
    207      -0.000066  -0.001173   0.033080   0.000142  -0.001064  -0.000003
    208      -0.000298  -0.005607   0.167905   0.000738  -0.007290  -0.000014
    209      -0.000727  -0.014058   0.432678   0.001916  -0.020974  -0.000037
    210       0.000661   0.012595  -0.382609  -0.001687   0.018263   0.000033
    211      -0.000452  -0.008657   0.262912   0.001160  -0.012388  -0.000023
    212      -0.000067  -0.001215   0.035458   0.000153  -0.001567  -0.000002
    213       0.000108   0.001742  -0.040685  -0.000166   0.001614   0.000003
    214       0.000034   0.000315   0.002118   0.000026  -0.000201  -0.000001
    215      -0.000048  -0.000906   0.026776   0.000119  -0.001247  -0.000002
    216      -0.000588  -0.010686   0.312952   0.001380  -0.013038  -0.000028
    217       0.000201   0.002222  -0.032869  -0.000058   0.001564  -0.000002
    218      -0.000326  -0.006320   0.195718   0.000885  -0.008131  -0.000018
    219       0.000458   0.008354  -0.243712  -0.001087   0.009914   0.000022
    220       0.000569   0.010514  -0.307334  -0.001382   0.012433   0.000028
    221      -0.000507  -0.008339   0.222188   0.000924  -0.009484  -0.000017
    222       0.000528   0.010236  -0.307249  -0.001412   0.012286   0.000030
    223      -0.000196  -0.003677   0.108300   0.000492  -0.004347  -0.000010
    224      -0.000001  -0.001195   0.063938   0.000348  -0.002652  -0.000009
    225       0.000360   0.001986   0.097045   0.000667  -0.003901  -0.000023
    226       0.000633   0.004866   0.107020   0.000876  -0.004345  -0.000033
    227       0.000144   0.001588   0.001771   0.000092  -0.000135  -0.000005
    228      -0.000123  -0.000757  -0.034449  -0.000241   0.001301   0.000008
    229       0.000301   0.001884   0.073302   0.000525  -0.002954  -0.000018
    230      -0.000627  -0.004199  -0.131850  -0.000986   0.005574   0.000037
    231       0.000408   0.003535   0.008826   0.000238  -0.000251  -0.000014
    232       0.000661   0.006443   0.022500   0.000435  -0.000826  -0.000025
    233      -0.002169  -0.020011  -0.059594  -0.001321   0.001979   0.000080
    234      -0.001540  -0.014044  -0.038912  -0.000943   0.001226   0.000056
    235      -0.001075  -0.009783  -0.040764  -0.000690   0.001509   0.000041
    236      -0.001056  -0.009483  -0.031214  -0.000660   0.001044   0.000039
    237       0.000058   0.001644  -0.006180   0.000078   0.000213  -0.000003
    238      -0.000129  -0.002002   0.002465  -0.000092  -0.000084   0.000005
    239      -0.000258  -0.002545  -0.005409  -0.000125   0.000189   0.000010
    240       0.001172   0.009083   0.023025   0.000579  -0.000562  -0.000045
    241      -0.001009  -0.012655   0.010097   0.000040  -0.000265   0.000033
    242      -0.001640  -0.017328  -0.005072  -0.000375   0.000107   0.000058
    243      -0.001080  -0.008810  -0.014975  -0.000349   0.000338   0.000044
    244       0.000914   0.004942   0.025828   0.000427  -0.000618  -0.000039
    245       0.001032   0.012005  -0.005975   0.000030   0.000189  -0.000037
    246      -0.001792  -0.015606  -0.017240  -0.000370   0.000371   0.000069
    247       0.000414   0.005612  -0.003279   0.000087   0.000075  -0.000010
    248      -0.002072  -0.020894  -0.010543  -0.000475   0.000234   0.000074
    249       0.004529   0.053223   0.011001   0.002141  -0.000267  -0.000150
    250      -0.004284  -0.051376  -0.009773  -0.002282   0.000235   0.000152
    251      -0.002772  -0.035098  -0.005424  -0.001903   0.000132   0.000117
    252      -0.001808  -0.021595  -0.004523  -0.001023   0.000104   0.000063
    253      -0.005926  -0.070246  -0.014626  -0.002940   0.000366   0.000203
    254       0.003506   0.041731   0.008539   0.001654  -0.000229  -0.000122
    255       0.001706   0.018614   0.000764   0.000111  -0.000003  -0.000047
    256      -0.014576  -0.178262  -0.013351  -0.006455   0.000244   0.000532
    257       0.014642   0.174757   0.011603   0.005154  -0.000187  -0.000499
    258      -0.017326  -0.206419  -0.013957  -0.006079   0.000231   0.000599
    259       0.002731   0.034560   0.003260   0.001540  -0.000071  -0.000099
    260       0.011057   0.132447   0.009930   0.004093  -0.000180  -0.000378
    261      -0.001764  -0.018105  -0.000811   0.000635  -0.000003   0.000024
    262      -0.001265  -0.013767  -0.000779   0.000187   0.000006   0.000024
    263       0.000545   0.010977   0.000639   0.001544  -0.000010  -0.000052
    264       0.014546   0.162332   0.009922   0.001046  -0.000139  -0.000445
    265      -0.007880  -0.081129  -0.005296   0.000763   0.000073   0.000235
    266       0.000890   0.048233   0.001224   0.008576  -0.000018  -0.000121
    267      -0.009588  -0.111947  -0.006548  -0.001570   0.000091   0.000299
    268      -0.015852  -0.162541  -0.010542   0.002629   0.000146   0.000420
    269      -0.008028  -0.108361  -0.005681  -0.004285   0.000078   0.000270
    270      -0.012776  -0.166328  -0.008930  -0.005265   0.000122   0.000401
    271      -0.000681  -0.033726  -0.000927  -0.006038   0.000010   0.000092
    272       0.004828   0.070704   0.003538   0.003926  -0.000048  -0.000180
    273       0.004248   0.119132   0.004249   0.019258  -0.000062  -0.000514
    274       0.002317   0.062395   0.002236   0.009560  -0.000033  -0.000247
    275       0.004561   0.150416   0.005022   0.029937  -0.000068  -0.001004
    276      -0.002149  -0.054979  -0.002016  -0.009023   0.000029   0.000332
    277       0.006794   0.205494   0.007245   0.036353  -0.000110  -0.001027
    278       0.000565   0.008304   0.000365   0.000541  -0.000000  -0.000060
    279       0.000174   0.059980   0.001003   0.012821  -0.000009   0.000031
    280       0.002440   0.390754   0.007470   0.099880  -0.000078  -0.001517
    281      -0.000169  -0.069463  -0.001133  -0.015155   0.000013  -0.000063
    282      -0.001461  -0.285051  -0.005219  -0.069953   0.000053   0.000819
    283       0.000333   0.082725   0.001447   0.019111  -0.000012  -0.000122
    284      -0.002068  -0.267269  -0.005351  -0.065941   0.000065   0.000888
    285      -0.000320  -0.033408  -0.000622  -0.002733   0.000005  -0.000733
    286       0.000170   0.027159   0.000506   0.007754  -0.000004  -0.000029
    287       0.000077  -0.000370   0.000006  -0.005014   0.000002   0.000543
    288       0.000618   0.245414   0.004128   0.057189  -0.000037   0.000685
    289      -0.000080   0.110555   0.001756   0.040611  -0.000017  -0.000453
    290       0.001444   0.109795   0.002187  -0.020480  -0.000008   0.002110
    291      -0.000374  -0.202651  -0.003352  -0.049524   0.000030  -0.000756
    292       0.001238   0.165135   0.003031   0.006126  -0.000022   0.002050
    293       0.000492   0.237149   0.003946   0.055842  -0.000031   0.001256
    294       0.000134  -0.204058  -0.003223  -0.067860   0.000031  -0.000568
    295      -0.000748   0.063439   0.000804   0.051754  -0.000010  -0.001373
    296      -0.000156  -0.100061  -0.001644  -0.024466   0.000019  -0.000603
    297      -0.002169   0.062093   0.000365   0.120735  -0.000020  -0.008288
    298      -0.000530   0.000133  -0.000149   0.027394  -0.000000  -0.003617
    299       0.002237  -0.048736  -0.000131  -0.121180   0.000019   0.010181
    300       0.000616  -0.022581  -0.000189  -0.032725   0.000006   0.002623
    301       0.002493  -0.060944  -0.000255  -0.143413   0.000027   0.010451
    302       0.001923  -0.056751  -0.000360  -0.107217   0.000019   0.007758
    303      -0.001596  -0.018894  -0.000843   0.078141  -0.000005  -0.003506
    304       0.008572   0.084858   0.004320  -0.438074   0.000034   0.031091
    305       0.003290   0.024637   0.001520  -0.170988   0.000014   0.015880
    306       0.007709   0.078574   0.003896  -0.389133   0.000030   0.025300
    307       0.004654   0.043266   0.002289  -0.237531   0.000020   0.015339
    308      -0.002706  -0.016223  -0.001205   0.144634  -0.000016  -0.012061
    309       0.000479   0.006288   0.000360  -0.036144   0.000002  -0.001412
    310       0.000397   0.003933   0.000227  -0.024217   0.000001   0.005470
    311       0.000278   0.003787   0.000219  -0.022292   0.000002  -0.002341
    312      -0.005622  -0.080614  -0.003543   0.327474  -0.000020  -0.009501
    313      -0.000576   0.014813   0.000604  -0.052234   0.000013   0.036114
    314       0.003654   0.033955   0.001529  -0.144098   0.000000  -0.019567
    315       0.002915   0.047995   0.002070  -0.188902   0.000013   0.012736
    316       0.000987  -0.002683  -0.000049   0.000014  -0.000006  -0.025584
    317       0.006410   0.096845   0.004242  -0.391339   0.000021   0.004204
    318       0.002836   0.067290   0.002870  -0.259509   0.000021   0.030344
    319       0.000507   0.029577   0.001255  -0.112633   0.000013   0.032616
    320      -0.001144  -0.004883  -0.000222   0.021404   0.000001   0.018595
    321       0.000484  -0.016096  -0.000701   0.063277  -0.000022  -0.075996
    322       0.001296   0.009953   0.000451  -0.041220   0.000018   0.081084
    323      -0.000134  -0.015213  -0.000663   0.059691  -0.000022  -0.079856
    324       0.000740   0.010094   0.000430  -0.038434   0.000012   0.039712
    325       0.000679  -0.006402  -0.000310   0.029697  -0.000018  -0.053186
    326       0.000355  -0.022920  -0.001023   0.093981  -0.000037  -0.127015
    327       0.005050   0.000988   0.000058  -0.007350  -0.000009  -0.039364
    328       0.014671   0.002821   0.000146  -0.022504  -0.000067  -0.274960
    329       0.014190   0.002332   0.000101  -0.020438  -0.000092  -0.399862
    330      -0.020096  -0.004303  -0.000205   0.030528   0.000090   0.379438
    331       0.013540   0.000389   0.000024  -0.011033  -0.000076  -0.304074
    332       0.000745   0.001485   0.000067  -0.005192   0.000014   0.043067
    333      -0.005828   0.000817   0.000015   0.001001   0.000009   0.039403
    334      -0.004755   0.000260   0.000004  -0.000449  -0.000001  -0.010281
    335       0.001370  -0.000254  -0.000006  -0.000667  -0.000004  -0.026463
    336       0.026224   0.005982   0.000280  -0.035654  -0.000074  -0.314042
    337      -0.056363   0.001086  -0.000011   0.003851   0.000010   0.057366
    338       0.018831   0.003765   0.000178  -0.022789  -0.000044  -0.202590
    339      -0.018288  -0.005283  -0.000240   0.030017   0.000060   0.255821
    340      -0.001394  -0.005256  -0.000220   0.026759   0.000049   0.218988
    341       0.053795   0.004563   0.000248  -0.033093  -0.000070  -0.305729
    342       0.005891  -0.006763  -0.000277   0.033367   0.000063   0.268788
    343      -0.005738   0.003182   0.000127  -0.015260  -0.000031  -0.123493
    344      -0.034941   0.001425   0.000025  -0.001936   0.000004  -0.006786
    345      -0.099403   0.005114   0.000113  -0.010947  -0.000020  -0.082953
    346      -0.116324   0.005404   0.000108  -0.010008  -0.000016  -0.078923
    347       0.016336  -0.001047  -0.000028   0.002818   0.000008   0.019290
    348       0.023586  -0.001499  -0.000038   0.003823   0.000006   0.025629
    349      -0.033359   0.001969   0.000048  -0.004693  -0.000006  -0.032864
    350       0.153960  -0.007376  -0.000151   0.014370   0.000032   0.119300
    351      -0.102809   0.003254   0.000040  -0.002078  -0.000000  -0.001112
    352       0.008448  -0.000255  -0.000004   0.000045   0.000000  -0.006667
    353       0.435698  -0.013769  -0.000166   0.008998   0.000005   0.023947
    354       0.328889  -0.010267  -0.000120   0.006167   0.000002   0.011493
    355       0.242327  -0.007925  -0.000103   0.006248   0.000008   0.023596
    356       0.169270  -0.005267  -0.000062   0.003115   0.000002   0.005740
    357       0.045421  -0.001620  -0.000026   0.001773   0.000001   0.003010
    358      -0.012212   0.000443   0.000007  -0.000520  -0.000001  -0.000868
    359       0.041227  -0.001380  -0.000020   0.001221  -0.000000   0.002755
    360       0.052162  -0.001523  -0.000015   0.000612  -0.000000  -0.000921
    361      -0.030729   0.000891   0.000009  -0.000336  -0.000002   0.001077
    362      -0.176490   0.005177   0.000053  -0.002184  -0.000001   0.001077
    363      -0.151061   0.004426   0.000045  -0.001840   0.000001   0.002058
    364      -0.068371   0.001993   0.000020  -0.000805  -0.000003   0.000104
    365      -0.070393   0.002067   0.000021  -0.000876  -0.000001   0.001293
    366       0.034059  -0.000954  -0.000009   0.000274   0.000001   0.000307
    367       0.030752  -0.000876  -0.000008   0.000281  -0.000003  -0.000265
    368       0.001597  -0.000051  -0.000001   0.000029  -0.000004  -0.000176
    369       0.005956  -0.000176  -0.000002   0.000085   0.000000  -0.000020
    370      -0.002394   0.000086   0.000001  -0.000091  -0.000001  -0.000021
    371      -0.047075   0.001330   0.000013  -0.000419  -0.000005  -0.000190
    372      -0.003810   0.000112   0.000001  -0.000052   0.000000   0.000049
    373       0.011278  -0.000330  -0.000004   0.000144  -0.000000  -0.000082
    374       0.010086  -0.000297  -0.000003   0.000143  -0.000004  -0.000109
    375       0.000856  -0.000007   0.000001  -0.000039   0.000000   0.000148
    376      -0.002180   0.000078   0.000000  -0.000107   0.000001   0.000178
    377       0.001879  -0.000036   0.000001  -0.000008  -0.000006   0.000130
    378       0.003552  -0.000085   0.000000   0.000012   0.000000   0.000126
    379       0.003052  -0.000119  -0.000003   0.000116   0.000003  -0.000249
    380      -0.000149  -0.000006  -0.000000   0.000021  -0.000007  -0.000075
    381       0.000944  -0.000024  -0.000001  -0.000031   0.000000   0.000072
    382       0.001053  -0.000033  -0.000000   0.000021   0.000002  -0.000026
    383       0.004356  -0.000157  -0.000002   0.000159  -0.000009  -0.000291
    384       0.012273  -0.000354  -0.000003   0.000147   0.000000  -0.000054
    385      -0.015814   0.000454   0.000004  -0.000191   0.000002   0.000076
    386      -0.020225   0.000585   0.000006  -0.000236  -0.000006   0.000083
    387       0.016466  -0.000472  -0.000004   0.000195   0.000000  -0.000089
    388       0.004208  -0.000121  -0.000001   0.000050   0.000003  -0.000019
    389       0.034360  -0.000989  -0.000010   0.000405  -0.000008  -0.000117
    390       0.004792  -0.000139  -0.000002   0.000053   0.000000  -0.000031
    391       0.036588  -0.001054  -0.000011   0.000427   0.000004  -0.000131
    392       0.006620  -0.000191  -0.000002   0.000080  -0.000006  -0.000023
    393      -0.321865   0.009542   0.000100  -0.004174   0.000001   0.002960
    394      -0.014152   0.000508   0.000008  -0.000491   0.000003  -0.001357
    395       0.146272  -0.004292  -0.000044   0.001734  -0.000000  -0.002040
    396       0.250430  -0.007346  -0.000075   0.002993  -0.000001  -0.003258
    397      -0.300811   0.008881   0.000092  -0.003802   0.000002   0.002881
    398       0.088947  -0.002746  -0.000032   0.001546   0.000001   0.000939
    399       0.301552  -0.008823  -0.000089   0.003526  -0.000001  -0.004378
    400       0.100795  -0.002944  -0.000030   0.001163   0.000002  -0.001386
    401       0.262104  -0.007690  -0.000078   0.003140  -0.000002  -0.003452
    402      -0.000073  -0.001185   0.027251   0.000100  -0.011292   0.000001
    403      -0.000059  -0.000982   0.023381   0.000088  -0.008147   0.000001
    404       0.000033   0.000570  -0.014932  -0.000060   0.001752   0.000001
                312        313        314        315        316        317    
      0      -0.016875   0.031547   0.021203   0.037376  -0.000192   0.000656
      1      -0.007769   0.016017   0.012836   0.012405  -0.000055   0.000187
      2      -0.001651   0.001767   0.001269   0.015743  -0.000115   0.000385
      3       0.038563  -0.104153  -0.262193  -0.254949   0.001643  -0.005590
      4       0.015762  -0.038806  -0.061501  -0.041189   0.000190  -0.000649
      5       0.012479  -0.039398  -0.164033  -0.192149   0.001384  -0.004712
      6      -0.011177   0.040941   0.254673   0.260372  -0.002002   0.006816
      7      -0.005323   0.010355   0.005040   0.058139  -0.000530   0.001801
      8      -0.002754   0.024534   0.262723   0.169465  -0.001080   0.003669
      9      -0.001370   0.005740  -0.027671  -0.026809   0.000197  -0.000672
     10       0.000828  -0.001460   0.018573   0.000896   0.000010  -0.000040
     11      -0.004482   0.010789  -0.050061  -0.027970   0.000166  -0.000569
     12      -0.040019   0.159738  -0.020928  -0.165368   0.001705  -0.005798
     13      -0.010513   0.032345   0.056484  -0.038106   0.000755  -0.002582
     14      -0.023955   0.112806  -0.125547  -0.107971   0.000277  -0.000919
     15       0.074681  -0.106283  -0.160843   0.313536  -0.006357   0.021620
     16       0.018795  -0.018613  -0.083093   0.067551  -0.001169   0.003989
     17       0.043740  -0.074226  -0.019871   0.204619  -0.002372   0.007988
     18      -0.014652   0.023163   0.021277  -0.040735  -0.012087   0.041251
     19       0.009718   0.036450   0.016557  -0.019729   0.005089  -0.017342
     20       0.000433   0.015453  -0.003356  -0.018453   0.000189  -0.000616
     21      -0.003442  -0.005676  -0.001658   0.026957   0.095834  -0.327402
     22       0.006581   0.004788  -0.000365  -0.002892  -0.021435   0.073206
     23       0.004540   0.002520  -0.003268   0.007574   0.013011  -0.044443
     24      -0.005269   0.003428   0.009335  -0.036737  -0.100017   0.342127
     25      -0.014373  -0.010858   0.000738   0.004076   0.016596  -0.056518
     26      -0.007484   0.000170   0.004172  -0.012039  -0.022028   0.075542
     27      -0.002003   0.000089  -0.000321   0.003350   0.009186  -0.031394
     28      -0.003541  -0.001894   0.000817  -0.000989  -0.003545   0.012016
     29      -0.003254  -0.001245   0.000932   0.000888  -0.001514   0.004922
     30       0.019861   0.015872  -0.002728   0.003475   0.008629  -0.031215
     31      -0.024025  -0.019658  -0.000405  -0.000205  -0.002402   0.007098
     32       0.071461   0.060710  -0.005969  -0.000301   0.004673  -0.015963
     33      -0.015173  -0.008093  -0.000764   0.000310  -0.009798   0.020598
     34       0.004515   0.000203  -0.000033   0.000281  -0.001157   0.001330
     35       0.019662   0.009681   0.000942   0.000662   0.002719  -0.005700
     36      -0.003326  -0.001365  -0.000060   0.000670   0.075783  -0.171511
     37       0.001922   0.001329  -0.000182   0.000111   0.018262  -0.041170
     38      -0.005476  -0.003490  -0.000134  -0.000075  -0.002674   0.005927
     39       0.004594   0.002723   0.000547  -0.000855  -0.077416   0.176323
     40       0.001224   0.000817   0.000123  -0.000207  -0.019646   0.044510
     41       0.003184   0.001444   0.000215   0.000035  -0.007971   0.017647
     42      -0.001588  -0.000328  -0.000065   0.000090   0.007469  -0.017042
     43      -0.002114  -0.000573  -0.000053   0.000023   0.001941  -0.004491
     44       0.004186   0.000493   0.000043   0.000083   0.004717  -0.010251
     45       0.000382  -0.000279  -0.000068   0.000101   0.004449  -0.013182
     46       0.001691   0.000109   0.000045   0.000042   0.003531  -0.006594
     47      -0.002659  -0.000690  -0.000052  -0.000049  -0.000476   0.001568
     48      -0.000548  -0.000174  -0.000016   0.000008  -0.016694   0.017099
     49      -0.000159  -0.000015  -0.000013  -0.000025   0.004948  -0.004244
     50      -0.000606  -0.000128  -0.000001  -0.000010  -0.005897   0.006724
     51      -0.000084  -0.000014  -0.000002   0.000021   0.127027  -0.140631
     52      -0.000205  -0.000055  -0.000003  -0.000003  -0.028090   0.030948
     53       0.000146   0.000054   0.000002   0.000003   0.011204  -0.012402
     54       0.000117   0.000058   0.000006  -0.000029  -0.132579   0.147607
     55       0.000027   0.000010  -0.000004   0.000007   0.020425  -0.022823
     56      -0.000125  -0.000045   0.000000  -0.000001   0.004232  -0.004239
     57      -0.000002  -0.000005   0.000001   0.000004   0.013863  -0.015399
     58       0.000009  -0.000020  -0.000006   0.000003   0.001498  -0.001387
     59       0.000021   0.000028   0.000002  -0.000002  -0.005814   0.006173
     60       0.000013  -0.000007  -0.000001   0.000003   0.008484  -0.011677
     61      -0.000124  -0.000016  -0.000001  -0.000001  -0.005163   0.005060
     62       0.000061   0.000008   0.000002  -0.000000  -0.000682  -0.000675
     63      -0.000043  -0.000010  -0.000000   0.000000  -0.023122   0.008883
     64      -0.000017  -0.000006   0.000001   0.000000  -0.009115   0.003126
     65       0.000039   0.000009   0.000000   0.000001  -0.000433  -0.000837
     66      -0.000005  -0.000003   0.000001  -0.000000   0.172992  -0.075628
     67       0.000019   0.000003   0.000002  -0.000000   0.035076  -0.015201
     68       0.000000  -0.000001  -0.000001   0.000001   0.037271  -0.016209
     69       0.000004   0.000002   0.000000  -0.000000  -0.178307   0.078749
     70      -0.000012  -0.000001   0.000001  -0.000000  -0.014349   0.006613
     71       0.000008  -0.000000  -0.000001   0.000001  -0.050260   0.021875
     72      -0.000004  -0.000000  -0.000000   0.000000   0.017753  -0.007844
     73      -0.000012  -0.000002   0.000002  -0.000001  -0.006747   0.002627
     74      -0.000001  -0.000001   0.000000   0.000000   0.008633  -0.003717
     75       0.000004  -0.000001   0.000001   0.000000   0.011557  -0.007307
     76       0.000018  -0.000000   0.000002  -0.000000   0.005156  -0.002385
     77       0.000003  -0.000002  -0.000003   0.000001   0.006360  -0.001729
     78      -0.000003  -0.000001   0.000000   0.000000  -0.028710  -0.002671
     79       0.000003   0.000001  -0.000002   0.000001   0.010302   0.000674
     80      -0.000004  -0.000002  -0.000004   0.000001   0.001617   0.001201
     81      -0.000001  -0.000001   0.000001  -0.000000   0.221857   0.009909
     82      -0.000001  -0.000001  -0.000001   0.000001  -0.020653  -0.000976
     83      -0.000001  -0.000001  -0.000002   0.000001  -0.026161  -0.001297
     84       0.000000   0.000001  -0.000000   0.000000  -0.229870  -0.009585
     85       0.000001  -0.000001  -0.000001   0.000001  -0.009247  -0.000724
     86      -0.000000  -0.000001  -0.000002   0.000001   0.024130   0.001084
     87      -0.000000  -0.000000   0.000000   0.000000   0.023068   0.000950
     88       0.000001  -0.000001  -0.000001   0.000001   0.011651   0.000739
     89       0.000000  -0.000002  -0.000004   0.000002  -0.000612   0.000056
     90       0.000000  -0.000000   0.000000   0.000000   0.016934  -0.000844
     91      -0.000001  -0.000001  -0.000002   0.000001  -0.002064   0.000532
     92      -0.000001   0.000000  -0.000001   0.000000  -0.006901  -0.001179
     93      -0.000000  -0.000001   0.000000   0.000000  -0.025894  -0.012321
     94       0.000000  -0.000001   0.000000   0.000000  -0.006201  -0.002137
     95       0.000000   0.000000   0.000001  -0.000000  -0.010275  -0.005690
     96      -0.000000  -0.000001   0.000000  -0.000000   0.204975   0.088341
     97       0.000000   0.000000   0.000001  -0.000000  -0.009704  -0.004217
     98       0.000000   0.000000  -0.000000  -0.000000   0.064774   0.028057
     99      -0.000000   0.000000   0.000000   0.000000  -0.214067  -0.091707
    100       0.000000   0.000000   0.000002  -0.000000   0.033010   0.014407
    101      -0.000000   0.000001  -0.000000  -0.000000  -0.048866  -0.020835
    102      -0.000000  -0.000000   0.000000  -0.000000   0.022142   0.009500
    103       0.000000  -0.000000   0.000001   0.000000  -0.010962  -0.004823
    104       0.000000   0.000001   0.000001  -0.000001  -0.002207  -0.001111
    105      -0.000000  -0.000000   0.000000  -0.000000   0.015050   0.005151
    106       0.000001   0.000001   0.000003  -0.000001  -0.002875  -0.001964
    107       0.000000  -0.000000  -0.000001   0.000000   0.009108   0.004008
    108      -0.000000  -0.000000   0.000000  -0.000000  -0.025092  -0.020194
    109       0.000001   0.000001   0.000002  -0.000001   0.001200   0.000011
    110      -0.000000  -0.000001  -0.000003   0.000001   0.007402   0.006104
    111      -0.000000  -0.000000   0.000000  -0.000000   0.195543   0.148902
    112       0.000000  -0.000000   0.000001  -0.000000   0.028302   0.021632
    113      -0.000000  -0.000001  -0.000003   0.000001  -0.015917  -0.012190
    114      -0.000000   0.000000   0.000000   0.000000  -0.201132  -0.152753
    115       0.000000  -0.000000   0.000001  -0.000000  -0.037622  -0.028674
    116      -0.000000  -0.000001  -0.000004   0.000001  -0.009100  -0.007056
    117      -0.000000  -0.000000   0.000000  -0.000000   0.019644   0.014919
    118       0.000000   0.000001   0.000003  -0.000001   0.005925   0.004498
    119      -0.000000  -0.000001  -0.000004   0.000002   0.010387   0.008001
    120       0.000000  -0.000000   0.000000  -0.000000   0.015265   0.010913
    121      -0.000000  -0.000001  -0.000000   0.000001   0.005785   0.004783
    122      -0.000001  -0.000000  -0.000004   0.000001  -0.003435  -0.002515
    123      -0.000000  -0.000000   0.000000   0.000000  -0.019969  -0.019766
    124      -0.000000  -0.000001  -0.000001   0.000001   0.003572   0.004031
    125       0.000000   0.000000  -0.000001   0.000000  -0.009393  -0.009071
    126      -0.000000  -0.000000   0.000000  -0.000000   0.165844   0.159368
    127      -0.000000  -0.000001   0.000001   0.000000  -0.036602  -0.035222
    128       0.000000   0.000001  -0.000001   0.000000   0.026462   0.025424
    129      -0.000000  -0.000000   0.000000   0.000000  -0.175527  -0.168560
    130      -0.000000  -0.000001   0.000001   0.000000   0.030819   0.029578
    131       0.000000   0.000001  -0.000001   0.000000  -0.005762  -0.005494
    132      -0.000000  -0.000000   0.000000  -0.000000   0.016075   0.015422
    133       0.000000   0.000000   0.000002  -0.000001  -0.003816  -0.003647
    134       0.000000   0.000002  -0.000000  -0.000000   0.005537   0.005291
    135      -0.000000  -0.000000   0.000000  -0.000000   0.001557   0.001484
    136      -0.000000   0.000000   0.000002  -0.000001  -0.001347  -0.001249
    137       0.000001   0.000003   0.000002  -0.000001   0.002183   0.002163
    138      -0.000000  -0.000000   0.000000  -0.000000  -0.000493  -0.000480
    139      -0.000000  -0.000001   0.000001  -0.000000  -0.011156  -0.010973
    140       0.000001   0.000003   0.000002  -0.000002  -0.013738  -0.013494
    141      -0.000000  -0.000000   0.000000  -0.000000   0.002194   0.002160
    142      -0.000000  -0.000001  -0.000000   0.000001   0.012629   0.012406
    143       0.000001   0.000004   0.000004  -0.000002   0.013965   0.013728
    144      -0.000000  -0.000000   0.000000   0.000000  -0.001068  -0.001048
    145      -0.000000  -0.000002  -0.000001   0.000001  -0.001370  -0.001348
    146       0.000001   0.000004   0.000005  -0.000002  -0.001216  -0.001189
    147      -0.000000  -0.000000   0.000000   0.000000   0.000587   0.000572
    148      -0.000001  -0.000002  -0.000001   0.000001  -0.001105  -0.001087
    149       0.000001   0.000004   0.000004  -0.000002  -0.001377  -0.001346
    150      -0.000000  -0.000000   0.000000   0.000000   0.018634   0.017890
    151      -0.000000  -0.000002  -0.000001   0.000001  -0.000441  -0.000429
    152       0.000000   0.000001  -0.000001   0.000000  -0.007060  -0.006765
    153      -0.034760   0.025240   0.207578  -0.348468   0.004564  -0.015515
    154      -0.004296  -0.003090   0.072096  -0.112904   0.001461  -0.004980
    155      -0.027958   0.030962   0.085344  -0.158162   0.002212  -0.007495
    156      -0.115444   0.175887  -0.165216   0.210167  -0.001294   0.004420
    157      -0.031307   0.052771  -0.015270   0.048533  -0.000273   0.000942
    158      -0.064069   0.089308  -0.145024   0.132139  -0.000971   0.003299
    159       0.066255  -0.090611   0.091705  -0.058657   0.000172  -0.000598
    160       0.014175  -0.020444   0.003379  -0.008235  -0.000021   0.000070
    161       0.043785  -0.057989   0.089847  -0.046356   0.000258  -0.000886
    162       0.015833  -0.087801   0.008556   0.046623  -0.000248   0.000831
    163       0.004332  -0.020748  -0.012992   0.010792  -0.000074   0.000238
    164       0.009131  -0.057040   0.033500   0.030896   0.000067  -0.000226
    165       0.037703  -0.062408   0.020540  -0.083373   0.000467  -0.001611
    166       0.012870  -0.016216   0.031659  -0.025199   0.000159  -0.000543
    167       0.015450   0.006305   0.198993   0.051867  -0.000222   0.000756
    168       0.050086  -0.060718   0.115278  -0.054494   0.000413  -0.001417
    169       0.014520  -0.046731  -0.135555  -0.091881   0.000502  -0.001731
    170       0.020657  -0.015688   0.109487   0.014100  -0.000050   0.000164
    171       0.014955   0.007331   0.223441   0.099686  -0.000524   0.001782
    172       0.016029   0.002864   0.243190   0.090072  -0.000488   0.001657
    173      -0.035560   0.027687  -0.215031  -0.049835   0.000241  -0.000820
    174       0.026269  -0.081216  -0.063341   0.003173  -0.000058   0.000198
    175       0.018013  -0.056044  -0.126469  -0.076569   0.000585  -0.002018
    176       0.018885  -0.061109  -0.011890   0.047996  -0.000406   0.001383
    177       0.025341  -0.095575  -0.047860  -0.015620   0.000117  -0.000410
    178      -0.000292   0.004287  -0.006639  -0.014641   0.000099  -0.000338
    179      -0.000219  -0.012823   0.134796   0.108448  -0.000815   0.002786
    180      -0.018672   0.056634   0.056713   0.011862  -0.000061   0.000209
    181      -0.019096   0.080203   0.063115   0.065723  -0.000459   0.001568
    182       0.041964  -0.135231  -0.243712  -0.141028   0.000955  -0.003269
    183       0.003665  -0.167505   0.008628   0.133662  -0.028413   0.096779
    184      -0.079509  -0.203939   0.017315   0.079347   0.012450  -0.042667
    185      -0.103542  -0.134867   0.008249  -0.003341   0.023220  -0.079276
    186       0.032975   0.181886   0.054441  -0.138071   0.038130  -0.129248
    187      -0.141839  -0.178311   0.042464  -0.044179  -0.011094   0.037787
    188       0.062912   0.054582  -0.042584   0.052166  -0.016076   0.054466
    189       0.042637   0.027135  -0.018269  -0.002193  -0.057695   0.196642
    190      -0.012097  -0.008828   0.002498   0.012363   0.048932  -0.167058
    191      -0.005522  -0.003681   0.000899   0.015889   0.050082  -0.170933
    192      -0.046776  -0.010032   0.017923  -0.017152  -0.035208   0.119575
    193       0.061740   0.032443  -0.012849   0.011048   0.019597  -0.068143
    194      -0.000648  -0.008091  -0.004648   0.007626   0.013167  -0.044156
    195       0.036269   0.003118  -0.015023   0.017065   0.028060  -0.096284
    196      -0.041584  -0.006091   0.015893  -0.023815  -0.034890   0.120977
    197       0.025780  -0.005228  -0.011585   0.001246   0.000986  -0.001206
    198       0.061631   0.004893  -0.023566   0.027369   0.038453  -0.131869
    199       0.049172   0.021356  -0.010250   0.000673   0.000446  -0.001761
    200       0.039242   0.032811  -0.001569  -0.014523  -0.018532   0.063076
    201      -0.434623  -0.389162   0.032796   0.012858  -0.020137   0.067620
    202       0.385099   0.305981  -0.001165  -0.006134  -0.007533   0.031080
    203      -0.313530  -0.285089   0.027237   0.008175  -0.020283   0.070522
    204       0.262613   0.224466  -0.015105   0.000672   0.021113  -0.068558
    205       0.055938   0.050923  -0.004889   0.011500   0.035131  -0.114406
    206      -0.565572  -0.485421   0.026228   0.032737   0.037863  -0.132145
    207       0.015449   0.012981  -0.001085   0.000431  -0.021868   0.051413
    208      -0.019766  -0.002493  -0.000794  -0.000188  -0.016905   0.042481
    209      -0.150689  -0.070234  -0.000504  -0.001584   0.017520  -0.038103
    210       0.106141   0.041402   0.003890   0.001238   0.027780  -0.060939
    211      -0.097823  -0.051373   0.004525   0.001010   0.005336  -0.006461
    212       0.005083   0.008044  -0.002578   0.000007  -0.013213   0.026452
    213       0.009859   0.006482  -0.001267  -0.000826  -0.048140   0.109064
    214      -0.002435  -0.001371  -0.000239  -0.000147  -0.009723   0.021346
    215      -0.010977  -0.006650   0.000202   0.000495   0.052410  -0.118870
    216      -0.037424  -0.006256  -0.000673  -0.000773  -0.030741   0.068345
    217       0.006963   0.003277   0.000159  -0.000202  -0.006898   0.018250
    218      -0.023256  -0.003517  -0.000432  -0.000643  -0.026320   0.059460
    219       0.023616   0.002500   0.000209   0.000457   0.021290  -0.048169
    220       0.028379   0.002578   0.000215   0.000541   0.025030  -0.057054
    221      -0.031576  -0.007752  -0.000810   0.000011   0.014407  -0.037527
    222       0.025513   0.000671   0.000095   0.000658   0.030204  -0.069389
    223      -0.009132  -0.000518  -0.000052  -0.000184  -0.008617   0.019603
    224      -0.008828  -0.001114  -0.000480   0.000011   0.016052  -0.035900
    225      -0.013345  -0.001461  -0.000058  -0.000295  -0.014929   0.033759
    226      -0.015625  -0.002889  -0.000359  -0.000027  -0.002942   0.000766
    227      -0.001907  -0.001426  -0.000264   0.000179   0.008031  -0.024615
    228       0.001975  -0.001156  -0.000100   0.000224   0.022996  -0.046040
    229      -0.009794  -0.001347  -0.000171  -0.000050  -0.010048   0.012781
    230       0.025229   0.007035   0.000761  -0.000228  -0.033428   0.075211
    231      -0.000377   0.000004   0.000024  -0.000081  -0.032823   0.039309
    232      -0.002880  -0.000714  -0.000052  -0.000003   0.037532  -0.043943
    233       0.004884   0.000798  -0.000028   0.000164  -0.018124   0.016400
    234       0.002231   0.000356  -0.000032   0.000047   0.045011  -0.049370
    235       0.005778   0.001056   0.000082   0.000215  -0.023715   0.020104
    236       0.002746   0.000495   0.000006   0.000076   0.022820  -0.025913
    237       0.000245  -0.000108   0.000034  -0.000020  -0.067788   0.075182
    238      -0.000105   0.000037  -0.000008   0.000004   0.061504  -0.067733
    239       0.000483   0.000085   0.000024  -0.000026  -0.078822   0.087825
    240      -0.000010   0.000192   0.000040  -0.000026  -0.058236   0.063647
    241      -0.000032   0.000061   0.000007  -0.000005  -0.013592   0.013105
    242       0.000005  -0.000048  -0.000019   0.000013   0.033030  -0.037903
    243      -0.000161  -0.000129  -0.000035   0.000014   0.043099  -0.048310
    244       0.000102   0.000206   0.000041  -0.000013  -0.021726   0.021918
    245       0.000188  -0.000040   0.000009  -0.000003  -0.036791   0.044289
    246      -0.000309  -0.000182  -0.000048   0.000016   0.052502  -0.058819
    247      -0.000158  -0.000041  -0.000019   0.000007   0.026120  -0.028703
    248      -0.000007  -0.000081  -0.000019   0.000001  -0.004656   0.004613
    249      -0.000587  -0.000034  -0.000000  -0.000009  -0.023088   0.024592
    250       0.000479   0.000037  -0.000001   0.000004   0.011858  -0.012002
    251       0.000295   0.000086   0.000001  -0.000008  -0.015412   0.023952
    252       0.000198   0.000000  -0.000002   0.000007   0.026220  -0.025171
    253       0.000826   0.000106   0.000002  -0.000003  -0.017895   0.025971
    254      -0.000595  -0.000108  -0.000008   0.000011   0.059619  -0.060647
    255       0.000007  -0.000001   0.000001  -0.000002  -0.045893   0.022095
    256       0.000401   0.000092   0.000005   0.000002  -0.056892   0.025118
    257      -0.000260  -0.000058  -0.000003  -0.000005  -0.015991   0.011457
    258       0.000300   0.000076   0.000003   0.000002   0.063852  -0.027891
    259      -0.000193  -0.000023  -0.000001  -0.000005   0.041457  -0.013478
    260      -0.000339  -0.000061  -0.000005  -0.000006   0.001142   0.003048
    261      -0.000035  -0.000003  -0.000002  -0.000001  -0.103193   0.045219
    262      -0.000007   0.000001  -0.000001  -0.000000  -0.127662   0.055737
    263      -0.000024  -0.000005  -0.000004   0.000001   0.028042  -0.012912
    264      -0.000111  -0.000030   0.000003  -0.000000  -0.073755   0.031225
    265       0.000060   0.000020  -0.000000  -0.000001   0.043662  -0.018252
    266      -0.000027   0.000008  -0.000005  -0.000001  -0.041159   0.019822
    267       0.000065   0.000015  -0.000001   0.000000   0.049199  -0.021606
    268       0.000110   0.000031  -0.000001  -0.000001  -0.005247   0.005615
    269       0.000052   0.000010  -0.000000   0.000000   0.068164  -0.031457
    270       0.000085   0.000014   0.000002   0.000000   0.073144  -0.032643
    271       0.000028  -0.000004   0.000009  -0.000001  -0.036055   0.015341
    272      -0.000040  -0.000004  -0.000003  -0.000000  -0.002799   0.001416
    273      -0.000075   0.000004  -0.000005  -0.000001  -0.034031   0.015083
    274      -0.000037   0.000004  -0.000002  -0.000000  -0.024903   0.013498
    275      -0.000078  -0.000006  -0.000007   0.000001   0.004876  -0.008005
    276       0.000032  -0.000001   0.000001   0.000000   0.046171  -0.015648
    277      -0.000127   0.000002  -0.000006  -0.000001   0.065062  -0.030603
    278      -0.000002  -0.000003  -0.000002   0.000001  -0.046940   0.014113
    279      -0.000003  -0.000001   0.000000  -0.000000  -0.064262   0.000032
    280      -0.000041  -0.000015   0.000002   0.000001   0.050726   0.004530
    281       0.000001  -0.000001  -0.000004   0.000001   0.046771  -0.001546
    282       0.000018   0.000011  -0.000004   0.000000   0.080062   0.004290
    283      -0.000001  -0.000005   0.000001   0.000001  -0.044664  -0.003846
    284       0.000044   0.000002  -0.000003   0.000002  -0.014734  -0.006249
    285       0.000004  -0.000000   0.000000   0.000000  -0.128926  -0.005633
    286      -0.000003  -0.000002  -0.000001   0.000001   0.157071   0.006683
    287      -0.000000   0.000001  -0.000002  -0.000000   0.037300   0.002143
    288      -0.000010  -0.000003   0.000001  -0.000000  -0.094792  -0.004602
    289      -0.000004  -0.000003   0.000000   0.000001  -0.068912  -0.002732
    290      -0.000006  -0.000002  -0.000007   0.000002  -0.002332  -0.001696
    291       0.000007   0.000002  -0.000000  -0.000000   0.073911   0.003096
    292      -0.000009   0.000000  -0.000002   0.000000   0.051239  -0.000410
    293      -0.000009  -0.000004  -0.000004   0.000002  -0.054967  -0.002737
    294       0.000006   0.000003  -0.000001  -0.000000   0.087049   0.003340
    295      -0.000003  -0.000002  -0.000001   0.000002   0.031704   0.001806
    296       0.000002   0.000000  -0.000005   0.000002   0.043121   0.001882
    297      -0.000008   0.000001   0.000000   0.000000  -0.042097  -0.002278
    298      -0.000000  -0.000004  -0.000002   0.000001   0.034467  -0.002614
    299       0.000006   0.000002  -0.000001  -0.000000   0.003397   0.002714
    300       0.000002  -0.000000   0.000000   0.000000   0.049192   0.004682
    301       0.000008  -0.000002  -0.000003   0.000001  -0.101011  -0.006032
    302       0.000007   0.000000  -0.000002   0.000000   0.008411   0.005834
    303       0.000000  -0.000001   0.000001  -0.000000  -0.053267  -0.020511
    304      -0.000001   0.000006  -0.000002   0.000000  -0.009142  -0.008133
    305       0.000000   0.000004  -0.000001  -0.000000  -0.074306  -0.029769
    306      -0.000002   0.000006  -0.000002   0.000000   0.073168   0.031159
    307       0.000000   0.000002  -0.000001   0.000001   0.025260   0.009268
    308      -0.000002   0.000002   0.000001  -0.000001   0.043893   0.024659
    309      -0.000000  -0.000000   0.000000   0.000000  -0.111498  -0.047919
    310       0.000001   0.000001   0.000002  -0.000000  -0.099684  -0.042464
    311      -0.000000   0.000000  -0.000002   0.000001  -0.131624  -0.056956
    312       0.000001  -0.000003   0.000002  -0.000000  -0.093179  -0.040597
    313       0.000001  -0.000002   0.000001   0.000001   0.059813   0.024825
    314      -0.000001   0.000004  -0.000000  -0.000001   0.024049   0.011216
    315      -0.000001   0.000001  -0.000000  -0.000000   0.063176   0.026910
    316      -0.000001  -0.000000  -0.000000   0.000000  -0.074121  -0.030235
    317      -0.000001   0.000004  -0.000001  -0.000000   0.027897   0.013377
    318      -0.000000   0.000000   0.000000  -0.000000   0.090421   0.038509
    319       0.000001  -0.000001   0.000003  -0.000000  -0.007529  -0.003518
    320       0.000001   0.000000   0.000003  -0.000001  -0.037386  -0.016345
    321      -0.000002   0.000001  -0.000000   0.000000  -0.037972  -0.016412
    322       0.000001   0.000002   0.000004  -0.000001  -0.023590  -0.006240
    323      -0.000002   0.000001  -0.000003   0.000001  -0.027070  -0.011580
    324       0.000001  -0.000001   0.000001  -0.000000   0.044285   0.021692
    325      -0.000000   0.000002   0.000003  -0.000001   0.082248   0.038723
    326      -0.000002   0.000002  -0.000002   0.000000   0.054125   0.020753
    327      -0.000000  -0.000000   0.000000  -0.000000  -0.059679  -0.043206
    328      -0.000001   0.000000   0.000002  -0.000001  -0.028065  -0.017493
    329      -0.000002  -0.000003  -0.000004   0.000001   0.052799   0.040978
    330       0.000002   0.000001   0.000000   0.000000   0.074118   0.056760
    331      -0.000001   0.000002   0.000003  -0.000001  -0.001864   0.002429
    332       0.000000  -0.000002  -0.000004   0.000002  -0.035697  -0.030427
    333      -0.000000   0.000000  -0.000000   0.000000  -0.122900  -0.093459
    334      -0.000000  -0.000001  -0.000000   0.000000   0.016273   0.011969
    335      -0.000000  -0.000001  -0.000003   0.000001   0.134706   0.102511
    336      -0.000002  -0.000000   0.000000  -0.000000  -0.080287  -0.061268
    337       0.000000   0.000002   0.000004  -0.000001  -0.028465  -0.020875
    338      -0.000001  -0.000001  -0.000004   0.000002  -0.061631  -0.047026
    339       0.000001  -0.000000   0.000001  -0.000000   0.059617   0.045365
    340       0.000001   0.000001   0.000003  -0.000001   0.068602   0.051890
    341      -0.000002   0.000000  -0.000004   0.000001   0.025421   0.018155
    342       0.000001  -0.000001   0.000000  -0.000000   0.076611   0.058009
    343      -0.000000   0.000001   0.000002  -0.000001  -0.017869  -0.013534
    344      -0.000001  -0.000001  -0.000006   0.000002   0.043089   0.033003
    345      -0.000001   0.000002  -0.000001   0.000000  -0.039705  -0.029979
    346      -0.000001  -0.000002  -0.000001   0.000001   0.007334   0.003857
    347       0.000000  -0.000002  -0.000003   0.000001   0.027887   0.019964
    348       0.000000  -0.000000   0.000000   0.000000   0.050151   0.039285
    349      -0.000001  -0.000001  -0.000000   0.000001  -0.037624  -0.030782
    350       0.000001  -0.000003  -0.000004   0.000002  -0.076333  -0.057811
    351       0.000000  -0.000001   0.000000  -0.000000  -0.044072  -0.040963
    352      -0.000000  -0.000002  -0.000001   0.000001   0.048040   0.044467
    353      -0.000001   0.000003  -0.000002   0.000000  -0.034027  -0.033914
    354      -0.000001   0.000002  -0.000001   0.000000   0.055729   0.053545
    355      -0.000000  -0.000002  -0.000002   0.000001  -0.018588  -0.020642
    356      -0.000001   0.000002  -0.000002   0.000001   0.034864   0.033877
    357      -0.000000  -0.000000   0.000000   0.000000  -0.083957  -0.080569
    358       0.000000   0.000000   0.000002  -0.000000   0.060539   0.058296
    359       0.000000   0.000001  -0.000001   0.000000  -0.120021  -0.115158
    360       0.000000  -0.000001   0.000000  -0.000000   0.021850   0.020950
    361       0.000000  -0.000000   0.000003  -0.000001  -0.043603  -0.041911
    362      -0.000001   0.000002  -0.000001  -0.000000   0.053686   0.051689
    363      -0.000001   0.000000   0.000000  -0.000000  -0.034336  -0.032846
    364       0.000000   0.000001   0.000004  -0.000001   0.031473   0.030162
    365      -0.000000   0.000002  -0.000001  -0.000000  -0.035418  -0.033929
    366       0.000001  -0.000001   0.000001   0.000000  -0.001433  -0.001448
    367       0.000001  -0.000000   0.000004  -0.000001   0.012391   0.011869
    368       0.000001   0.000003   0.000002  -0.000001   0.007296   0.007041
    369      -0.000000  -0.000001   0.000000  -0.000000   0.000561   0.000623
    370       0.000000  -0.000000   0.000002  -0.000001   0.005408   0.005087
    371      -0.000001   0.000004   0.000002  -0.000002  -0.009620  -0.009357
    372      -0.000000  -0.000001   0.000000  -0.000000  -0.011304  -0.011106
    373      -0.000000  -0.000001   0.000001  -0.000000   0.005243   0.005144
    374       0.000000   0.000003   0.000002  -0.000001   0.011384   0.011157
    375       0.000001  -0.000002   0.000001  -0.000000   0.006300   0.006187
    376       0.000000  -0.000001   0.000001   0.000000   0.006311   0.006184
    377       0.000002   0.000002   0.000004  -0.000002   0.004187   0.004122
    378       0.000001  -0.000002   0.000001  -0.000000  -0.003341  -0.003290
    379      -0.000002  -0.000001  -0.000003   0.000001  -0.007783  -0.007655
    380       0.000000   0.000005   0.000004  -0.000002  -0.001451  -0.001415
    381      -0.000000  -0.000000   0.000001   0.000000  -0.004075  -0.004022
    382      -0.000000  -0.000001  -0.000001   0.000001  -0.001756  -0.001726
    383      -0.000000   0.000006   0.000005  -0.000003  -0.006869  -0.006740
    384      -0.000000  -0.000000   0.000000  -0.000000  -0.003881  -0.003811
    385      -0.000001  -0.000002  -0.000001   0.000001   0.003981   0.003900
    386       0.000001   0.000004   0.000003  -0.000002   0.006096   0.005982
    387      -0.000000  -0.000001   0.000000  -0.000000   0.001821   0.001800
    388      -0.000001  -0.000002  -0.000001   0.000001  -0.001031  -0.001010
    389       0.000001   0.000005   0.000006  -0.000003  -0.007449  -0.007318
    390      -0.000001   0.000000   0.000000  -0.000000   0.002763   0.002740
    391      -0.000000  -0.000003  -0.000003   0.000002  -0.006256  -0.006157
    392       0.000001   0.000004   0.000004  -0.000002  -0.002638  -0.002590
    393       0.000000  -0.000001   0.000001  -0.000000  -0.078744  -0.075482
    394      -0.000001  -0.000002  -0.000002   0.000001  -0.008430  -0.008064
    395      -0.000000   0.000001  -0.000002   0.000001   0.045223   0.043382
    396      -0.000000   0.000000  -0.000000  -0.000000   0.060250   0.057830
    397      -0.000000  -0.000002   0.000000   0.000001  -0.033700  -0.032293
    398       0.000000   0.000001  -0.000003   0.000001  -0.037878  -0.036522
    399      -0.000000   0.000000  -0.000000  -0.000000   0.072143   0.069240
    400      -0.000001  -0.000002  -0.000001   0.000001   0.039647   0.038080
    401      -0.000000   0.000002  -0.000001  -0.000000  -0.012854  -0.012387
    402      -0.010190   0.062958  -0.414841   0.403164  -0.004136   0.014100
    403       0.010871   0.008849  -0.236000   0.258279  -0.003190   0.010842
    404      -0.035150   0.048110  -0.001739  -0.051820   0.001137  -0.003825
                318        319        320        321        322        323    
      0      -0.000462   0.000274   0.000177  -0.000165   0.000127  -0.000145
      1      -0.000132   0.000079   0.000051  -0.000048   0.000037  -0.000042
      2      -0.000271   0.000160   0.000104  -0.000095   0.000073  -0.000082
      3       0.003930  -0.002316  -0.001491   0.001384  -0.001065   0.001215
      4       0.000458  -0.000272  -0.000177   0.000166  -0.000129   0.000147
      5       0.003309  -0.001946  -0.001249   0.001157  -0.000889   0.001014
      6      -0.004794   0.002829   0.001825  -0.001696   0.001308  -0.001493
      7      -0.001268   0.000750   0.000485  -0.000451   0.000348  -0.000397
      8      -0.002576   0.001515   0.000973  -0.000900   0.000692  -0.000788
      9       0.000472  -0.000279  -0.000180   0.000168  -0.000129   0.000148
     10       0.000029  -0.000016  -0.000011   0.000011  -0.000009   0.000011
     11       0.000400  -0.000235  -0.000151   0.000142  -0.000110   0.000126
     12       0.004077  -0.002408  -0.001556   0.001451  -0.001123   0.001284
     13       0.001824  -0.001086  -0.000709   0.000666  -0.000518   0.000594
     14       0.000629  -0.000350  -0.000211   0.000185  -0.000137   0.000154
     15      -0.015192   0.008945   0.005755  -0.005336   0.004108  -0.004683
     16      -0.002812   0.001667   0.001080  -0.001007   0.000778  -0.000889
     17      -0.005549   0.003183   0.001982  -0.001779   0.001334  -0.001499
     18      -0.029105   0.017299   0.011263  -0.010562   0.008204  -0.009399
     19       0.012214  -0.007228  -0.004678   0.004359  -0.003368   0.003846
     20       0.000411  -0.000214  -0.000115   0.000086  -0.000055   0.000055
     21       0.231289  -0.137852  -0.090038   0.084685  -0.065923   0.075618
     22      -0.051695   0.030786   0.020090  -0.018883   0.014692  -0.016850
     23       0.031386  -0.018688  -0.012185   0.011436  -0.008885   0.010179
     24      -0.242050   0.144751   0.094933  -0.089633   0.069983  -0.080407
     25       0.039778  -0.023504  -0.015184   0.014127  -0.010903   0.012444
     26      -0.053602   0.032264   0.021324  -0.020274   0.015912  -0.018335
     27       0.022191  -0.013255  -0.008695   0.008228  -0.006444   0.007421
     28      -0.008407   0.004897   0.003103  -0.002829   0.002146  -0.002425
     29      -0.003270   0.001666   0.000857  -0.000593   0.000331  -0.000293
     30       0.023509  -0.016026  -0.012136   0.012949  -0.011034   0.013282
     31      -0.004074   0.001111  -0.000385   0.001400  -0.001742   0.002429
     32       0.011279  -0.006729  -0.004402   0.004147  -0.003231   0.003708
     33      -0.003720  -0.012779  -0.020786   0.031003  -0.031252   0.040506
     34       0.001275  -0.003851  -0.005114   0.007241  -0.007171   0.009239
     35       0.001003   0.003600   0.005843  -0.008713   0.008781  -0.011379
     36       0.047537   0.073914   0.133494  -0.204417   0.208372  -0.271348
     37       0.011218   0.018098   0.032440  -0.049553   0.050442  -0.065642
     38      -0.001496  -0.002808  -0.004861   0.007309  -0.007361   0.009521
     39      -0.050074  -0.074128  -0.135751   0.209173  -0.214080   0.279373
     40      -0.012400  -0.019041  -0.034434   0.052701  -0.053681   0.069870
     41      -0.004488  -0.008157  -0.014041   0.020961  -0.020996   0.027083
     42       0.004883   0.007082   0.013050  -0.020201   0.020766  -0.027178
     43       0.001343   0.001800   0.003417  -0.005357   0.005545  -0.007280
     44       0.002433   0.004907   0.008089  -0.011709   0.011445  -0.014554
     45       0.006787   0.001538   0.008400  -0.017544   0.021227  -0.030024
     46       0.000427   0.004661   0.005846  -0.006739   0.005256  -0.005683
     47      -0.000949   0.000055  -0.000800   0.001969  -0.002547   0.003703
     48       0.015959  -0.034346  -0.024487   0.005889   0.016643  -0.037822
     49      -0.005817   0.011028   0.007249  -0.000389  -0.007333   0.015088
     50       0.004760  -0.011517  -0.008777   0.003337   0.003805  -0.010075
     51      -0.108286   0.253144   0.189904  -0.064899  -0.096418   0.241847
     52       0.024101  -0.055980  -0.041800   0.014007   0.021594  -0.053720
     53      -0.009534   0.022257   0.016654  -0.005663  -0.008445   0.021131
     54       0.112439  -0.265042  -0.200137   0.069785   0.100258  -0.253687
     55      -0.017251   0.040860   0.030943  -0.010900  -0.015344   0.038997
     56      -0.003866   0.007800   0.005072  -0.000986  -0.003170   0.006758
     57      -0.011751   0.027606   0.020816  -0.007275  -0.010401   0.026371
     58      -0.001370   0.002404   0.001270   0.000002  -0.000874   0.001498
     59       0.005043  -0.010988  -0.007677   0.002160   0.004103  -0.009540
     60      -0.006193   0.021109   0.020274  -0.010854  -0.007850   0.026001
     61       0.004643  -0.008884  -0.005287   0.000643   0.003270  -0.006316
     62       0.001259   0.001229   0.003757  -0.003828  -0.000317   0.004901
     63       0.027005  -0.014248   0.022305  -0.036432   0.005825   0.031713
     64       0.010864  -0.005019   0.010034  -0.015551   0.002175   0.014064
     65       0.000983   0.001565   0.003848  -0.003744  -0.000485   0.005190
     66      -0.198405   0.124389  -0.136918   0.248741  -0.050501  -0.198816
     67      -0.040231   0.024901  -0.028051   0.050415  -0.010043  -0.040471
     68      -0.042781   0.026645  -0.029760   0.053804  -0.010832  -0.043151
     69       0.204742  -0.130295   0.140226  -0.258036   0.053412   0.205780
     70       0.016576  -0.011209   0.011039  -0.021431   0.004767   0.016975
     71       0.057553  -0.035819   0.039695  -0.071612   0.014401   0.057145
     72      -0.020370   0.013000  -0.013898   0.025723  -0.005395  -0.020524
     73       0.007477  -0.003846   0.005228  -0.007975   0.001191   0.006241
     74      -0.009838   0.006005  -0.006761   0.011959  -0.002338  -0.009483
     75      -0.014661   0.014999  -0.008755   0.026362  -0.008421  -0.021337
     76      -0.005914   0.004024  -0.003834   0.007511  -0.001700  -0.005890
     77      -0.006615   0.001387  -0.005166   0.004314   0.000622  -0.003238
     78       0.023035   0.024954   0.024190   0.027253  -0.026320  -0.024405
     79      -0.008477  -0.008088  -0.008715  -0.008374   0.008758   0.007545
     80      -0.000679  -0.004568  -0.001684  -0.006144   0.004001   0.005229
     81      -0.185215  -0.161299  -0.186849  -0.164021   0.180857   0.150223
     82       0.017166   0.015109   0.017228   0.015360  -0.016699  -0.013981
     83       0.021734   0.019349   0.021945   0.019765  -0.021427  -0.018005
     84       0.192832   0.166009   0.195356   0.169159  -0.188863  -0.155893
     85       0.007247   0.007123   0.006791   0.006926  -0.006528  -0.005824
     86      -0.020088  -0.017479  -0.020113  -0.017645   0.019333   0.016059
     87      -0.019360  -0.016607  -0.019663  -0.016920   0.019060   0.015677
     88      -0.009265  -0.008533  -0.008626  -0.008139   0.008000   0.006892
     89       0.000682   0.000409   0.000915   0.000588  -0.000964  -0.000710
     90      -0.017009  -0.010957  -0.021121  -0.013826   0.021803   0.016090
     91       0.002797   0.000865   0.004291   0.001842  -0.004635  -0.003023
     92       0.004120   0.005634   0.001739   0.004067  -0.000701  -0.001685
     93       0.001073   0.027389  -0.028044   0.007790   0.037957   0.017609
     94       0.001747   0.005896  -0.003057   0.002632   0.004680   0.001621
     95      -0.000980   0.011644  -0.014580   0.002557   0.019191   0.009329
     96      -0.025604  -0.210595   0.181864  -0.071830  -0.254455  -0.111667
     97       0.001163   0.010048  -0.008783   0.003437   0.012333   0.005428
     98      -0.007810  -0.066548   0.057968  -0.022442  -0.080763  -0.035546
     99       0.028009   0.220654  -0.188843   0.076631   0.266618   0.116683
    100      -0.003668  -0.033483   0.029396  -0.010853  -0.039998  -0.017631
    101       0.006615   0.050475  -0.042906   0.017733   0.060935   0.026615
    102      -0.002848  -0.022731   0.019443  -0.007895  -0.027429  -0.011998
    103       0.001075   0.010829  -0.009568   0.003246   0.012424   0.005481
    104      -0.000183   0.001672  -0.001827  -0.000061   0.001246   0.000606
    105      -0.005414  -0.019267   0.013099  -0.011270  -0.027761  -0.011596
    106      -0.001561   0.000896  -0.002721  -0.002317  -0.001460  -0.000317
    107      -0.000854  -0.008847   0.007806  -0.002526  -0.009853  -0.004346
    108      -0.021989  -0.002259  -0.022526  -0.034616  -0.036973  -0.012226
    109      -0.001482  -0.002625   0.000851  -0.002816  -0.005032  -0.001970
    110       0.006852   0.000974   0.006812   0.010824   0.011663   0.003864
    111       0.148650  -0.007935   0.176320   0.232430   0.229030   0.072783
    112       0.021729  -0.000912   0.025501   0.033941   0.033619   0.010712
    113      -0.012294   0.000369  -0.014153  -0.018980  -0.018881  -0.006030
    114      -0.151727   0.009958  -0.183176  -0.239787  -0.235499  -0.074720
    115      -0.028689   0.001307  -0.033472  -0.044197  -0.043544  -0.013834
    116      -0.007282  -0.000212  -0.007542  -0.010425  -0.010476  -0.003359
    117       0.014820  -0.000964   0.017862   0.023375   0.022948   0.007279
    118       0.004462  -0.000300   0.005389   0.007034   0.006894   0.002185
    119       0.008216   0.000316   0.007962   0.010827   0.010715   0.003405
    120       0.009366  -0.004967   0.020609   0.024468   0.023256   0.007288
    121       0.005614   0.002221   0.001157   0.002951   0.003315   0.001099
    122      -0.002318   0.000591  -0.003582  -0.004326  -0.004094  -0.001277
    123      -0.029709  -0.028217   0.029365   0.021598   0.016266   0.004602
    124       0.006883   0.008099  -0.010079  -0.008347  -0.006744  -0.001973
    125      -0.013245  -0.011784   0.011329   0.007742   0.005513   0.001512
    126       0.231480   0.203884  -0.194222  -0.131903  -0.093602  -0.025639
    127      -0.051242  -0.045302   0.043355   0.029574   0.021059   0.005780
    128       0.036920   0.032515  -0.030983  -0.021057  -0.014954  -0.004099
    129      -0.244634  -0.215070   0.204401   0.138505   0.098113   0.026847
    130       0.042902   0.037662  -0.035731  -0.024171  -0.017100  -0.004676
    131      -0.007912  -0.006830   0.006351   0.004216   0.002941   0.000797
    132       0.022358   0.019605  -0.018572  -0.012544  -0.008864  -0.002422
    133      -0.005264  -0.004570   0.004275   0.002851   0.001993   0.000541
    134       0.007630   0.006622  -0.006202  -0.004153  -0.002918  -0.000796
    135       0.002136   0.001836  -0.001684  -0.001093  -0.000743  -0.000198
    136      -0.001734  -0.001356   0.001068   0.000557   0.000289   0.000061
    137       0.003244   0.003094  -0.003254  -0.002443  -0.001881  -0.000541
    138      -0.000707  -0.000646   0.000644   0.000459   0.000339   0.000095
    139      -0.016388  -0.015433   0.016074   0.011979   0.009196   0.002640
    140      -0.020139  -0.018916   0.019654   0.014611   0.011199   0.003212
    141       0.003234   0.003059  -0.003201  -0.002394  -0.001843  -0.000530
    142       0.018512   0.017386  -0.018053  -0.013414  -0.010275  -0.002946
    143       0.020478   0.019246  -0.019989  -0.014862  -0.011386  -0.003265
    144      -0.001559  -0.001459   0.001507   0.001115   0.000851   0.000243
    145      -0.002006  -0.001883   0.001950   0.001446   0.001105   0.000317
    146      -0.001783  -0.001671   0.001743   0.001295   0.000994   0.000285
    147       0.000845   0.000777  -0.000786  -0.000571  -0.000430  -0.000122
    148      -0.001616  -0.001515   0.001566   0.001160   0.000886   0.000254
    149      -0.002015  -0.001884   0.001959   0.001451   0.001112   0.000318
    150       0.025955   0.022801  -0.021648  -0.014654  -0.010372  -0.002837
    151      -0.000625  -0.000560   0.000539   0.000370   0.000263   0.000072
    152      -0.009794  -0.008560   0.008079   0.005439   0.003834   0.001046
    153       0.010896  -0.006406  -0.004113   0.003807  -0.002926   0.003333
    154       0.003510  -0.002080  -0.001348   0.001259  -0.000974   0.001114
    155       0.005242  -0.003054  -0.001939   0.001776  -0.001354   0.001535
    156      -0.003119   0.001851   0.001201  -0.001122   0.000868  -0.000992
    157      -0.000672   0.000409   0.000273  -0.000262   0.000207  -0.000239
    158      -0.002316   0.001360   0.000871  -0.000803   0.000616  -0.000699
    159       0.000430  -0.000265  -0.000179   0.000173  -0.000137   0.000159
    160      -0.000045   0.000021   0.000010  -0.000007   0.000003  -0.000003
    161       0.000627  -0.000374  -0.000244   0.000229  -0.000178   0.000205
    162      -0.000574   0.000327   0.000203  -0.000183   0.000139  -0.000157
    163      -0.000159   0.000083   0.000045  -0.000034   0.000021  -0.000021
    164       0.000154  -0.000082  -0.000046   0.000036  -0.000024   0.000024
    165       0.001148  -0.000696  -0.000462   0.000440  -0.000345   0.000398
    166       0.000384  -0.000227  -0.000148   0.000139  -0.000108   0.000123
    167      -0.000538   0.000325   0.000215  -0.000203   0.000158  -0.000180
    168       0.001004  -0.000602  -0.000394   0.000372  -0.000290   0.000333
    169       0.001232  -0.000743  -0.000491   0.000467  -0.000366   0.000421
    170      -0.000114   0.000066   0.000042  -0.000037   0.000027  -0.000030
    171      -0.001252   0.000736   0.000472  -0.000437   0.000336  -0.000382
    172      -0.001161   0.000679   0.000433  -0.000399   0.000305  -0.000347
    173       0.000572  -0.000329  -0.000207   0.000189  -0.000143   0.000163
    174      -0.000140   0.000085   0.000057  -0.000054   0.000043  -0.000050
    175       0.001436  -0.000867  -0.000574   0.000547  -0.000429   0.000495
    176      -0.000978   0.000585   0.000383  -0.000360   0.000281  -0.000322
    177       0.000297  -0.000187  -0.000128   0.000125  -0.000099   0.000115
    178       0.000236  -0.000137  -0.000087   0.000080  -0.000062   0.000071
    179      -0.001973   0.001183   0.000777  -0.000733   0.000572  -0.000656
    180      -0.000147   0.000086   0.000055  -0.000050   0.000038  -0.000043
    181      -0.001110   0.000664   0.000433  -0.000405   0.000314  -0.000358
    182       0.002309  -0.001373  -0.000893   0.000836  -0.000648   0.000742
    183      -0.068131   0.040291   0.026065  -0.024293   0.018776  -0.021450
    184       0.030256  -0.018188  -0.012004   0.011399  -0.008939   0.010295
    185       0.055968  -0.033316  -0.021732   0.020417  -0.015881   0.018208
    186       0.090462  -0.052777  -0.033557   0.030749  -0.023445   0.026577
    187      -0.026598   0.015721   0.010160  -0.009457   0.007300  -0.008334
    188      -0.038099   0.022195   0.014085  -0.012880   0.009803  -0.011101
    189      -0.138539   0.082080   0.053237  -0.049758   0.038555  -0.044114
    190       0.117934  -0.070195  -0.045788   0.043029  -0.033483   0.038402
    191       0.120613  -0.071691  -0.046661   0.043735  -0.033950   0.038879
    192      -0.083868   0.049124   0.031332  -0.028733   0.021886  -0.024779
    193       0.049136  -0.030650  -0.021131   0.020883  -0.016879   0.019766
    194       0.030499  -0.017216  -0.010443   0.009075  -0.006593   0.007251
    195       0.068331  -0.041045  -0.026922   0.025270  -0.019554   0.022314
    196      -0.086922   0.053745   0.036612  -0.035732   0.028573  -0.033251
    197      -0.000967   0.003103   0.004142  -0.005867   0.005808  -0.007482
    198       0.093551  -0.056232  -0.037030   0.035017  -0.027330   0.031374
    199       0.001437  -0.001100  -0.000887   0.000957  -0.000804   0.000953
    200      -0.044359   0.026150   0.016827  -0.015579   0.011967  -0.013617
    201      -0.046786   0.026535   0.016218  -0.014228   0.010437  -0.011551
    202      -0.026499   0.022183   0.019895  -0.023776   0.021694  -0.026983
    203      -0.050864   0.031784   0.022003  -0.021857   0.017746  -0.020837
    204       0.045420  -0.022876  -0.011425   0.007472  -0.003761   0.002959
    205       0.076092  -0.038782  -0.019846   0.013577  -0.007382   0.006370
    206       0.095693  -0.060267  -0.042039   0.042001  -0.034226   0.040261
    207      -0.016780  -0.016934  -0.033259   0.051586  -0.052711   0.068651
    208      -0.017239  -0.007241  -0.019054   0.030914  -0.032038   0.041922
    209       0.008672   0.020006   0.033880  -0.051004   0.051610  -0.067006
    210       0.014494   0.030853   0.052834  -0.079683   0.080605  -0.104584
    211      -0.005353   0.016968   0.022574  -0.031886   0.031489  -0.040507
    212      -0.002977  -0.019953  -0.031028   0.045726  -0.045867   0.059329
    213      -0.030400  -0.046597  -0.084291   0.129043  -0.131490   0.171188
    214      -0.005184  -0.010378  -0.017625   0.026212  -0.026191   0.033734
    215       0.033265   0.050627   0.091834  -0.140813   0.143642  -0.187124
    216      -0.017775  -0.030762  -0.053168   0.079110  -0.078871   0.101398
    217      -0.007711  -0.004343  -0.012565   0.023135  -0.026359   0.036308
    218      -0.016425  -0.025513  -0.045758   0.069581  -0.070501   0.091476
    219       0.013295   0.020857   0.037356  -0.056519   0.056854  -0.073366
    220       0.016210   0.024027   0.043917  -0.067381   0.068611  -0.089220
    221       0.015245   0.010045   0.027014  -0.048848   0.055123  -0.075568
    222       0.020271   0.028451   0.053021  -0.082219   0.084375  -0.110206
    223      -0.005523  -0.008345  -0.015194   0.023284  -0.023691   0.030794
    224       0.009526   0.016007   0.028115  -0.042352   0.042653  -0.055167
    225      -0.009426  -0.014197  -0.025566   0.038942  -0.039526   0.051347
    226       0.005756  -0.008231  -0.004012  -0.003117   0.009897  -0.017717
    227       0.013382   0.001810   0.015100  -0.033142   0.041045  -0.058670
    228       0.006764   0.027587   0.038810  -0.049973   0.044074  -0.052460
    229       0.006432  -0.018526  -0.015354   0.008211   0.002646  -0.011331
    230      -0.020405  -0.032951  -0.058659   0.089048  -0.090192   0.117027
    231       0.023953  -0.062045  -0.048836   0.021825   0.015444  -0.046859
    232      -0.028641   0.071778   0.055682  -0.023417  -0.020139   0.057468
    233       0.020136  -0.039420  -0.026597   0.003231   0.023661  -0.050104
    234      -0.038785   0.089514   0.066486  -0.021861  -0.034801   0.085910
    235       0.028102  -0.052799  -0.034499   0.001734   0.034850  -0.071516
    236      -0.018487   0.044440   0.033657  -0.012416  -0.015236   0.039652
    237       0.057444  -0.134408  -0.100724   0.034641   0.050393  -0.126741
    238      -0.052676   0.122181   0.091071  -0.030541  -0.046716   0.116238
    239       0.066582  -0.156954  -0.118398   0.041436   0.058749  -0.148918
    240       0.049671  -0.113361  -0.082907   0.026821   0.042182  -0.103312
    241       0.012356  -0.023169  -0.013513   0.001327   0.008664  -0.016433
    242      -0.027405   0.067772   0.053183  -0.020407  -0.025244   0.066886
    243      -0.036434   0.086640   0.065596  -0.022867  -0.032644   0.082394
    244       0.019221  -0.038490  -0.024380   0.004658   0.014037  -0.029277
    245       0.029968  -0.080476  -0.067345   0.028916   0.030874  -0.086884
    246      -0.044337   0.105448   0.080065  -0.028288  -0.039665   0.100883
    247      -0.022395   0.051727   0.038352  -0.012661  -0.019751   0.048788
    248       0.004271  -0.008504  -0.005491   0.001053   0.003467  -0.007407
    249       0.019874  -0.043429  -0.030385   0.008693   0.015960  -0.037288
    250      -0.010546   0.021274   0.013593  -0.002626  -0.007955   0.016690
    251       0.009895  -0.043337  -0.046336   0.028219   0.015911  -0.059922
    252      -0.023957   0.044583   0.025574  -0.001906  -0.016803   0.031094
    253       0.012604  -0.047527  -0.047927   0.027111   0.018022  -0.062511
    254      -0.053205   0.108699   0.070905  -0.014870  -0.041571   0.089159
    255       0.051485  -0.036514   0.028915  -0.058756   0.014355   0.042402
    256       0.064909  -0.041286   0.043225  -0.079437   0.016694   0.062032
    257       0.016095  -0.019470  -0.002738  -0.008909   0.007063  -0.002216
    258      -0.073007   0.045615  -0.049912   0.090225  -0.018220  -0.071692
    259      -0.049648   0.021442  -0.047646   0.072109  -0.009410  -0.066161
    260      -0.003088  -0.005323  -0.012543   0.012106   0.001382  -0.016184
    261       0.118145  -0.074229   0.080880  -0.147081   0.029961   0.117091
    262       0.146324  -0.091548   0.100867  -0.182883   0.037056   0.145997
    263      -0.032149   0.021660  -0.020917   0.040502  -0.009043  -0.031736
    264       0.083536  -0.049565   0.057305  -0.098708   0.018548   0.077824
    265      -0.049327   0.028699  -0.034008   0.057637  -0.010546  -0.045465
    266       0.048204  -0.034818   0.031842  -0.065924   0.015777   0.052550
    267      -0.056394   0.035334  -0.038711   0.069572  -0.013781  -0.055050
    268       0.008530  -0.013981   0.004878  -0.024476   0.009413   0.020737
    269      -0.079259   0.053822  -0.053795   0.104776  -0.023263  -0.083740
    270      -0.084163   0.054292  -0.057349   0.106471  -0.022262  -0.084611
    271       0.041177  -0.024764   0.028836  -0.050501   0.009685   0.040394
    272       0.003311  -0.002523   0.002130  -0.004548   0.001104   0.003547
    273       0.038824  -0.024781   0.025974  -0.047882   0.009994   0.037761
    274       0.030061  -0.025634   0.018886  -0.046694   0.013175   0.037529
    275      -0.009290   0.021204  -0.002919   0.033499  -0.015139  -0.027794
    276      -0.049895   0.019419  -0.036689   0.044944  -0.002763  -0.034821
    277      -0.076115   0.053359  -0.051474   0.103756  -0.024067  -0.083370
    278       0.049706  -0.014565   0.037860  -0.038670  -0.000979   0.029761
    279       0.055230   0.037704   0.052782   0.034025  -0.044581  -0.031990
    280      -0.040869  -0.043349  -0.042933  -0.046531   0.045881   0.041602
    281      -0.041100  -0.022771  -0.037981  -0.017742   0.028633   0.017347
    282      -0.066244  -0.059959  -0.066898  -0.061292   0.065619   0.055556
    283       0.036054   0.037737   0.037596   0.040410  -0.039866  -0.036140
    284       0.009017   0.027175   0.013960   0.034193  -0.024522  -0.029093
    285       0.107523   0.093041   0.107863   0.094040  -0.103744  -0.085938
    286      -0.131372  -0.113277  -0.132393  -0.114863   0.127585   0.105418
    287      -0.030618  -0.028088  -0.030601  -0.028469   0.029902   0.025480
    288       0.077982   0.068336   0.076282   0.067519  -0.072097  -0.060157
    289       0.057867   0.049283   0.058377   0.049901  -0.055976  -0.045935
    290      -0.001007   0.002833  -0.005187  -0.000035   0.006599   0.003548
    291      -0.061900  -0.053379  -0.061963  -0.053982   0.058989   0.048913
    292      -0.048047  -0.035800  -0.056098  -0.041892   0.057343   0.044485
    293       0.045169   0.039825   0.044100   0.039363  -0.041646  -0.034899
    294      -0.073480  -0.062550  -0.074703  -0.063901   0.071899   0.059044
    295      -0.025863  -0.023537  -0.025432  -0.023498   0.024536   0.020865
    296      -0.036069  -0.031325  -0.036333  -0.031801   0.034945   0.029000
    297       0.034060   0.030290   0.032390   0.029282  -0.030171  -0.025458
    298      -0.036184  -0.021358  -0.047086  -0.028756   0.049457   0.035643
    299       0.001859  -0.004542   0.008738   0.000016  -0.011134  -0.005929
    300      -0.036363  -0.037471  -0.029709  -0.033269   0.025856   0.024595
    301       0.081626   0.074741   0.078559   0.073375  -0.074613  -0.063856
    302       0.003070  -0.010255   0.017557  -0.000511  -0.022523  -0.011840
    303       0.010982   0.052273  -0.036094   0.020419   0.052195   0.021047
    304      -0.006378   0.013072  -0.026398  -0.000112   0.033123   0.017525
    305       0.013265   0.073914  -0.055095   0.027710   0.078298   0.032460
    306      -0.009707  -0.074352   0.062714  -0.025411  -0.087244  -0.038001
    307      -0.005943  -0.024216   0.015361  -0.009687  -0.022686  -0.008941
    308       0.004767  -0.049956   0.063138  -0.010827  -0.082426  -0.040025
    309       0.014089   0.114107  -0.098031   0.038834   0.136816   0.059957
    310       0.013439   0.102411  -0.086774   0.035779   0.122674   0.053524
    311       0.015929   0.134949  -0.117180   0.045475   0.162888   0.071586
    312       0.010116   0.092859  -0.080873   0.029033   0.107165   0.047065
    313      -0.009839  -0.063483   0.052115  -0.024485  -0.078314  -0.033887
    314      -0.000648  -0.021784   0.020880  -0.004179  -0.022462  -0.010174
    315      -0.008631  -0.065388   0.055697  -0.022556  -0.078227  -0.034186
    316       0.013935   0.081673  -0.066269   0.033902   0.105028   0.045402
    317       0.000407  -0.023419   0.023411  -0.002317  -0.020804  -0.009597
    318      -0.012383  -0.093621   0.079519  -0.032849  -0.112776  -0.049234
    319       0.000279   0.007218  -0.006981   0.001779   0.008486   0.003855
    320       0.004110   0.037989  -0.033461   0.012243   0.045405   0.020031
    321       0.004376   0.037833  -0.032554   0.012080   0.043573   0.019076
    322       0.013353   0.035481  -0.020099   0.026382   0.056829   0.023190
    323       0.003500   0.027575  -0.023463   0.009414   0.032694   0.014276
    324       0.001558  -0.037250   0.038927  -0.002814  -0.034300  -0.016145
    325      -0.001547  -0.074870   0.073228  -0.013708  -0.078488  -0.035836
    326      -0.013713  -0.063511   0.048090  -0.031170  -0.086503  -0.036846
    327      -0.039462   0.008641  -0.052730  -0.059724  -0.053191  -0.015972
    328      -0.011070   0.012112  -0.024008  -0.014742  -0.004843   0.000046
    329       0.042172   0.000027   0.047550   0.065495   0.065883   0.021128
    330       0.057217  -0.001871   0.066011   0.088134   0.087360   0.027841
    331       0.008665   0.010593  -0.000303   0.015125   0.023414   0.008795
    332      -0.035688  -0.007708  -0.032663  -0.056381  -0.062911  -0.021174
    333      -0.093133   0.005080  -0.110024  -0.144531  -0.142095  -0.045105
    334       0.011219  -0.002120   0.015431   0.018669   0.017562   0.005453
    335       0.102239  -0.005596   0.121246   0.159497   0.156941   0.049835
    336      -0.061619   0.001307  -0.067587  -0.089317  -0.087638  -0.027762
    337      -0.019145   0.005905  -0.032944  -0.040374  -0.038769  -0.012193
    338      -0.047260   0.001156  -0.052276  -0.069065  -0.067798  -0.021485
    339       0.045305  -0.002038   0.052275   0.068641   0.067325   0.021335
    340       0.051077  -0.004725   0.064561   0.083662   0.081866   0.025936
    341       0.015372  -0.009488   0.037837   0.045497   0.043822   0.013840
    342       0.057275  -0.004630   0.070690   0.091766   0.089753   0.028419
    343      -0.013369   0.001074  -0.016490  -0.021410  -0.020937  -0.006628
    344       0.033334  -0.000769   0.037543   0.050184   0.049687   0.015819
    345      -0.029505   0.002362  -0.035865  -0.046250  -0.045020  -0.014219
    346       0.000092  -0.011190   0.024244   0.025454   0.023131   0.007126
    347       0.017212  -0.008845   0.037227   0.044261   0.042081   0.013187
    348       0.041669   0.005283   0.032803   0.047296   0.047675   0.015259
    349      -0.035391  -0.012055  -0.011716  -0.023413  -0.025387  -0.008327
    350      -0.056968   0.005403  -0.072887  -0.094805  -0.093060  -0.029534
    351      -0.057125  -0.045567   0.037871   0.022190   0.013819   0.003492
    352       0.061675   0.048417  -0.039108  -0.021991  -0.013065  -0.003187
    353      -0.051320  -0.049238   0.051437   0.037677   0.028154   0.007918
    354       0.077753   0.068427  -0.065112  -0.044190  -0.031359  -0.008592
    355      -0.034652  -0.039646   0.048011   0.038892   0.030919   0.008964
    356       0.049846   0.045200  -0.044607  -0.031321  -0.022811  -0.006341
    357      -0.116842  -0.102558   0.097314   0.065868   0.046635   0.012759
    358       0.084875   0.075136  -0.071979  -0.049117  -0.034971  -0.009595
    359      -0.166968  -0.146469   0.138849   0.093875   0.066392   0.018152
    360       0.030354   0.026588  -0.025167  -0.016998  -0.012017  -0.003285
    361      -0.060889  -0.053647   0.051112   0.034709   0.024627   0.006745
    362       0.075232   0.066552  -0.063679  -0.043393  -0.030854  -0.008460
    363      -0.047456  -0.041312   0.038820   0.026046   0.018322   0.004996
    364       0.043663   0.038161  -0.035986  -0.024194  -0.017026  -0.004641
    365      -0.049105  -0.042892   0.040444   0.027201   0.019157   0.005225
    366      -0.002231  -0.002253   0.002551   0.002051   0.001666   0.000493
    367       0.017181   0.015060  -0.014339  -0.009802  -0.007029  -0.001941
    368       0.010271   0.009184  -0.008966  -0.006287  -0.004601  -0.001286
    369       0.001057   0.001257  -0.001635  -0.001441  -0.001235  -0.000375
    370       0.007193   0.005901  -0.005026  -0.002957  -0.001802  -0.000442
    371      -0.013806  -0.012621   0.012671   0.009105   0.006792   0.001918
    372      -0.016568  -0.015558   0.016147   0.011993   0.009182   0.002632
    373       0.007664   0.007173  -0.007419  -0.005494  -0.004198  -0.001202
    374       0.016586   0.015470  -0.015923  -0.011743  -0.008942  -0.002556
    375       0.009230   0.008664  -0.008988  -0.006673  -0.005108  -0.001464
    376       0.009202   0.008584  -0.008836  -0.006508  -0.004951  -0.001414
    377       0.006149   0.005794  -0.006029  -0.004496  -0.003450  -0.000990
    378      -0.004920  -0.004642   0.004842   0.003610   0.002771   0.000795
    379      -0.011424  -0.010747   0.011169   0.008306   0.006363   0.001824
    380      -0.002112  -0.001963   0.002025   0.001490   0.001136   0.000325
    381      -0.006031  -0.005729   0.006027   0.004531   0.003501   0.001008
    382      -0.002568  -0.002406   0.002487   0.001842   0.001406   0.000403
    383      -0.010064  -0.009439   0.009793   0.007259   0.005551   0.001590
    384      -0.005682  -0.005327   0.005519   0.004092   0.003129   0.000896
    385       0.005810   0.005428  -0.005604  -0.004140  -0.003159  -0.000904
    386       0.008894   0.008312  -0.008568  -0.006331  -0.004825  -0.001380
    387       0.002706   0.002582  -0.002727  -0.002056  -0.001591  -0.000459
    388      -0.001491  -0.001380   0.001403   0.001025   0.000774   0.000220
    389      -0.010940  -0.010291   0.010714   0.007970   0.006112   0.001753
    390       0.004134   0.003975  -0.004235  -0.003217  -0.002502  -0.000723
    391      -0.009191  -0.008655   0.009004   0.006704   0.005140   0.001474
    392      -0.003879  -0.003652   0.003812   0.002840   0.002182   0.000626
    393      -0.109313  -0.095620   0.090296   0.060806   0.042862   0.011696
    394      -0.011636  -0.010103   0.009436   0.006282   0.004382   0.001188
    395       0.062879   0.055115  -0.052180  -0.035228  -0.024884  -0.006799
    396       0.083880   0.073632  -0.069833  -0.047217  -0.033386  -0.009126
    397      -0.046740  -0.040832   0.038484   0.025862   0.018197   0.004960
    398      -0.053256  -0.047312   0.045527   0.031204   0.022295   0.006129
    399       0.100418   0.088122  -0.083532  -0.056444  -0.039888  -0.010900
    400       0.055283   0.048611  -0.046185  -0.031266  -0.022124  -0.006049
    401      -0.018056  -0.016012   0.015366   0.010490   0.007466   0.002047
    402      -0.009931   0.005876   0.003802  -0.003544   0.002739  -0.003130
    403      -0.007609   0.004466   0.002861  -0.002643   0.002028  -0.002308
    404       0.002655  -0.001521  -0.000946   0.000849  -0.000637   0.000716
                324        325        326        327        328        329    
      0       0.000000  -0.000000   0.000001   0.000049  -0.001983   0.001975
      1       0.000000  -0.000000   0.000001   0.000086  -0.003549   0.003543
      2       0.000001   0.000000  -0.000001  -0.000087   0.003567  -0.003562
      3       0.000000  -0.000000   0.000000   0.000009  -0.000263   0.000235
      4       0.000000   0.000000   0.000000  -0.000005  -0.000029   0.000057
      5       0.000001   0.000000  -0.000000   0.000017  -0.000205   0.000135
      6       0.000000   0.000000  -0.000000  -0.000019   0.000329  -0.000251
      7       0.000001   0.000000   0.000000  -0.000002   0.000013   0.000001
      8       0.000001   0.000000  -0.000000  -0.000018   0.000309  -0.000248
      9       0.000000  -0.000000   0.000001   0.000114  -0.002669   0.002433
     10       0.000001  -0.000000   0.000001   0.000113  -0.002733   0.002492
     11       0.000001   0.000000  -0.000001  -0.000183   0.004361  -0.003985
     12       0.000000   0.000000  -0.000000  -0.000008  -0.000077   0.000066
     13       0.000000   0.000000  -0.000000  -0.000010   0.000037  -0.000011
     14       0.000000   0.000000  -0.000000   0.000044  -0.000376   0.000193
     15       0.000000  -0.000000   0.000000  -0.000087   0.000648  -0.000311
     16      -0.000000  -0.000000  -0.000000   0.000087  -0.000338   0.000049
     17       0.000000  -0.000000  -0.000000  -0.000101   0.000627  -0.000264
     18       0.000000  -0.000000   0.000000  -0.002848   0.018975  -0.008511
     19      -0.000000  -0.000000  -0.000001   0.007916  -0.055372   0.025633
     20      -0.000000  -0.000000   0.000000  -0.004414   0.030207  -0.013873
     21       0.000000   0.000000   0.000000   0.000159  -0.000195  -0.000249
     22      -0.000001  -0.000000  -0.000000  -0.000154  -0.000938   0.001203
     23       0.000000  -0.000000  -0.000000  -0.000223  -0.001001   0.001471
     24       0.000000   0.000000  -0.000000  -0.000068  -0.000481   0.000594
     25      -0.000000  -0.000000  -0.000000  -0.000016  -0.000210   0.000241
     26       0.000000   0.000000  -0.000000  -0.000211  -0.000121   0.000683
     27       0.000000   0.000000  -0.000002  -0.015681   0.013878   0.030387
     28      -0.000001  -0.000000   0.000002   0.014997  -0.014065  -0.030390
     29       0.000000   0.000000   0.000001   0.003209  -0.002415  -0.006054
     30       0.000000   0.000000   0.000000   0.002879  -0.000117  -0.006718
     31       0.000000  -0.000000  -0.000000  -0.002939  -0.000088   0.007289
     32      -0.000000   0.000000   0.000000   0.002550   0.000691  -0.006868
     33       0.000000  -0.000000  -0.000000  -0.003790  -0.002883   0.008444
     34       0.000000   0.000000   0.000000   0.003378   0.002634  -0.007369
     35      -0.000001  -0.000000  -0.000000   0.000252   0.000378  -0.000405
     36       0.000000   0.000000  -0.000000  -0.000359   0.000057   0.000013
     37      -0.000000  -0.000000  -0.000000  -0.000223   0.000029  -0.000049
     38      -0.000001  -0.000000  -0.000000  -0.000266   0.000376   0.000235
     39       0.000000   0.000000   0.000000   0.000121   0.000043  -0.000044
     40      -0.000000  -0.000000  -0.000000  -0.000013   0.000019  -0.000025
     41      -0.000001  -0.000000  -0.000000  -0.000568  -0.000154  -0.000285
     42       0.000000   0.000000   0.000000   0.000883   0.000361   0.001495
     43       0.000000   0.000000   0.000000   0.001272   0.000470   0.001483
     44      -0.000001  -0.000000   0.000000   0.000707   0.000198   0.001388
     45       0.000000  -0.000000  -0.000001  -0.009829  -0.003078  -0.003464
     46      -0.000001  -0.000000  -0.000001  -0.004783  -0.001392  -0.001608
     47      -0.000001  -0.000000  -0.000000  -0.004786  -0.001563  -0.001759
     48       0.000000  -0.000000   0.000005   0.041622   0.012952   0.014835
     49      -0.000001  -0.000000   0.000004   0.033975   0.010577   0.012125
     50      -0.000000  -0.000000   0.000004   0.035795   0.011209   0.012827
     51      -0.000001  -0.000000  -0.000000  -0.000691  -0.000212  -0.000224
     52      -0.000000  -0.000000  -0.000000  -0.000703  -0.000209  -0.000229
     53      -0.000000   0.000000   0.000000   0.001525   0.000459   0.000487
     54       0.000001   0.000000  -0.000000  -0.000571  -0.000174  -0.000196
     55      -0.000001  -0.000000  -0.000000   0.000039   0.000014   0.000025
     56      -0.000000  -0.000000   0.000000   0.000348   0.000102   0.000097
     57      -0.000000  -0.000000   0.000000   0.004047   0.001341   0.001609
     58      -0.000001  -0.000000   0.000000  -0.000289  -0.000108  -0.000140
     59      -0.000000   0.000000  -0.000000  -0.004317  -0.001407  -0.001654
     60      -0.000000   0.000000  -0.000000   0.001780   0.000679   0.001231
     61      -0.000000  -0.000000   0.000000  -0.000590  -0.000200  -0.000367
     62       0.000000   0.000000   0.000000  -0.000665  -0.000262  -0.000497
     63      -0.000000  -0.000000   0.000001  -0.005362  -0.002213  -0.004462
     64       0.000000   0.000000  -0.000000   0.000953   0.000409   0.000871
     65      -0.000000   0.000000  -0.000001   0.004514   0.001849   0.003684
     66       0.000003   0.000000  -0.000000   0.000096   0.000037   0.000066
     67       0.000001  -0.000000  -0.000000  -0.000236  -0.000091  -0.000166
     68       0.000000   0.000000  -0.000000   0.000181   0.000069   0.000120
     69      -0.000003   0.000000  -0.000000   0.000049   0.000020   0.000042
     70       0.000000   0.000000   0.000000  -0.000024  -0.000010  -0.000015
     71      -0.000001  -0.000000  -0.000000   0.000051   0.000021   0.000037
     72       0.000000   0.000000   0.000000  -0.000219  -0.000110  -0.000260
     73       0.000001  -0.000000  -0.000000   0.000239   0.000101   0.000205
     74      -0.000000   0.000001   0.000000  -0.000330  -0.000158  -0.000353
     75       0.000001   0.000000  -0.000001   0.000019  -0.000008  -0.000134
     76       0.000001   0.000000  -0.000000   0.000089   0.000030   0.000045
     77      -0.000001   0.000000  -0.000001   0.000090   0.000021  -0.000062
     78       0.000007  -0.000000   0.000003  -0.000190  -0.000022   0.000412
     79      -0.000002  -0.000000  -0.000001   0.000040  -0.000004  -0.000180
     80      -0.000002  -0.000000   0.000004  -0.000201  -0.000020   0.000471
     81      -0.000046  -0.000000  -0.000000   0.000002  -0.000000  -0.000009
     82       0.000004  -0.000000  -0.000000   0.000008  -0.000000  -0.000023
     83       0.000005  -0.000000   0.000000   0.000002   0.000001   0.000000
     84       0.000050   0.000000  -0.000000   0.000003   0.000000  -0.000005
     85       0.000000  -0.000000  -0.000000   0.000002   0.000000  -0.000004
     86      -0.000005  -0.000000   0.000000  -0.000000   0.000000   0.000002
     87      -0.000006  -0.000000   0.000000  -0.000016  -0.000002   0.000034
     88      -0.000001  -0.000000   0.000000  -0.000014  -0.000001   0.000040
     89      -0.000001   0.000000   0.000000   0.000008   0.000001  -0.000014
     90      -0.000014  -0.000000   0.000000  -0.000014  -0.000007   0.000006
     91       0.000004  -0.000000   0.000001  -0.000002  -0.000001   0.000005
     92      -0.000005  -0.000000   0.000001   0.000010   0.000006   0.000007
     93      -0.000068  -0.000003   0.000000   0.000042   0.000024  -0.000015
     94      -0.000009  -0.000002  -0.000001   0.000033   0.000018  -0.000014
     95      -0.000033   0.000002  -0.000000  -0.000020  -0.000011   0.000007
     96       0.000496  -0.000000  -0.000000  -0.000001  -0.000000   0.000000
     97      -0.000024  -0.000000   0.000000   0.000002   0.000001  -0.000001
     98       0.000154   0.000000   0.000000   0.000001   0.000001  -0.000000
     99      -0.000541   0.000000  -0.000000  -0.000000  -0.000000   0.000000
    100       0.000066  -0.000001   0.000000   0.000000   0.000000  -0.000000
    101      -0.000126   0.000000   0.000000   0.000000   0.000000   0.000000
    102       0.000061   0.000002  -0.000003   0.000002   0.000001  -0.000001
    103      -0.000012  -0.000006   0.000002  -0.000003  -0.000002   0.000002
    104       0.000011   0.000003   0.000001  -0.000000  -0.000000   0.000000
    105       0.000157   0.000003   0.000000  -0.000001   0.000001   0.000001
    106       0.000065  -0.000004  -0.000000   0.000001  -0.000000  -0.000001
    107       0.000005   0.000013   0.000002  -0.000002  -0.000000   0.000001
    108       0.000819  -0.000029   0.000006   0.000005  -0.000002  -0.000005
    109       0.000067   0.000029  -0.000005  -0.000005   0.000002   0.000005
    110      -0.000257  -0.000006   0.000001   0.000001   0.000000  -0.000001
    111      -0.005798   0.000000  -0.000001   0.000000   0.000000   0.000000
    112      -0.000840   0.000003  -0.000001  -0.000000   0.000000   0.000000
    113       0.000442   0.000010  -0.000001  -0.000000   0.000000   0.000000
    114       0.006237   0.000008  -0.000001  -0.000000   0.000000   0.000000
    115       0.001036   0.000005  -0.000002  -0.000000  -0.000000   0.000000
    116       0.000174   0.000001  -0.000004   0.000000   0.000000   0.000000
    117      -0.000601   0.000000   0.000000   0.000001   0.000000   0.000000
    118      -0.000175   0.000020   0.000007   0.000001   0.000000   0.000000
    119      -0.000079   0.000020  -0.000001   0.000001   0.000000  -0.000000
    120      -0.001553   0.000088  -0.000080   0.000001  -0.000000  -0.000001
    121       0.000510   0.000199  -0.000078   0.000001   0.000000  -0.000000
    122       0.000156  -0.000172   0.000015  -0.000000  -0.000000  -0.000000
    123      -0.007246  -0.000371   0.000307  -0.000001   0.000001   0.000004
    124       0.001976  -0.000430   0.000290  -0.000001   0.000001   0.000003
    125      -0.002936  -0.000334   0.000202  -0.000001   0.000001   0.000002
    126       0.053376   0.000039  -0.000005   0.000000   0.000000  -0.000000
    127      -0.011661   0.000142  -0.000016  -0.000000  -0.000000   0.000000
    128       0.008308  -0.000264   0.000037  -0.000000   0.000000   0.000000
    129      -0.057219   0.000074  -0.000027   0.000000  -0.000000  -0.000000
    130       0.011294  -0.000100  -0.000015  -0.000000  -0.000000   0.000000
    131      -0.001176   0.000542   0.000012   0.000000   0.000000   0.000000
    132       0.006232   0.003517  -0.001290   0.000000   0.000000   0.000001
    133      -0.006471   0.006927  -0.001205   0.000000   0.000000   0.000000
    134      -0.006527   0.009942  -0.001653   0.000000   0.000000   0.000000
    135       0.014606  -0.008952  -0.000253   0.000000   0.000000  -0.000000
    136      -0.040952   0.028065  -0.000104  -0.000000  -0.000000   0.000000
    137      -0.057428  -0.068529  -0.000343   0.000000   0.000000   0.000000
    138       0.005016   0.001639  -0.000654   0.000000   0.000000   0.000000
    139       0.299746   0.000249   0.000047  -0.000000  -0.000000   0.000000
    140       0.359751  -0.000676   0.000310   0.000000  -0.000000  -0.000000
    141      -0.060787   0.000417  -0.000569   0.000000   0.000000   0.000000
    142      -0.326088   0.000758  -0.000253  -0.000000   0.000000   0.000000
    143      -0.363024   0.000532  -0.000090   0.000000  -0.000000   0.000000
    144       0.026052  -0.001746   0.008627  -0.000002   0.000000   0.000001
    145       0.034136  -0.001144   0.012233  -0.000002   0.000000   0.000001
    146       0.031940  -0.000738   0.009439  -0.000002  -0.000000   0.000001
    147      -0.011801   0.000241   0.021799  -0.000003  -0.000000   0.000000
    148       0.027220  -0.000437  -0.026206   0.000003   0.000000  -0.000000
    149       0.034887  -0.001164  -0.036423   0.000004   0.000000  -0.000000
    150       0.005506  -0.000466   0.000393   0.000000   0.000000   0.000000
    151      -0.000910  -0.000119  -0.000058   0.000000   0.000000   0.000000
    152       0.000146  -0.000129  -0.000075   0.000000  -0.000000  -0.000000
    153       0.000000   0.000000   0.000000  -0.000030   0.000208  -0.000102
    154      -0.000000  -0.000000  -0.000000  -0.000125   0.000900  -0.000421
    155       0.000000  -0.000000  -0.000000   0.000158  -0.001142   0.000523
    156       0.000000  -0.000000   0.000000   0.000041  -0.000281   0.000144
    157      -0.000000  -0.000000  -0.000000   0.000007  -0.000037   0.000010
    158       0.000000   0.000000   0.000000  -0.000003  -0.000045   0.000068
    159       0.000000   0.000000  -0.000000  -0.000001  -0.000009   0.000001
    160      -0.000001  -0.000000  -0.000000   0.000001  -0.000008   0.000002
    161       0.000001   0.000000  -0.000000  -0.000000  -0.000011   0.000005
    162       0.000000  -0.000000   0.000000  -0.000005   0.000033  -0.000009
    163       0.000001   0.000000   0.000000  -0.000010   0.000055  -0.000022
    164       0.000000   0.000000   0.000000   0.000011   0.000013  -0.000032
    165       0.000000  -0.000001   0.000007   0.000542  -0.022313   0.022231
    166       0.000000   0.000004  -0.000021  -0.001544   0.064159  -0.064081
    167       0.000001  -0.000000   0.000003   0.000198  -0.008468   0.008492
    168       0.000000   0.000001  -0.000008  -0.000646   0.025614  -0.025478
    169       0.000001  -0.000001   0.000007   0.000529  -0.021490   0.021394
    170       0.000001  -0.000003   0.000018   0.001369  -0.055014   0.054766
    171       0.000000   0.000001  -0.000007  -0.000505   0.020898  -0.020821
    172       0.000000  -0.000000   0.000000   0.000005  -0.000259   0.000268
    173       0.000001   0.000001  -0.000007  -0.000505   0.020959  -0.020895
    174       0.000000   0.000003  -0.000014  -0.002332   0.055676  -0.050873
    175       0.000001  -0.000001   0.000006   0.000999  -0.023862   0.021787
    176       0.000001  -0.000003   0.000012   0.001962  -0.046925   0.042923
    177       0.000000   0.000000  -0.000001  -0.000137   0.003327  -0.003037
    178       0.000001   0.000004  -0.000016  -0.002594   0.063258  -0.057904
    179       0.000001   0.000001  -0.000002  -0.000298   0.007007  -0.006339
    180       0.000000  -0.000002   0.000007   0.001158  -0.027853   0.025384
    181       0.000001  -0.000000   0.000002   0.000292  -0.007103   0.006488
    182       0.000001  -0.000001   0.000003   0.000527  -0.012574   0.011434
    183       0.000000   0.000000  -0.000004   0.046028  -0.321104   0.148801
    184      -0.000001  -0.000000   0.000007  -0.083866   0.584284  -0.270409
    185      -0.000001   0.000000  -0.000006   0.075350  -0.522418   0.240762
    186       0.000000  -0.000000   0.000001  -0.012151   0.086445  -0.039937
    187       0.000000  -0.000000   0.000001  -0.011360   0.081407  -0.037750
    188      -0.000000  -0.000000   0.000002  -0.022712   0.161355  -0.074558
    189       0.000000   0.000000   0.000000   0.000917   0.007827  -0.009193
    190      -0.000001  -0.000000   0.000000   0.001617   0.008658  -0.011836
    191       0.000000  -0.000000   0.000001   0.003687   0.013234  -0.021413
    192       0.000000   0.000001  -0.000012  -0.081743   0.072589   0.162110
    193      -0.000001   0.000000  -0.000008  -0.051485   0.045845   0.101814
    194       0.000001   0.000001  -0.000021  -0.134599   0.119941   0.266852
    195       0.000000  -0.000001   0.000025   0.169100  -0.145353  -0.326232
    196      -0.000001  -0.000001   0.000017   0.116990  -0.100852  -0.224973
    197       0.000000   0.000000  -0.000009  -0.062864   0.054307   0.122123
    198       0.000000  -0.000001   0.000015   0.099471  -0.090589  -0.198749
    199      -0.000000   0.000002  -0.000036  -0.242613   0.220774   0.483390
    200       0.000001  -0.000001   0.000024   0.159801  -0.145775  -0.318130
    201       0.000000   0.000001   0.000002   0.014625   0.004489  -0.041517
    202       0.000000   0.000000   0.000000   0.000587   0.000511  -0.002455
    203      -0.000000  -0.000001  -0.000002  -0.014084  -0.007412   0.042482
    204       0.000000  -0.000001  -0.000007  -0.050283  -0.003708   0.124750
    205       0.000000   0.000001   0.000005   0.035381   0.002401  -0.087679
    206       0.000000  -0.000000  -0.000002  -0.015321  -0.001180   0.037841
    207       0.000000   0.000002   0.000002   0.053273   0.040600  -0.117426
    208      -0.000000  -0.000001  -0.000001  -0.036722  -0.027999   0.080876
    209      -0.000001   0.000000   0.000000   0.013885   0.010564  -0.029872
    210       0.000000  -0.000000  -0.000000  -0.007371  -0.006445   0.014321
    211       0.000000  -0.000000  -0.000000  -0.004480  -0.004192   0.008581
    212      -0.000001  -0.000001  -0.000000  -0.016547  -0.014955   0.032678
    213       0.000000  -0.000000   0.000000   0.001484  -0.001578   0.000168
    214      -0.000001  -0.000000   0.000000   0.000310  -0.000145   0.001243
    215      -0.000001  -0.000000   0.000001   0.004255  -0.003920  -0.000524
    216       0.000000   0.000001   0.000000   0.004969   0.001418   0.010112
    217       0.000001   0.000000   0.000000   0.001928   0.000547   0.003591
    218      -0.000001  -0.000001  -0.000000  -0.005583  -0.001475  -0.012799
    219       0.000000  -0.000001  -0.000001  -0.008049  -0.002923  -0.016955
    220       0.000000   0.000001   0.000000   0.006232   0.002283   0.013123
    221      -0.000001  -0.000000  -0.000000  -0.000890  -0.000284  -0.001203
    222       0.000000  -0.000001  -0.000000  -0.007539  -0.002714  -0.011234
    223       0.000000  -0.000002  -0.000001  -0.022858  -0.008305  -0.034254
    224      -0.000001  -0.000000  -0.000000  -0.001558  -0.000585  -0.002048
    225      -0.000000  -0.000000   0.000001   0.021773   0.007636   0.008597
    226      -0.000001  -0.000000  -0.000001  -0.019454  -0.006676  -0.007496
    227      -0.000001  -0.000000   0.000002   0.034337   0.011781   0.013294
    228       0.000000   0.000000   0.000014   0.100779   0.030696   0.035090
    229      -0.000001   0.000000   0.000012   0.083671   0.025523   0.029170
    230      -0.000001  -0.000000   0.000004   0.028030   0.008515   0.009597
    231       0.000000   0.000001  -0.000080  -0.640227  -0.199580  -0.228449
    232      -0.000001   0.000001  -0.000061  -0.482031  -0.150311  -0.172099
    233      -0.000000   0.000000  -0.000028  -0.223717  -0.069692  -0.079735
    234      -0.000000   0.000000   0.000017   0.139471   0.043894   0.050275
    235      -0.000001  -0.000000   0.000009   0.069199   0.021781   0.024873
    236      -0.000001  -0.000000  -0.000026  -0.204666  -0.064457  -0.073795
    237       0.000000   0.000000   0.000002   0.014648   0.004452   0.004880
    238      -0.000001   0.000000   0.000001   0.009235   0.002771   0.002952
    239       0.000000  -0.000000  -0.000003  -0.020434  -0.006199  -0.006758
    240       0.000000  -0.000000   0.000001   0.023787   0.007736   0.009078
    241      -0.000001   0.000000  -0.000002  -0.030172  -0.009791  -0.011485
    242      -0.000001  -0.000000   0.000002   0.032063   0.010407   0.012222
    243       0.000000   0.000001  -0.000002  -0.039521  -0.013002  -0.015487
    244      -0.000001   0.000000  -0.000002  -0.029037  -0.009552  -0.011378
    245      -0.000000   0.000000  -0.000001  -0.023605  -0.007761  -0.009252
    246       0.000000   0.000000  -0.000001  -0.033493  -0.011028  -0.013104
    247      -0.000001  -0.000001   0.000002   0.063722   0.020971   0.024920
    248       0.000000  -0.000000   0.000001   0.040849   0.013460   0.016008
    249       0.000000   0.000002  -0.000001  -0.000704  -0.000531  -0.001141
    250      -0.000000   0.000002  -0.000001  -0.001584  -0.000910  -0.001871
    251       0.000001  -0.000001   0.000001   0.000514   0.000330   0.000726
    252       0.000000  -0.000002   0.000003  -0.019095  -0.007191  -0.013361
    253      -0.000000   0.000001  -0.000001   0.009383   0.003564   0.006697
    254       0.000000   0.000001  -0.000001   0.009068   0.003381   0.006177
    255      -0.000001   0.000005  -0.000013   0.077470   0.031867   0.063940
    256      -0.000001  -0.000002   0.000006  -0.033277  -0.013691  -0.027477
    257      -0.000000  -0.000003   0.000006  -0.035594  -0.014641  -0.029379
    258       0.000001  -0.000001   0.000002  -0.012850  -0.005219  -0.010246
    259       0.000001   0.000002  -0.000003   0.020705   0.008371   0.016332
    260       0.000000  -0.000002   0.000002  -0.018851  -0.007654  -0.015011
    261      -0.000002  -0.000000   0.000000  -0.001776  -0.000694  -0.001295
    262      -0.000002   0.000001  -0.000000   0.003071   0.001190   0.002194
    263      -0.000000  -0.000000   0.000000  -0.002028  -0.000798  -0.001508
    264      -0.000000   0.000002   0.000001  -0.002421  -0.001077  -0.002279
    265       0.000001   0.000003   0.000002  -0.003867  -0.001713  -0.003620
    266      -0.000001  -0.000000  -0.000000   0.000578   0.000255   0.000540
    267       0.000001  -0.000003  -0.000004   0.003507   0.001643   0.003665
    268      -0.000001   0.000001   0.000001  -0.001022  -0.000479  -0.001065
    269       0.000002   0.000002   0.000002  -0.002259  -0.001061  -0.002376
    270       0.000002  -0.000003  -0.000002   0.001754   0.000835   0.001872
    271       0.000001  -0.000003  -0.000002   0.002265   0.001079   0.002424
    272      -0.000000  -0.000008  -0.000005   0.005540   0.002651   0.005973
    273      -0.000001   0.000002  -0.000001   0.000712   0.000254   0.000497
    274      -0.000002  -0.000002   0.000000  -0.000863  -0.000315  -0.000688
    275       0.000002  -0.000000  -0.000000  -0.000076  -0.000029  -0.000066
    276      -0.000001  -0.000002   0.000009  -0.001158  -0.000247   0.000975
    277       0.000002  -0.000000   0.000001  -0.000203  -0.000049   0.000134
    278       0.000001  -0.000002   0.000008  -0.001027  -0.000212   0.000923
    279       0.000011   0.000003  -0.000052   0.002700   0.000265  -0.006319
    280      -0.000012   0.000000  -0.000004   0.000184   0.000016  -0.000460
    281      -0.000008   0.000002  -0.000046   0.002348   0.000229  -0.005524
    282      -0.000016   0.000000   0.000010  -0.000380   0.000009   0.001379
    283       0.000009   0.000000   0.000019  -0.000655   0.000035   0.002565
    284       0.000005  -0.000000  -0.000002   0.000061   0.000002  -0.000200
    285       0.000026  -0.000000   0.000001  -0.000069  -0.000006   0.000156
    286      -0.000034  -0.000000   0.000002  -0.000122  -0.000008   0.000292
    287      -0.000007  -0.000000   0.000000  -0.000002   0.000002   0.000024
    288       0.000012   0.000001   0.000000  -0.000090  -0.000003   0.000271
    289       0.000014  -0.000001  -0.000000   0.000131   0.000006  -0.000390
    290      -0.000013  -0.000000  -0.000000   0.000045   0.000002  -0.000133
    291      -0.000008  -0.000000  -0.000002   0.000139   0.000013  -0.000362
    292      -0.000030   0.000000   0.000000  -0.000028  -0.000003   0.000066
    293       0.000005  -0.000001  -0.000002   0.000141   0.000014  -0.000362
    294      -0.000017   0.000002   0.000000   0.000139   0.000015  -0.000337
    295      -0.000006   0.000001   0.000000   0.000055   0.000006  -0.000133
    296      -0.000008  -0.000003  -0.000001  -0.000279  -0.000030   0.000667
    297       0.000004   0.000001  -0.000006  -0.000026  -0.000018  -0.000066
    298      -0.000035   0.000001  -0.000007  -0.000022  -0.000016  -0.000070
    299       0.000017   0.000001  -0.000006  -0.000021  -0.000016  -0.000070
    300       0.000009   0.000001   0.000004   0.000185   0.000100   0.000016
    301       0.000009   0.000000   0.000001   0.000056   0.000029   0.000001
    302       0.000036  -0.000000  -0.000002  -0.000108  -0.000058  -0.000008
    303      -0.000103   0.000043   0.000003  -0.000631  -0.000352   0.000233
    304      -0.000056   0.000014   0.000001  -0.000202  -0.000113   0.000074
    305      -0.000155  -0.000023  -0.000001   0.000334   0.000187  -0.000125
    306       0.000160  -0.000007  -0.000005   0.000116   0.000064  -0.000057
    307       0.000044   0.000012   0.000008  -0.000188  -0.000103   0.000094
    308       0.000141   0.000005   0.000004  -0.000084  -0.000045   0.000043
    309      -0.000265  -0.000000   0.000002   0.000019   0.000010  -0.000005
    310      -0.000253   0.000001  -0.000002  -0.000028  -0.000014   0.000007
    311      -0.000308   0.000000  -0.000001  -0.000018  -0.000009   0.000005
    312      -0.000132   0.000017  -0.000015   0.000018   0.000009  -0.000009
    313       0.000207   0.000016  -0.000015   0.000018   0.000010  -0.000009
    314      -0.000030   0.000029  -0.000022   0.000028   0.000015  -0.000014
    315       0.000114  -0.000015   0.000042  -0.000031  -0.000018   0.000013
    316      -0.000323  -0.000010   0.000025  -0.000017  -0.000010   0.000007
    317      -0.000094   0.000008  -0.000020   0.000015   0.000009  -0.000007
    318       0.000222  -0.000033   0.000015  -0.000017  -0.000009   0.000008
    319      -0.000010   0.000068  -0.000035   0.000036   0.000019  -0.000016
    320      -0.000070  -0.000071   0.000036  -0.000039  -0.000021   0.000017
    321      -0.000060   0.000077   0.000012  -0.000010  -0.000006   0.000002
    322      -0.000439  -0.000031  -0.000004   0.000003   0.000002  -0.000000
    323      -0.000065  -0.000083  -0.000013   0.000010   0.000006  -0.000002
    324      -0.000167  -0.000130  -0.000014   0.000021  -0.000002  -0.000018
    325      -0.000121   0.000090   0.000009  -0.000014   0.000001   0.000012
    326       0.000382  -0.000070  -0.000007   0.000011  -0.000001  -0.000010
    327       0.001444   0.000415  -0.000078  -0.000069   0.000026   0.000067
    328       0.000356  -0.000289   0.000054   0.000047  -0.000018  -0.000046
    329      -0.001585   0.000195  -0.000034  -0.000031   0.000012   0.000030
    330      -0.002059  -0.000069   0.000009   0.000010  -0.000005  -0.000011
    331      -0.000333  -0.000074   0.000010   0.000011  -0.000006  -0.000012
    332       0.001298  -0.000129   0.000017   0.000019  -0.000010  -0.000021
    333       0.003509  -0.000039   0.000011   0.000001  -0.000001  -0.000002
    334      -0.000594  -0.000019   0.000008   0.000001  -0.000001  -0.000001
    335      -0.003960  -0.000099   0.000025   0.000002  -0.000002  -0.000004
    336       0.001560   0.000159   0.000002   0.000005   0.000000  -0.000001
    337       0.002000   0.000018   0.000002  -0.000000  -0.000000   0.000000
    338       0.001262  -0.000225   0.000001  -0.000006  -0.000000   0.000002
    339      -0.001539  -0.000057   0.000022  -0.000008  -0.000001   0.000000
    340      -0.002492   0.000010  -0.000010   0.000007   0.000001  -0.000000
    341      -0.003215  -0.000060   0.000008  -0.000002  -0.000000   0.000000
    342      -0.002519  -0.000140  -0.000025  -0.000006  -0.000002   0.000000
    343       0.000591  -0.000288  -0.000064  -0.000016  -0.000004   0.000000
    344      -0.001075   0.000045   0.000012   0.000003   0.000001  -0.000000
    345       0.001149   0.001340  -0.000186   0.000002   0.000003   0.000001
    346      -0.003077  -0.000520   0.000064  -0.000001  -0.000001  -0.000001
    347      -0.002803   0.002072  -0.000242   0.000003   0.000004   0.000002
    348       0.000539  -0.002514   0.001189  -0.000009  -0.000002   0.000009
    349      -0.002479  -0.001933   0.000922  -0.000007  -0.000001   0.000007
    350       0.002959  -0.000201   0.000091  -0.000001  -0.000000   0.000001
    351      -0.011556   0.006439  -0.004783   0.000022  -0.000016  -0.000054
    352       0.012395   0.004940  -0.003533   0.000016  -0.000012  -0.000039
    353      -0.013731   0.000764  -0.000743   0.000004  -0.000002  -0.000009
    354       0.016333  -0.002131   0.001076  -0.000005   0.000004   0.000012
    355      -0.010197  -0.000051   0.000066  -0.000000   0.000000   0.000001
    356       0.011043   0.002969  -0.001612   0.000008  -0.000005  -0.000018
    357      -0.025353  -0.000774   0.000233  -0.000001   0.000000   0.000001
    358       0.019853  -0.000087   0.000033  -0.000000  -0.000000   0.000000
    359      -0.037871   0.001783  -0.000407   0.000001  -0.000000  -0.000002
    360      -0.008078  -0.126098   0.027056  -0.000005  -0.000004  -0.000009
    361      -0.002644  -0.050657   0.011209  -0.000002  -0.000002  -0.000004
    362       0.037480  -0.015958   0.003878  -0.000001  -0.000001  -0.000001
    363       0.015649   0.080363  -0.010935   0.000002   0.000001   0.000002
    364       0.026748  -0.029690   0.003852  -0.000001  -0.000000  -0.000001
    365      -0.010076  -0.110884   0.015229  -0.000002  -0.000001  -0.000003
    366       0.096389   0.287419   0.001538  -0.000000  -0.000001  -0.000000
    367      -0.084850  -0.267984  -0.001051   0.000000   0.000000   0.000000
    368      -0.080867   0.871568   0.001909  -0.000000  -0.000002  -0.000001
    369      -0.085976  -0.179624   0.000432  -0.000001   0.000001   0.000001
    370       0.124890  -0.069009  -0.000276  -0.000000   0.000000   0.000000
    371       0.143469  -0.044593  -0.000505   0.000000   0.000000   0.000000
    372       0.289730  -0.020647   0.010478  -0.000001  -0.000001  -0.000001
    373      -0.131489  -0.010405   0.003808  -0.000000  -0.000000  -0.000000
    374      -0.268353  -0.002973   0.000972  -0.000000  -0.000000  -0.000000
    375      -0.160158   0.016270  -0.070853   0.000013  -0.000001  -0.000005
    376      -0.142520  -0.006567   0.035862  -0.000006   0.000001   0.000003
    377      -0.112778  -0.011698   0.060020  -0.000011   0.000001   0.000005
    378       0.088319   0.005771  -0.048942   0.000009  -0.000001  -0.000004
    379       0.199580  -0.005225   0.041137  -0.000007   0.000001   0.000003
    380       0.034071   0.024300  -0.200087   0.000036  -0.000003  -0.000015
    381       0.120888  -0.002806   0.018801  -0.000003   0.000000   0.000001
    382       0.043167   0.025508  -0.222577   0.000041  -0.000004  -0.000017
    383       0.168878  -0.003172   0.027382  -0.000005   0.000000   0.000002
    384       0.096897  -0.005306  -0.303081   0.000036   0.000004  -0.000002
    385      -0.096089  -0.002718  -0.167954   0.000020   0.000002  -0.000001
    386      -0.146282  -0.001556  -0.096550   0.000011   0.000001  -0.000001
    387      -0.054303  -0.001008  -0.081810   0.000010   0.000001  -0.000000
    388       0.021435   0.010097   0.616482  -0.000072  -0.000010   0.000004
    389       0.192712  -0.001279  -0.050858   0.000006   0.000001  -0.000000
    390      -0.089129   0.003659   0.127679  -0.000015  -0.000002   0.000001
    391       0.162874  -0.003564  -0.135499   0.000016   0.000002  -0.000001
    392       0.070182   0.014284   0.581095  -0.000068  -0.000009   0.000004
    393      -0.019649  -0.000515   0.000879   0.000000   0.000001   0.000001
    394      -0.015382   0.000146  -0.000694  -0.000000  -0.000001  -0.000001
    395       0.006124  -0.000395   0.001209   0.000001   0.000002   0.000002
    396       0.022338   0.004320  -0.002946  -0.000002  -0.000003  -0.000004
    397      -0.013760   0.004380  -0.003145  -0.000002  -0.000003  -0.000004
    398      -0.011740   0.002328  -0.001528  -0.000001  -0.000001  -0.000002
    399       0.028233   0.001611  -0.002415  -0.000001  -0.000001  -0.000001
    400       0.024393  -0.003150   0.004395   0.000001   0.000002   0.000003
    401      -0.027132  -0.000639   0.001204   0.000001   0.000001   0.000001
    402       0.000000   0.000000   0.000000  -0.000034   0.000398  -0.000221
    403      -0.000001  -0.000000  -0.000000   0.001061  -0.008236   0.004050
    404      -0.000000  -0.000000   0.000000  -0.001434   0.011982  -0.006139
                330        331        332        333        334        335    
      0      -0.000073   0.000028  -0.000170  -0.000044   0.000072  -0.015555
      1      -0.000132   0.000050  -0.000306  -0.000078   0.000130  -0.028086
      2       0.000132  -0.000050   0.000308   0.000079  -0.000131   0.028197
      3      -0.000008   0.000003  -0.000016  -0.000004   0.000006  -0.001243
      4      -0.000002   0.000001  -0.000006  -0.000002   0.000003  -0.000629
      5      -0.000004   0.000001  -0.000005  -0.000001   0.000001  -0.000195
      6       0.000007  -0.000003   0.000013   0.000003  -0.000004   0.000773
      7      -0.000000   0.000000  -0.000002  -0.000000   0.000001  -0.000224
      8       0.000008  -0.000003   0.000016   0.000004  -0.000006   0.001220
      9      -0.000086   0.000032  -0.000189  -0.000046   0.000074  -0.015264
     10      -0.000087   0.000032  -0.000191  -0.000047   0.000074  -0.015350
     11       0.000140  -0.000052   0.000308   0.000076  -0.000120   0.024882
     12      -0.000000   0.000000   0.000003   0.000001  -0.000003   0.000669
     13       0.000001  -0.000000   0.000002   0.000001  -0.000001   0.000248
     14      -0.000004   0.000001  -0.000002   0.000000  -0.000001   0.000340
     15       0.000006  -0.000002   0.000006   0.000000   0.000000  -0.000316
     16       0.000000  -0.000000   0.000001   0.000000  -0.000000   0.000035
     17       0.000005  -0.000002   0.000005   0.000000   0.000000  -0.000291
     18       0.000174  -0.000060   0.000187   0.000023  -0.000009  -0.003773
     19      -0.000515   0.000176  -0.000533  -0.000064   0.000021   0.011045
     20       0.000287  -0.000098   0.000310   0.000039  -0.000015  -0.006087
     21       0.000008  -0.000003   0.000011   0.000002  -0.000001   0.000069
     22      -0.000033   0.000012  -0.000043  -0.000006   0.000004   0.000273
     23      -0.000043   0.000015  -0.000057  -0.000008   0.000005   0.000411
     24      -0.000017   0.000006  -0.000022  -0.000003   0.000002   0.000119
     25      -0.000004   0.000001  -0.000002   0.000000  -0.000001   0.000098
     26      -0.000017   0.000006  -0.000018  -0.000002   0.000001   0.000156
     27      -0.000981   0.000357  -0.001299  -0.000185   0.000129   0.001835
     28       0.001016  -0.000371   0.001381   0.000199  -0.000140  -0.001841
     29       0.000185  -0.000067   0.000235   0.000033  -0.000022  -0.000412
     30       0.000120  -0.000041   0.000037  -0.000009   0.000020  -0.001759
     31      -0.000157   0.000055  -0.000112  -0.000004  -0.000008   0.001800
     32       0.000160  -0.000056   0.000141   0.000012   0.000001  -0.001743
     33       0.000062  -0.000034   0.000521   0.000122  -0.000127   0.003510
     34      -0.000102   0.000048  -0.000568  -0.000128   0.000129  -0.003166
     35      -0.000079   0.000031  -0.000202  -0.000039   0.000035  -0.000332
     36      -0.000005   0.000002  -0.000007  -0.000001   0.000002  -0.000036
     37       0.000003  -0.000001   0.000006   0.000001  -0.000001  -0.000034
     38      -0.000005   0.000002  -0.000005  -0.000001   0.000001  -0.000104
     39       0.000011  -0.000004   0.000021   0.000003  -0.000003  -0.000025
     40       0.000008  -0.000003   0.000015   0.000002  -0.000002  -0.000016
     41       0.000036  -0.000014   0.000073   0.000012  -0.000009  -0.000041
     42       0.000540  -0.000207   0.001204   0.000219  -0.000189   0.000384
     43       0.000245  -0.000093   0.000568   0.000107  -0.000095   0.000359
     44       0.000328  -0.000126   0.000749   0.000138  -0.000121   0.000408
     45       0.000457  -0.000179   0.001012   0.000173  -0.000140  -0.000114
     46      -0.000106   0.000041  -0.000239  -0.000047   0.000044  -0.000096
     47       0.000450  -0.000176   0.001001   0.000175  -0.000146  -0.000039
     48      -0.002231   0.000876  -0.004998  -0.000863   0.000711   0.000525
     49      -0.001838   0.000720  -0.004084  -0.000703   0.000578   0.000430
     50      -0.002088   0.000810  -0.004387  -0.000739   0.000598   0.000438
     51       0.000210  -0.000079   0.000379   0.000061  -0.000049  -0.000008
     52      -0.000037   0.000013  -0.000031  -0.000002   0.000000  -0.000003
     53      -0.000130   0.000051  -0.000304  -0.000055   0.000047   0.000010
     54       0.000011  -0.000007   0.000095   0.000021  -0.000020  -0.000007
     55       0.000155  -0.000059   0.000293   0.000048  -0.000039  -0.000003
     56      -0.000274   0.000105  -0.000574  -0.000099   0.000081   0.000010
     57      -0.002405   0.000839  -0.002203  -0.000176   0.000033   0.000111
     58       0.000651  -0.000238   0.000999   0.000146  -0.000106  -0.000028
     59       0.001897  -0.000680   0.002340   0.000284  -0.000169  -0.000105
     60       0.005678  -0.002152   0.010934   0.001828  -0.001484  -0.000096
     61      -0.002182   0.000782  -0.002565  -0.000294   0.000158   0.000018
     62      -0.002472   0.000938  -0.004818  -0.000810   0.000661   0.000044
     63      -0.023696   0.009013  -0.046909  -0.007955   0.006530   0.000432
     64       0.005012  -0.001895   0.009788   0.001668  -0.001378  -0.000092
     65       0.019190  -0.007316   0.038166   0.006457  -0.005287  -0.000350
     66       0.000049  -0.000043   0.000719   0.000153  -0.000140  -0.000006
     67      -0.000729   0.000277  -0.001340  -0.000217   0.000172   0.000010
     68       0.000313  -0.000136   0.001066   0.000205  -0.000180  -0.000008
     69       0.000265  -0.000093   0.000408   0.000071  -0.000061  -0.000004
     70       0.000388  -0.000111  -0.000486  -0.000172   0.000189   0.000004
     71      -0.000057   0.000007   0.000515   0.000140  -0.000144  -0.000004
     72      -0.000432   0.000399  -0.005042  -0.000864   0.000648   0.000049
     73       0.000852  -0.000369   0.002526   0.000429  -0.000338  -0.000024
     74      -0.000232   0.000415  -0.006668  -0.001235   0.001002   0.000064
     75      -0.009772   0.002970   0.004161   0.002249  -0.002655  -0.000030
     76       0.000654  -0.000336  -0.000243  -0.000506   0.000746   0.000005
     77      -0.007124   0.002070   0.003231   0.001452  -0.001609  -0.000021
     78       0.038222  -0.011580  -0.018194  -0.009362   0.011011   0.000135
     79      -0.014488   0.004511   0.006608   0.003551  -0.004169  -0.000049
     80       0.042958  -0.013075  -0.020378  -0.010537   0.012383   0.000152
     81      -0.000587   0.000289   0.000181   0.000315  -0.000433  -0.000003
     82      -0.001691   0.000518   0.000642   0.000397  -0.000491  -0.000004
     83      -0.000092  -0.000021   0.000074  -0.000064   0.000106   0.000000
     84      -0.000482   0.000107   0.000228   0.000088  -0.000108  -0.000001
     85      -0.000203   0.000233  -0.000015   0.000431  -0.000660  -0.000003
     86       0.000139  -0.000015  -0.000064   0.000007  -0.000019   0.000000
     87       0.003394  -0.002812  -0.001881  -0.002616   0.003074   0.000026
     88       0.003614  -0.002226  -0.001796  -0.002174   0.002675   0.000023
     89      -0.001500   0.001272   0.000734   0.001570  -0.002112  -0.000015
     90       0.003903   0.002382  -0.003936   0.006095  -0.009821  -0.000032
     91       0.001250   0.000560  -0.001341   0.002183  -0.003702  -0.000012
     92      -0.001627  -0.001601   0.001611  -0.002516   0.003680   0.000012
     93      -0.014050  -0.009504   0.015075  -0.025143   0.040770   0.000137
     94      -0.010855  -0.007036   0.011566  -0.019131   0.030864   0.000103
     95       0.006731   0.004646  -0.007257   0.012184  -0.019765  -0.000067
     96       0.000192  -0.000140  -0.000298   0.000392  -0.000748  -0.000002
     97      -0.000488  -0.000119   0.000537  -0.000723   0.001284   0.000004
     98      -0.000345  -0.000300   0.000299  -0.000445   0.000699   0.000002
     99       0.000144   0.000105  -0.000149   0.000225  -0.000425  -0.000001
    100      -0.000004   0.000390   0.000184  -0.000168   0.000565   0.000002
    101       0.000102   0.000394   0.000050   0.000005   0.000194   0.000001
    102      -0.000636   0.001103   0.001733  -0.003768   0.004566   0.000016
    103       0.000831  -0.001287  -0.002049   0.003882  -0.005747  -0.000020
    104       0.000250   0.000703   0.000079  -0.000162   0.000435   0.000001
    105      -0.003044  -0.010827  -0.000792  -0.001371  -0.003454  -0.000008
    106       0.001787   0.006567   0.000554   0.000602   0.002115   0.000005
    107      -0.000645  -0.002816  -0.000364   0.000471  -0.000414  -0.000002
    108       0.012316   0.045056   0.003798   0.005157   0.016129   0.000040
    109      -0.012650  -0.046127  -0.003832  -0.005436  -0.016450  -0.000041
    110       0.001692   0.006386   0.000616   0.000535   0.002417   0.000007
    111      -0.000151  -0.000520  -0.000011  -0.000354  -0.000340  -0.000001
    112      -0.000193  -0.000664  -0.000025  -0.000269  -0.000287  -0.000001
    113      -0.000478  -0.001696  -0.000111  -0.000254  -0.000485  -0.000001
    114      -0.000132  -0.000486  -0.000047   0.000018  -0.000120  -0.000000
    115      -0.000077  -0.000269  -0.000005  -0.000212  -0.000205  -0.000001
    116      -0.000060  -0.000192   0.000031  -0.000592  -0.000453  -0.000000
    117       0.001052   0.003869   0.000232   0.002534   0.003306   0.000006
    118       0.001124   0.004106   0.000220   0.002916   0.003614   0.000007
    119       0.000944   0.003428   0.000229   0.001454   0.002142   0.000005
    120       0.000793   0.003535   0.001220  -0.010260  -0.005738  -0.000009
    121       0.000431   0.002004   0.000748  -0.006265  -0.003465  -0.000005
    122       0.000206   0.000858   0.000279  -0.002550  -0.001535  -0.000002
    123      -0.002612  -0.011934  -0.004524   0.039577   0.022726   0.000035
    124      -0.002405  -0.010972  -0.004145   0.036240   0.020803   0.000032
    125      -0.001767  -0.007991  -0.002943   0.025521   0.014581   0.000022
    126       0.000065   0.000288   0.000097  -0.000793  -0.000434  -0.000001
    127       0.000018   0.000082   0.000028  -0.000223  -0.000118  -0.000000
    128      -0.000124  -0.000550  -0.000180   0.001447   0.000778   0.000001
    129       0.000033   0.000150   0.000056  -0.000483  -0.000275  -0.000000
    130      -0.000010  -0.000046  -0.000017   0.000151   0.000088   0.000000
    131      -0.000023  -0.000105  -0.000038   0.000325   0.000182   0.000000
    132      -0.000166  -0.000822  -0.000431   0.004339   0.002755   0.000003
    133      -0.000100  -0.000513  -0.000297   0.003073   0.001983   0.000002
    134      -0.000097  -0.000513  -0.000317   0.003344   0.002179   0.000002
    135       0.000017   0.000083   0.000043  -0.000426  -0.000268  -0.000000
    136       0.000006   0.000037   0.000030  -0.000348  -0.000238  -0.000001
    137      -0.000001  -0.000021  -0.000033   0.000418   0.000300   0.000000
    138       0.000001   0.000008   0.000006  -0.000064  -0.000041   0.000000
    139       0.000002   0.000009   0.000006  -0.000060  -0.000039  -0.000000
    140       0.000001   0.000004   0.000003  -0.000034  -0.000023  -0.000000
    141      -0.000000   0.000000   0.000001  -0.000009  -0.000007  -0.000000
    142       0.000001   0.000003   0.000001  -0.000010  -0.000006   0.000000
    143      -0.000000  -0.000002  -0.000001   0.000010   0.000007  -0.000000
    144       0.000005   0.000025   0.000007  -0.000028  -0.000002   0.000002
    145       0.000009   0.000043   0.000015  -0.000091  -0.000037   0.000003
    146       0.000008   0.000041   0.000015  -0.000104  -0.000049   0.000001
    147       0.000004   0.000023   0.000009  -0.000060  -0.000033   0.000000
    148      -0.000005  -0.000030  -0.000011   0.000082   0.000046  -0.000000
    149      -0.000006  -0.000034  -0.000013   0.000087   0.000049  -0.000001
    150      -0.000237  -0.001100  -0.000460   0.004232   0.002514   0.000004
    151      -0.000156  -0.000718  -0.000286   0.002573   0.001509   0.000002
    152       0.000136   0.000621   0.000239  -0.002126  -0.001235  -0.000002
    153       0.000002  -0.000001   0.000004   0.000001  -0.000001   0.000186
    154       0.000008  -0.000003   0.000008   0.000001   0.000001  -0.000415
    155      -0.000010   0.000003  -0.000007   0.000000  -0.000002   0.000885
    156      -0.000004   0.000001  -0.000007  -0.000002   0.000002  -0.000486
    157       0.000000  -0.000000   0.000001   0.000000  -0.000001   0.000133
    158      -0.000003   0.000001  -0.000007  -0.000002   0.000003  -0.000782
    159       0.000000  -0.000000   0.000002   0.000001  -0.000002   0.000381
    160       0.000000  -0.000000   0.000001   0.000000  -0.000001   0.000136
    161      -0.000000  -0.000000   0.000001   0.000000  -0.000001   0.000140
    162      -0.000001   0.000000  -0.000003  -0.000001   0.000001  -0.000280
    163       0.000000  -0.000000   0.000000   0.000000  -0.000000  -0.000012
    164       0.000000  -0.000000  -0.000001  -0.000001   0.000001  -0.000303
    165      -0.000825   0.000312  -0.001915  -0.000490   0.000811  -0.175085
    166       0.002382  -0.000901   0.005542   0.001420  -0.002350   0.507582
    167      -0.000317   0.000120  -0.000738  -0.000189   0.000314  -0.067890
    168       0.000946  -0.000357   0.002199   0.000563  -0.000932   0.201112
    169      -0.000794   0.000299  -0.001841  -0.000471   0.000779  -0.168104
    170      -0.002034   0.000768  -0.004724  -0.001210   0.002002  -0.432007
    171       0.000772  -0.000292   0.001792   0.000459  -0.000758   0.163538
    172      -0.000010   0.000004  -0.000025  -0.000006   0.000011  -0.002354
    173       0.000775  -0.000293   0.001800   0.000461  -0.000763   0.164477
    174       0.001785  -0.000666   0.003942   0.000967  -0.001540   0.318456
    175      -0.000764   0.000285  -0.001685  -0.000413   0.000658  -0.136025
    176      -0.001508   0.000563  -0.003334  -0.000819   0.001304  -0.269889
    177       0.000106  -0.000040   0.000233   0.000057  -0.000090   0.018601
    178       0.002028  -0.000759   0.004476   0.001097  -0.001744   0.360969
    179       0.000220  -0.000082   0.000481   0.000117  -0.000186   0.038353
    180      -0.000885   0.000330  -0.001946  -0.000476   0.000756  -0.156197
    181      -0.000226   0.000084  -0.000498  -0.000122   0.000193  -0.039968
    182      -0.000398   0.000149  -0.000874  -0.000214   0.000339  -0.070118
    183      -0.003023   0.001034  -0.003176  -0.000388   0.000134   0.063896
    184       0.005486  -0.001876   0.005751   0.000701  -0.000239  -0.116967
    185      -0.004873   0.001665  -0.005099  -0.000621   0.000209   0.104451
    186       0.000766  -0.000260   0.000735   0.000081  -0.000016  -0.016891
    187       0.000719  -0.000243   0.000678   0.000074  -0.000013  -0.015697
    188       0.001432  -0.000486   0.001376   0.000153  -0.000033  -0.031060
    189       0.000247  -0.000088   0.000306   0.000042  -0.000024  -0.002917
    190       0.000330  -0.000118   0.000423   0.000059  -0.000036  -0.003386
    191       0.000606  -0.000218   0.000778   0.000109  -0.000067  -0.006003
    192      -0.005291   0.001928  -0.007075  -0.001010   0.000706   0.010047
    193      -0.003324   0.001212  -0.004447  -0.000635   0.000445   0.006223
    194      -0.008721   0.003178  -0.011673  -0.001667   0.001167   0.016442
    195       0.010431  -0.003796   0.013720   0.001941  -0.001346  -0.020196
    196       0.007192  -0.002616   0.009454   0.001337  -0.000927  -0.013788
    197      -0.003919   0.001427  -0.005171  -0.000733   0.000509   0.007618
    198       0.006555  -0.002390   0.008827   0.001265  -0.000889  -0.012264
    199      -0.015918   0.005804  -0.021407  -0.003067   0.002152   0.029647
    200       0.010478  -0.003821   0.014092   0.002019  -0.001417  -0.019357
    201       0.001100  -0.000393   0.001200   0.000138  -0.000057  -0.009950
    202       0.000079  -0.000029   0.000106   0.000015  -0.000010  -0.000482
    203      -0.001129   0.000403  -0.001248  -0.000146   0.000061   0.010821
    204      -0.002575   0.000892  -0.001621  -0.000019  -0.000194   0.031711
    205       0.001819  -0.000631   0.001165   0.000019   0.000131  -0.022179
    206      -0.000765   0.000264  -0.000451   0.000002  -0.000066   0.009757
    207      -0.001229   0.000614  -0.008093  -0.001860   0.001902  -0.049485
    208       0.000834  -0.000418   0.005539   0.001274  -0.001303   0.034000
    209      -0.000361   0.000175  -0.002175  -0.000494   0.000502  -0.012697
    210       0.000527  -0.000222   0.001879   0.000393  -0.000379   0.007017
    211       0.000411  -0.000170   0.001351   0.000278  -0.000264   0.004447
    212       0.001327  -0.000555   0.004569   0.000948  -0.000909   0.016179
    213      -0.000019   0.000007  -0.000023   0.000000  -0.000004   0.000758
    214      -0.000065   0.000024  -0.000103  -0.000015   0.000010   0.000410
    215      -0.000081   0.000031  -0.000174  -0.000024   0.000012   0.001676
    216       0.002467  -0.000947   0.005616   0.001032  -0.000902   0.002970
    217       0.000796  -0.000306   0.001817   0.000335  -0.000294   0.001039
    218      -0.003063   0.001177  -0.006990  -0.001285   0.001124  -0.003862
    219      -0.006301   0.002419  -0.014033  -0.002543   0.002194  -0.004714
    220       0.004865  -0.001868   0.010827   0.001961  -0.001692   0.003638
    221      -0.000274   0.000106  -0.000645  -0.000121   0.000106  -0.000324
    222      -0.002708   0.001036  -0.006143  -0.001132   0.000991  -0.002945
    223      -0.008461   0.003238  -0.019169  -0.003528   0.003085  -0.008949
    224      -0.000538   0.000206  -0.001212  -0.000223   0.000195  -0.000514
    225      -0.003529   0.001374  -0.007816  -0.001381   0.001165   0.000038
    226       0.002725  -0.001062   0.006035   0.001064  -0.000896  -0.000065
    227      -0.004982   0.001942  -0.011045  -0.001948   0.001640   0.000139
    228      -0.002184   0.000861  -0.004787  -0.000767   0.000580   0.001548
    229      -0.001881   0.000742  -0.004123  -0.000663   0.000504   0.001275
    230      -0.000509   0.000202  -0.001127  -0.000178   0.000131   0.000403
    231       0.035326  -0.013808   0.077328   0.013237  -0.010834  -0.007977
    232       0.026500  -0.010358   0.057983   0.009923  -0.008119  -0.006009
    233       0.012378  -0.004840   0.027162   0.004654  -0.003812  -0.002787
    234      -0.008250   0.003186  -0.016836  -0.002800   0.002245   0.001675
    235      -0.004149   0.001602  -0.008460  -0.001407   0.001128   0.000813
    236       0.012392  -0.004776   0.024996   0.004138  -0.003306  -0.002447
    237      -0.001479   0.000577  -0.003349  -0.000594   0.000499   0.000150
    238      -0.000905   0.000354  -0.002093  -0.000375   0.000318   0.000068
    239       0.002101  -0.000822   0.004876   0.000874  -0.000740  -0.000204
    240      -0.009581   0.003389  -0.010206  -0.001046   0.000470   0.000520
    241       0.011341  -0.004017   0.012264   0.001283  -0.000600  -0.000641
    242      -0.011766   0.004159  -0.012396  -0.001250   0.000542   0.000673
    243       0.020514  -0.007104   0.016790   0.001021   0.000191  -0.000952
    244       0.015101  -0.005237   0.012605   0.000810   0.000083  -0.000704
    245       0.012237  -0.004221   0.009508   0.000492   0.000226  -0.000562
    246       0.017977  -0.006368   0.019665   0.002091  -0.001011  -0.000896
    247      -0.034049   0.012051  -0.036899  -0.003876   0.001832   0.001697
    248      -0.022356   0.007909  -0.024116  -0.002519   0.001177   0.001102
    249      -0.003824   0.001768  -0.018843  -0.004090   0.003885   0.000213
    250      -0.007064   0.003047  -0.026923  -0.005592   0.005196   0.000292
    251       0.002905  -0.001259   0.011289   0.002353  -0.002189  -0.000123
    252      -0.067420   0.025233  -0.118211  -0.018807   0.014692   0.001023
    253       0.034368  -0.012874   0.060633   0.009679  -0.007582  -0.000531
    254       0.030336  -0.011349   0.053047   0.008428  -0.006577  -0.000453
    255       0.336892  -0.128244   0.667792   0.113134  -0.092787  -0.006136
    256      -0.145094   0.055218  -0.286964  -0.048560   0.039794   0.002638
    257      -0.154842   0.058940  -0.306907  -0.051999   0.042650   0.002821
    258      -0.052457   0.020019  -0.103927  -0.017479   0.014242   0.000951
    259       0.082518  -0.031529   0.164325   0.027665  -0.022551  -0.001498
    260      -0.076538   0.029246  -0.152330  -0.025626   0.020875   0.001394
    261      -0.004854   0.001937  -0.012221  -0.002239   0.001927   0.000101
    262       0.007877  -0.003159   0.020067   0.003679  -0.003165  -0.000161
    263      -0.005677   0.002275  -0.014773  -0.002749   0.002390   0.000124
    264      -0.005837   0.003527  -0.034974  -0.006072   0.004736   0.000329
    265      -0.010278   0.005812  -0.054220  -0.009379   0.007328   0.000510
    266       0.002006  -0.000993   0.007618   0.001244  -0.000930  -0.000072
    267       0.009184  -0.006119   0.062025   0.010166  -0.007369  -0.000591
    268      -0.002424   0.001621  -0.018197  -0.003223   0.002523   0.000175
    269      -0.006058   0.004064  -0.040281  -0.006460   0.004574   0.000383
    270       0.002213  -0.002472   0.034515   0.006202  -0.004903  -0.000330
    271       0.003207  -0.003293   0.044349   0.007910  -0.006216  -0.000424
    272       0.007045  -0.007972   0.110814   0.019766  -0.015505  -0.001058
    273       0.016374  -0.006051  -0.007378  -0.006723   0.009066   0.000085
    274      -0.026494   0.009447   0.012067   0.010021  -0.013294  -0.000129
    275      -0.002280   0.000761   0.000878   0.000666  -0.000857  -0.000008
    276       0.103926  -0.030404  -0.046796  -0.021604   0.024192   0.000313
    277       0.017136  -0.005031  -0.008312  -0.003792   0.004265   0.000058
    278       0.095639  -0.028003  -0.042775  -0.019849   0.022255   0.000286
    279      -0.574527   0.174786   0.271894   0.140725  -0.165439  -0.002019
    280      -0.041497   0.012592   0.019710   0.010034  -0.011722  -0.000145
    281      -0.502026   0.152685   0.237661   0.122877  -0.144411  -0.001764
    282       0.115527  -0.035564  -0.053635  -0.028073   0.032850   0.000397
    283       0.211934  -0.065503  -0.097880  -0.051676   0.060532   0.000726
    284      -0.017490   0.005434   0.008341   0.004333  -0.005045  -0.000062
    285       0.012510  -0.004093  -0.005059  -0.003610   0.004606   0.000042
    286       0.022860  -0.007454  -0.009019  -0.006580   0.008456   0.000075
    287       0.001174  -0.000364  -0.000251  -0.000185   0.000220   0.000001
    288       0.023981  -0.014972  -0.012047  -0.013995   0.016828   0.000146
    289      -0.034800   0.020691   0.017532   0.019062  -0.022786  -0.000203
    290      -0.011772   0.007098   0.005860   0.006720  -0.008155  -0.000070
    291      -0.033532   0.025302   0.018311   0.021734  -0.024499  -0.000221
    292       0.006232  -0.004967  -0.003562  -0.003831   0.004023   0.000039
    293      -0.033631   0.025413   0.018381   0.021854  -0.024658  -0.000222
    294      -0.031978   0.023743   0.016603   0.023723  -0.029202  -0.000237
    295      -0.012635   0.009795   0.006617   0.009764  -0.011984  -0.000096
    296       0.063460  -0.047338  -0.033074  -0.047052   0.057743   0.000471
    297      -0.002690   0.001666   0.003450  -0.006537   0.013073   0.000048
    298      -0.004268   0.000870   0.005283  -0.009644   0.018357   0.000066
    299      -0.004267   0.000789   0.005054  -0.009088   0.017249   0.000062
    300      -0.043839  -0.032108   0.044544  -0.070151   0.110211   0.000357
    301      -0.012847  -0.008983   0.012775  -0.019570   0.030732   0.000098
    302       0.026004   0.019029  -0.026459   0.041794  -0.065712  -0.000213
    303       0.208231   0.139064  -0.222913   0.370677  -0.600110  -0.002011
    304       0.066615   0.044411  -0.071363   0.118612  -0.192151  -0.000644
    305      -0.110631  -0.074109   0.118332  -0.196926   0.318617   0.001068
    306      -0.039154  -0.025154   0.041353  -0.068227   0.109551   0.000366
    307       0.063435   0.040304  -0.067055   0.110536  -0.177350  -0.000592
    308       0.027769   0.017398  -0.029238   0.047881  -0.076932  -0.000256
    309      -0.004395  -0.001390   0.005013  -0.007193   0.012689   0.000040
    310       0.006217   0.001791  -0.007197   0.010263  -0.018377  -0.000058
    311       0.003933   0.001115  -0.004387   0.006021  -0.010738  -0.000033
    312      -0.004975   0.003715   0.009773  -0.018984   0.026158   0.000090
    313      -0.005436   0.002522   0.009795  -0.019018   0.026175   0.000090
    314      -0.008129   0.004797   0.015208  -0.029330   0.040819   0.000141
    315       0.008725  -0.009045  -0.019524   0.042088  -0.050142  -0.000179
    316       0.004976  -0.004794  -0.010962   0.023888  -0.027959  -0.000100
    317      -0.004246   0.004669   0.009646  -0.020567   0.025030   0.000089
    318       0.004204  -0.007746  -0.011333   0.022575  -0.031258  -0.000108
    319      -0.009124   0.017184   0.024906  -0.049958   0.068519   0.000238
    320       0.009850  -0.017617  -0.026292   0.052593  -0.072356  -0.000251
    321       0.006462   0.019770   0.000603   0.007946   0.010794   0.000020
    322      -0.002441  -0.007834  -0.000359  -0.002797  -0.004244  -0.000009
    323      -0.008437  -0.026714  -0.001099  -0.009177  -0.013496  -0.000026
    324       0.030836   0.114796   0.010054   0.007698   0.034405   0.000091
    325      -0.021348  -0.079147  -0.006807  -0.005481  -0.023355  -0.000062
    326       0.016773   0.062600   0.005569   0.004203   0.019278   0.000051
    327      -0.177210  -0.647284  -0.054144  -0.075160  -0.231028  -0.000568
    328       0.120465   0.440024   0.036822   0.051000   0.157038   0.000386
    329      -0.079488  -0.290310  -0.024308  -0.033417  -0.103478  -0.000254
    330       0.029392   0.106431   0.008596   0.012835   0.037288   0.000091
    331       0.032097   0.116138   0.009342   0.014303   0.040875   0.000099
    332       0.057693   0.208484   0.016636   0.025897   0.072932   0.000178
    333       0.003223   0.011553   0.000761   0.002600   0.004340   0.000010
    334       0.002638   0.009534   0.000661   0.002194   0.003819   0.000009
    335       0.006599   0.023526   0.001471   0.005456   0.008582   0.000020
    336       0.008594   0.031243   0.001990   0.015191   0.021227   0.000043
    337      -0.000150  -0.000559  -0.000072   0.000247   0.000008  -0.000001
    338      -0.011837  -0.043076  -0.002841  -0.019446  -0.028073  -0.000057
    339      -0.012032  -0.044022  -0.002825  -0.023584  -0.032582  -0.000065
    340       0.010218   0.037408   0.002422   0.019848   0.027580   0.000055
    341      -0.002957  -0.010793  -0.000656  -0.006258  -0.008330  -0.000016
    342      -0.009494  -0.034698  -0.002015  -0.022047  -0.028465  -0.000056
    343      -0.023307  -0.085222  -0.004959  -0.054230  -0.070062  -0.000139
    344       0.004061   0.014851   0.000888   0.009008   0.011824   0.000024
    345      -0.001016  -0.004049  -0.001309   0.013008   0.008315   0.000013
    346       0.000638   0.002613   0.000842  -0.007921  -0.004881  -0.000007
    347      -0.001930  -0.007950  -0.002686   0.025811   0.016080   0.000025
    348      -0.008178  -0.037414  -0.013630   0.114824   0.064009   0.000098
    349      -0.006447  -0.029441  -0.010673   0.089821   0.050046   0.000077
    350      -0.000723  -0.003210  -0.001030   0.008138   0.004328   0.000007
    351       0.040889   0.186347   0.070097  -0.611682  -0.350723  -0.000537
    352       0.029989   0.136668   0.051417  -0.448772  -0.257358  -0.000394
    353       0.006532   0.029779   0.011205  -0.097739  -0.056021  -0.000086
    354      -0.009480  -0.042807  -0.015709   0.136241   0.077856   0.000119
    355      -0.000715  -0.003184  -0.001103   0.009319   0.005231   0.000008
    356       0.014407   0.064978   0.023758  -0.205798  -0.117520  -0.000179
    357      -0.001098  -0.004933  -0.001708   0.014184   0.007821   0.000012
    358      -0.000358  -0.001577  -0.000494   0.003863   0.002026   0.000003
    359       0.001579   0.007092   0.002440  -0.020184  -0.011095  -0.000017
    360       0.002458   0.012466   0.006977  -0.071630  -0.045989  -0.000055
    361       0.001040   0.005263   0.002927  -0.029989  -0.019228  -0.000023
    362       0.000334   0.001694   0.000953  -0.009815  -0.006317  -0.000007
    363      -0.000582  -0.003123  -0.002009   0.021377   0.013991   0.000016
    364       0.000211   0.001140   0.000749  -0.008017  -0.005262  -0.000006
    365       0.000803   0.004305   0.002765  -0.029411  -0.019244  -0.000022
    366       0.000011   0.000113   0.000156  -0.001945  -0.001388  -0.000003
    367       0.000001  -0.000050  -0.000119   0.001576   0.001152   0.000002
    368       0.000028   0.000310   0.000447  -0.005618  -0.004017  -0.000008
    369      -0.000252  -0.001288  -0.000751   0.007866   0.005099   0.000009
    370      -0.000110  -0.000561  -0.000320   0.003332   0.002152   0.000003
    371      -0.000038  -0.000198  -0.000121   0.001283   0.000840   0.000001
    372      -0.000008  -0.000055  -0.000056   0.000644   0.000430  -0.000000
    373      -0.000007  -0.000044  -0.000036   0.000407   0.000271  -0.000000
    374      -0.000006  -0.000031  -0.000021   0.000229   0.000150  -0.000000
    375      -0.000038  -0.000185  -0.000047   0.000136  -0.000045  -0.000015
    376       0.000018   0.000090   0.000024  -0.000080   0.000011   0.000007
    377       0.000033   0.000160   0.000043  -0.000152   0.000010   0.000012
    378      -0.000036  -0.000179  -0.000059   0.000368   0.000145  -0.000010
    379       0.000030   0.000149   0.000049  -0.000306  -0.000121   0.000009
    380      -0.000147  -0.000722  -0.000239   0.001464   0.000568  -0.000041
    381       0.000012   0.000061   0.000020  -0.000112  -0.000039   0.000004
    382      -0.000152  -0.000750  -0.000247   0.001439   0.000532  -0.000048
    383       0.000019   0.000095   0.000032  -0.000190  -0.000074   0.000005
    384      -0.000051  -0.000300  -0.000112   0.000781   0.000435  -0.000007
    385      -0.000029  -0.000168  -0.000063   0.000435   0.000242  -0.000004
    386      -0.000016  -0.000096  -0.000035   0.000245   0.000135  -0.000003
    387      -0.000015  -0.000088  -0.000033   0.000235   0.000132  -0.000002
    388       0.000112   0.000652   0.000246  -0.001747  -0.000978   0.000013
    389      -0.000009  -0.000052  -0.000019   0.000139   0.000078  -0.000002
    390       0.000020   0.000119   0.000045  -0.000312  -0.000176   0.000003
    391      -0.000022  -0.000131  -0.000050   0.000344   0.000194  -0.000003
    392       0.000091   0.000543   0.000204  -0.001383  -0.000773   0.000013
    393      -0.001289  -0.005900  -0.002319   0.020796   0.012155   0.000018
    394       0.001044   0.004778   0.001876  -0.016818  -0.009827  -0.000014
    395      -0.002216  -0.010146  -0.003992   0.035804   0.020931   0.000030
    396       0.002928   0.013527   0.005532  -0.050436  -0.029798  -0.000042
    397       0.002964   0.013696   0.005603  -0.051080  -0.030179  -0.000043
    398       0.001426   0.006590   0.002695  -0.024568  -0.014512  -0.000020
    399       0.001267   0.005848   0.002387  -0.021753  -0.012848  -0.000018
    400      -0.002195  -0.010145  -0.004156   0.037912   0.022408   0.000032
    401      -0.000691  -0.003192  -0.001312   0.011998   0.007101   0.000010
    402       0.000004  -0.000001  -0.000001  -0.000001   0.000003  -0.000922
    403      -0.000081   0.000028  -0.000074  -0.000006  -0.000006   0.004194
    404       0.000124  -0.000042   0.000107   0.000006   0.000015  -0.007753
                336        337        338        339        340        341    
      0       0.012359  -0.000470   0.000000  -0.000001   0.000046  -0.000016
      1       0.022877  -0.000853   0.000000  -0.000001   0.000086  -0.000029
      2      -0.022334   0.000866  -0.000000   0.000002  -0.000087   0.000030
      3      -0.000566  -0.000042  -0.000000  -0.000000   0.000002  -0.000001
      4      -0.000181  -0.000039   0.000000  -0.000000   0.000004  -0.000001
      5      -0.000304   0.000021  -0.000000   0.000000  -0.000004   0.000001
      6      -0.000298  -0.000012  -0.000000   0.000000   0.000003  -0.000001
      7      -0.000088  -0.000018  -0.000000   0.000000   0.000002  -0.000001
      8      -0.000188   0.000033  -0.000000   0.000000  -0.000003   0.000001
      9      -0.020280  -0.000954  -0.000000  -0.000001   0.000076  -0.000026
     10      -0.020664  -0.000948  -0.000000  -0.000001   0.000073  -0.000025
     11       0.033375   0.001555   0.000000   0.000002  -0.000123   0.000042
     12       0.000814   0.000049  -0.000000   0.000000  -0.000001   0.000000
     13       0.000422   0.000035  -0.000000   0.000000  -0.000006   0.000002
     14       0.000178   0.000043  -0.000000   0.000000   0.000001  -0.000001
     15      -0.000110  -0.000125  -0.000000  -0.000000   0.000019  -0.000006
     16      -0.000050  -0.000031   0.000000   0.000000   0.000011  -0.000004
     17       0.000009  -0.000163  -0.000000  -0.000000   0.000025  -0.000009
     18      -0.000496  -0.003464  -0.000000  -0.000000   0.000526  -0.000177
     19       0.001514   0.007660   0.000000   0.000001  -0.000977   0.000329
     20      -0.000813  -0.005576  -0.000000  -0.000000   0.000854  -0.000288
     21       0.000010   0.000033  -0.000000   0.000000  -0.000013   0.000005
     22       0.000029   0.000643   0.000000   0.000000  -0.000138   0.000047
     23       0.000033   0.001057  -0.000000   0.000000  -0.000239   0.000081
     24       0.000011   0.000334  -0.000000   0.000000  -0.000073   0.000025
     25       0.000016  -0.000342  -0.000000  -0.000000   0.000079  -0.000027
     26       0.000020  -0.000382  -0.000000   0.000000   0.000087  -0.000030
     27       0.000030   0.006923  -0.000000   0.000001  -0.001069   0.000343
     28      -0.000034  -0.006466   0.000001  -0.000001   0.000780  -0.000229
     29      -0.000009  -0.001565   0.000000  -0.000000   0.000318  -0.000108
     30      -0.000341   0.013025   0.000001  -0.000001  -0.003544   0.001205
     31       0.000330  -0.009907  -0.000001   0.000001   0.003103  -0.001055
     32      -0.000306   0.006479   0.000000  -0.000001  -0.002479   0.000842
     33       0.000888  -0.047824  -0.000001  -0.000000   0.010324  -0.003494
     34      -0.000809   0.044401   0.000001   0.000000  -0.008190   0.002774
     35      -0.000093   0.006183   0.000000   0.000000   0.000934  -0.000313
     36      -0.000012   0.000729   0.000000   0.000000   0.000215  -0.000066
     37      -0.000009   0.000443   0.000000  -0.000000  -0.000011   0.000007
     38      -0.000033   0.001710   0.000000  -0.000000  -0.001270   0.000433
     39      -0.000006   0.000250  -0.000000  -0.000000  -0.000726   0.000242
     40      -0.000004   0.000200   0.000000  -0.000000  -0.000234   0.000079
     41      -0.000010   0.000543   0.000000  -0.000000   0.000259  -0.000076
     42       0.000128  -0.010595  -0.000000  -0.000003  -0.020585   0.006879
     43       0.000118  -0.009791  -0.000001  -0.000003  -0.019657   0.006523
     44       0.000125  -0.009562  -0.000000  -0.000003  -0.014700   0.004897
     45      -0.000010   0.000598   0.000000   0.000001   0.006391  -0.001909
     46      -0.000023   0.002384   0.000000   0.000002   0.018433  -0.005934
     47       0.000004  -0.000900   0.000000  -0.000001  -0.007048   0.002392
     48       0.000045  -0.000880  -0.000001  -0.000000  -0.003815   0.000407
     49       0.000037  -0.000701  -0.000001  -0.000000  -0.002403   0.000153
     50       0.000032  -0.000102  -0.000000   0.000000   0.002164  -0.000981
     51       0.000000  -0.000083   0.000000  -0.000000  -0.000212   0.000044
     52       0.000000  -0.000081   0.000000  -0.000000   0.000430  -0.000038
     53      -0.000001   0.000193  -0.000000   0.000000  -0.000549   0.000029
     54      -0.000000   0.000002   0.000000  -0.000000   0.000578  -0.000075
     55      -0.000001   0.000026  -0.000000  -0.000000  -0.000279   0.000031
     56       0.000001  -0.000019  -0.000000   0.000000   0.000248  -0.000035
     57       0.000015  -0.000749   0.000003  -0.000001   0.024769  -0.003644
     58      -0.000005   0.000280  -0.000001   0.000001  -0.008663   0.001247
     59      -0.000013   0.000567  -0.000002   0.000001  -0.019954   0.002984
     60      -0.000007   0.000295   0.000001  -0.000001  -0.005963   0.000764
     61      -0.000000   0.000125  -0.000000   0.000005   0.020200  -0.002996
     62       0.000003  -0.000137  -0.000001   0.000000   0.002460  -0.000314
     63       0.000031  -0.001365  -0.000004  -0.000000  -0.001767   0.000777
     64      -0.000006   0.000266   0.000001  -0.000001  -0.001483   0.000048
     65      -0.000025   0.001145   0.000003   0.000001   0.004472  -0.000979
     66      -0.000000   0.000014   0.000000   0.000000   0.000158   0.000000
     67       0.000001  -0.000012  -0.000000   0.000000  -0.000038   0.000058
     68      -0.000001   0.000014   0.000000  -0.000000   0.000115  -0.000031
     69      -0.000000   0.000009   0.000000  -0.000000  -0.000153  -0.000023
     70       0.000000  -0.000011  -0.000000  -0.000000  -0.000123  -0.000026
     71      -0.000000   0.000010   0.000000   0.000000   0.000038  -0.000001
     72       0.000004  -0.000288   0.000002  -0.000008  -0.007414  -0.000252
     73      -0.000002   0.000107  -0.000000   0.000002   0.001845  -0.000022
     74       0.000005  -0.000356   0.000000  -0.000011  -0.009097  -0.000353
     75      -0.000001   0.000025   0.000004   0.000007   0.001712   0.000511
     76       0.000000   0.000024  -0.000005   0.000005   0.006265   0.000366
     77      -0.000001   0.000042  -0.000000   0.000009   0.005698   0.000654
     78       0.000005  -0.000106  -0.000019  -0.000020   0.000029  -0.001587
     79      -0.000002   0.000029   0.000005   0.000000  -0.001687  -0.000057
     80       0.000005  -0.000115  -0.000020  -0.000018   0.000980  -0.001419
     81      -0.000000  -0.000000   0.000001  -0.000000  -0.000096  -0.000066
     82      -0.000000  -0.000003   0.000002   0.000003   0.000116   0.000283
     83      -0.000000  -0.000000  -0.000000   0.000000   0.000046   0.000052
     84      -0.000000   0.000001   0.000001   0.000002   0.000153   0.000205
     85      -0.000000   0.000001   0.000002  -0.000000  -0.000094  -0.000100
     86      -0.000000   0.000000  -0.000000  -0.000000  -0.000028  -0.000051
     87       0.000001  -0.000043   0.000025   0.000073   0.006946   0.007381
     88       0.000001  -0.000031   0.000012   0.000046   0.004779   0.004891
     89      -0.000001   0.000024  -0.000007  -0.000038  -0.004057  -0.004330
     90      -0.000000   0.000003   0.000027  -0.000015  -0.002145  -0.002602
     91      -0.000000   0.000003   0.000019   0.000024   0.001546   0.001605
     92      -0.000000   0.000002   0.000008   0.000066   0.005665   0.006288
     93       0.000001  -0.000023  -0.000132  -0.000037  -0.000319   0.000697
     94       0.000000  -0.000017  -0.000092  -0.000041  -0.001341  -0.001065
     95      -0.000000   0.000011   0.000065   0.000017   0.000047  -0.000497
     96       0.000000  -0.000000   0.000006   0.000004   0.000053   0.000121
     97       0.000000   0.000001  -0.000009  -0.000002  -0.000028   0.000065
     98      -0.000000   0.000000  -0.000004   0.000002   0.000013   0.000143
     99       0.000000   0.000000   0.000004  -0.000001  -0.000045  -0.000165
    100       0.000000  -0.000000  -0.000008  -0.000006  -0.000036  -0.000123
    101      -0.000000  -0.000000  -0.000005  -0.000006  -0.000039  -0.000169
    102       0.000000  -0.000008   0.000075  -0.000069  -0.002425  -0.006888
    103       0.000000   0.000009  -0.000031   0.000099   0.002608   0.007455
    104       0.000000  -0.000002  -0.000000  -0.000034  -0.000686  -0.002197
    105       0.000000   0.000000   0.000156   0.000149   0.000696   0.003087
    106       0.000000  -0.000000  -0.000072  -0.000104  -0.000947  -0.003429
    107      -0.000000  -0.000000  -0.000082   0.000086   0.002496   0.007639
    108      -0.000000  -0.000002  -0.000687  -0.000542  -0.000891  -0.006686
    109       0.000000   0.000003   0.000657   0.000441   0.000245   0.003832
    110      -0.000000  -0.000001  -0.000137  -0.000178  -0.000717  -0.003632
    111       0.000000   0.000000   0.000009  -0.000013  -0.000068  -0.000358
    112       0.000000  -0.000000   0.000014   0.000013   0.000041   0.000278
    113      -0.000000  -0.000000   0.000018   0.000046   0.000213   0.001306
    114       0.000000   0.000000   0.000020   0.000046   0.000162   0.000942
    115       0.000000   0.000000   0.000012   0.000005   0.000019   0.000126
    116      -0.000000  -0.000000   0.000024  -0.000012  -0.000070  -0.000392
    117      -0.000000  -0.000002   0.000779   0.001552   0.005571   0.031000
    118       0.000000  -0.000002   0.000399   0.001404   0.005735   0.031872
    119      -0.000001  -0.000001   0.000280   0.000670   0.002600   0.014313
    120      -0.000000  -0.000000  -0.000028  -0.000595  -0.001571  -0.008894
    121       0.000000  -0.000000  -0.001246  -0.001888  -0.003861  -0.021630
    122      -0.000000  -0.000000   0.001526   0.001679   0.002964   0.016523
    123       0.000000   0.000000  -0.001575  -0.000327  -0.000593  -0.003015
    124       0.000000   0.000000  -0.001998  -0.000743  -0.000832  -0.004373
    125      -0.000000   0.000000  -0.002328  -0.001332  -0.001124  -0.006067
    126       0.000000  -0.000000   0.000386   0.000185   0.000018   0.000095
    127       0.000000  -0.000000   0.000131   0.000004   0.000016   0.000090
    128      -0.000000   0.000000  -0.000309  -0.000019  -0.000083  -0.000454
    129       0.000000   0.000000  -0.000099  -0.000145   0.000026   0.000143
    130       0.000000  -0.000000   0.000541   0.000254  -0.000020  -0.000110
    131      -0.000000   0.000000  -0.000772  -0.000416   0.000006   0.000037
    132      -0.000000  -0.000002   0.036243   0.016396  -0.000466  -0.002491
    133      -0.000000  -0.000002   0.028852   0.012593  -0.000325  -0.001731
    134      -0.000000  -0.000002   0.033299   0.014044  -0.000345  -0.001833
    135       0.000000   0.000000  -0.004422   0.001665   0.000018   0.000099
    136       0.000000   0.000000  -0.005774  -0.002850   0.000071   0.000377
    137       0.000000  -0.000000   0.007818   0.007585  -0.000129  -0.000686
    138       0.000000   0.000000   0.000510  -0.003135   0.000030   0.000159
    139       0.000000   0.000000  -0.000465  -0.000373   0.000007   0.000040
    140       0.000000   0.000000  -0.000882   0.000593  -0.000000   0.000000
    141       0.000000   0.000000  -0.000232  -0.000160   0.000003   0.000018
    142       0.000000   0.000000   0.000362  -0.000847   0.000007   0.000035
    143       0.000000   0.000000   0.000459  -0.000909   0.000007   0.000034
    144       0.000000   0.000001   0.011454  -0.022596   0.000160   0.000829
    145       0.000000   0.000001   0.016033  -0.032832   0.000237   0.001228
    146       0.000001   0.000001   0.012104  -0.025160   0.000184   0.000949
    147       0.000000   0.000000  -0.002486   0.007253  -0.000059  -0.000305
    148      -0.000000  -0.000000   0.003073  -0.008561   0.000068   0.000353
    149       0.000000   0.000000   0.004439  -0.011851   0.000093   0.000483
    150       0.000000   0.000000  -0.018655  -0.011369   0.000135   0.000825
    151       0.000000   0.000000  -0.008417  -0.005950   0.000029   0.000201
    152      -0.000000  -0.000000   0.003757   0.002260   0.000057   0.000293
    153       0.000018  -0.000008  -0.000000   0.000000   0.000000  -0.000000
    154       0.000070  -0.000168   0.000000  -0.000000   0.000025  -0.000008
    155      -0.000111   0.000245  -0.000000   0.000000  -0.000037   0.000012
    156       0.000344  -0.000004  -0.000000  -0.000000   0.000002  -0.000001
    157      -0.000140   0.000016   0.000000  -0.000000  -0.000002   0.000001
    158       0.000650  -0.000040  -0.000000  -0.000000   0.000006  -0.000002
    159      -0.000123   0.000038  -0.000000   0.000000  -0.000006   0.000002
    160      -0.000092   0.000011   0.000000  -0.000000  -0.000002   0.000001
    161       0.000047   0.000020  -0.000000   0.000000  -0.000004   0.000001
    162      -0.000093   0.000028  -0.000000  -0.000000  -0.000009   0.000003
    163       0.000064  -0.000002  -0.000000   0.000000   0.000001  -0.000000
    164      -0.000220  -0.000028  -0.000000  -0.000000  -0.000000   0.000000
    165       0.140388  -0.005297   0.000001  -0.000009   0.000528  -0.000180
    166      -0.402836   0.015587  -0.000003   0.000027  -0.001567   0.000535
    167       0.056152  -0.002068   0.000000  -0.000003   0.000211  -0.000072
    168      -0.154742   0.006243  -0.000002   0.000011  -0.000625   0.000213
    169       0.130996  -0.005135   0.000001  -0.000009   0.000508  -0.000173
    170       0.338854  -0.013246   0.000004  -0.000023   0.001323  -0.000450
    171      -0.130523   0.004925  -0.000001   0.000008  -0.000487   0.000166
    172       0.002823  -0.000061   0.000000  -0.000000   0.000007  -0.000002
    173      -0.133156   0.004926  -0.000001   0.000009  -0.000488   0.000166
    174       0.421797   0.019841   0.000001   0.000024  -0.001570   0.000533
    175      -0.177457  -0.008391  -0.000000  -0.000010   0.000659  -0.000224
    176      -0.353521  -0.016801  -0.000001  -0.000020   0.001335  -0.000453
    177       0.027938   0.001210   0.000000   0.000001  -0.000095   0.000032
    178       0.475750   0.022334   0.000002   0.000025  -0.001742   0.000593
    179       0.051715   0.002331   0.000000   0.000003  -0.000175   0.000060
    180      -0.210393  -0.009654  -0.000001  -0.000011   0.000744  -0.000253
    181      -0.055293  -0.002517  -0.000000  -0.000003   0.000198  -0.000067
    182      -0.092754  -0.004264  -0.000000  -0.000005   0.000322  -0.000109
    183       0.008769   0.049026   0.000001   0.000004  -0.006702   0.002260
    184      -0.016245  -0.088651  -0.000002  -0.000007   0.012063  -0.004067
    185       0.014547   0.078743   0.000002   0.000006  -0.010670   0.003597
    186      -0.002309  -0.006325  -0.000000  -0.000001   0.000260  -0.000088
    187      -0.002096  -0.004602   0.000000  -0.000001  -0.000095   0.000032
    188      -0.004383  -0.011543  -0.000000  -0.000002   0.000384  -0.000129
    189      -0.000304  -0.003986   0.000000  -0.000001   0.000849  -0.000285
    190      -0.000324  -0.006224   0.000000  -0.000001   0.001374  -0.000462
    191      -0.000547  -0.010818   0.000000  -0.000001   0.002394  -0.000804
    192       0.000200   0.035929  -0.000002   0.000005  -0.005144   0.001606
    193       0.000106   0.023343  -0.000001   0.000003  -0.003459   0.001088
    194       0.000311   0.059725  -0.000004   0.000009  -0.008552   0.002670
    195      -0.000384  -0.075262   0.000005  -0.000012   0.012094  -0.003925
    196      -0.000245  -0.051809   0.000003  -0.000009   0.008272  -0.002685
    197       0.000154   0.027980  -0.000002   0.000005  -0.004446   0.001435
    198      -0.000238  -0.043555   0.000003  -0.000007   0.005826  -0.001783
    199       0.000562   0.105757  -0.000008   0.000017  -0.014259   0.004376
    200      -0.000357  -0.069221   0.000005  -0.000011   0.009254  -0.002835
    201      -0.001637   0.021241   0.000002  -0.000005  -0.012106   0.004116
    202      -0.000063   0.000448   0.000000  -0.000000  -0.000448   0.000157
    203       0.001789  -0.018446  -0.000002   0.000005   0.012079  -0.004104
    204       0.005870  -0.182301  -0.000009   0.000012   0.055465  -0.018853
    205      -0.004090   0.126249   0.000006  -0.000008  -0.038389   0.013050
    206       0.001823  -0.057291  -0.000003   0.000004   0.017221  -0.005852
    207      -0.012559   0.681734   0.000020   0.000003  -0.135731   0.045956
    208       0.008612  -0.466654  -0.000014  -0.000002   0.092919  -0.031457
    209      -0.003230   0.175798   0.000005   0.000001  -0.034368   0.011630
    210       0.001847  -0.106030  -0.000003  -0.000002   0.012535  -0.004246
    211       0.001191  -0.069666  -0.000002  -0.000002   0.006223  -0.002113
    212       0.004259  -0.246102  -0.000007  -0.000006   0.023950  -0.008133
    213       0.000215  -0.011314  -0.000000   0.000000   0.004834  -0.001666
    214       0.000096  -0.004692  -0.000000   0.000000   0.002167  -0.000745
    215       0.000489  -0.025599  -0.000000   0.000001   0.014554  -0.005001
    216       0.000911  -0.069372  -0.000003  -0.000019  -0.106618   0.035518
    217       0.000318  -0.024106  -0.000001  -0.000006  -0.037047   0.012325
    218      -0.001178   0.088767   0.000004   0.000023   0.130870  -0.043600
    219      -0.001513   0.120380   0.000004   0.000036   0.209318  -0.070014
    220       0.001168  -0.092928  -0.000003  -0.000028  -0.161657   0.054062
    221      -0.000104   0.008401   0.000000   0.000003   0.015626  -0.005214
    222      -0.000948   0.076672   0.000004   0.000024   0.142164  -0.047318
    223      -0.002883   0.233282   0.000011   0.000072   0.432025  -0.143830
    224      -0.000170   0.014075   0.000001   0.000005   0.027833  -0.009271
    225      -0.000087   0.013186   0.000000   0.000010   0.104772  -0.034601
    226       0.000059  -0.009425  -0.000000  -0.000007  -0.075123   0.024873
    227      -0.000101   0.016539  -0.000000   0.000012   0.134946  -0.044680
    228       0.000255  -0.022875  -0.000003  -0.000018  -0.180261   0.057052
    229       0.000208  -0.018538  -0.000002  -0.000015  -0.145870   0.046145
    230       0.000066  -0.006498  -0.000001  -0.000006  -0.054819   0.017400
    231      -0.000653   0.009580   0.000011   0.000001   0.025307   0.001872
    232      -0.000493   0.007279   0.000008   0.000001   0.018955   0.001397
    233      -0.000229   0.003499   0.000004   0.000000   0.010230   0.000284
    234       0.000109   0.001186  -0.000002   0.000001   0.020517  -0.006988
    235       0.000048   0.000911  -0.000001   0.000000   0.010817  -0.003615
    236      -0.000154  -0.002290   0.000002  -0.000002  -0.035809   0.011536
    237       0.000001   0.000904  -0.000001   0.000001  -0.003859   0.000375
    238      -0.000007   0.001148  -0.000001   0.000001  -0.003010   0.000188
    239       0.000001  -0.001297   0.000002  -0.000001   0.007603  -0.000889
    240       0.000063  -0.002524   0.000010  -0.000005   0.093211  -0.014053
    241      -0.000077   0.003034  -0.000012   0.000006  -0.110336   0.016665
    242       0.000080  -0.003159   0.000012  -0.000006   0.115040  -0.017398
    243      -0.000126   0.005723  -0.000023   0.000008  -0.196770   0.029177
    244      -0.000094   0.004254  -0.000017   0.000006  -0.145526   0.021567
    245      -0.000075   0.003397  -0.000014   0.000004  -0.115137   0.017059
    246      -0.000120   0.005608  -0.000021   0.000012  -0.191375   0.028319
    247       0.000227  -0.010613   0.000040  -0.000021   0.359148  -0.053132
    248       0.000148  -0.006964   0.000026  -0.000014   0.236271  -0.034940
    249       0.000027  -0.002015  -0.000004  -0.000030  -0.126079   0.019125
    250       0.000034  -0.002466  -0.000005  -0.000035  -0.143967   0.021895
    251      -0.000014   0.000995   0.000002   0.000014   0.057378  -0.008719
    252       0.000061  -0.001798  -0.000010   0.000041   0.196920  -0.028135
    253      -0.000032   0.001002   0.000005  -0.000020  -0.095339   0.013584
    254      -0.000026   0.000783   0.000005  -0.000018  -0.090137   0.012891
    255      -0.000442   0.019545   0.000062   0.000012   0.041635  -0.012882
    256       0.000190  -0.008430  -0.000026  -0.000005  -0.018517   0.005624
    257       0.000203  -0.008979  -0.000028  -0.000005  -0.018287   0.005805
    258       0.000070  -0.003244  -0.000009  -0.000006  -0.021469   0.003856
    259      -0.000111   0.005145   0.000013   0.000011   0.037309  -0.006399
    260       0.000104  -0.004813  -0.000012  -0.000010  -0.035188   0.005998
    261       0.000006  -0.000206  -0.000002   0.000001  -0.000307   0.000227
    262      -0.000009   0.000274   0.000003  -0.000002   0.000052  -0.000425
    263       0.000007  -0.000264  -0.000002   0.000001   0.000757   0.000182
    264       0.000027  -0.001708   0.000005  -0.000044  -0.038626  -0.000904
    265       0.000041  -0.002607   0.000007  -0.000065  -0.057117  -0.001246
    266      -0.000006   0.000363  -0.000001   0.000008   0.007473   0.000098
    267      -0.000050   0.003314  -0.000020   0.000088   0.079962   0.002130
    268       0.000015  -0.000979   0.000005  -0.000027  -0.023913  -0.000674
    269       0.000033  -0.002147   0.000014  -0.000057  -0.051534  -0.001388
    270      -0.000027   0.001863  -0.000005   0.000056   0.047367   0.001712
    271      -0.000035   0.002375  -0.000007   0.000070   0.059615   0.002134
    272      -0.000088   0.005988  -0.000017   0.000179   0.151878   0.005472
    273       0.000001   0.000158  -0.000045   0.000037   0.050701   0.002538
    274      -0.000002  -0.000177   0.000061  -0.000043  -0.063884  -0.002978
    275      -0.000000  -0.000016   0.000004  -0.000003  -0.004320  -0.000185
    276       0.000013  -0.000548  -0.000005  -0.000121  -0.070949  -0.008727
    277       0.000003  -0.000096  -0.000002  -0.000018  -0.009653  -0.001304
    278       0.000011  -0.000497  -0.000005  -0.000110  -0.064457  -0.007955
    279      -0.000070   0.001524   0.000275   0.000251  -0.010678   0.019719
    280      -0.000005   0.000110   0.000018   0.000016  -0.001263   0.001258
    281      -0.000062   0.001337   0.000239   0.000219  -0.009212   0.017231
    282       0.000013  -0.000254  -0.000045  -0.000019   0.010611  -0.001066
    283       0.000024  -0.000452  -0.000080  -0.000023   0.021637  -0.000837
    284      -0.000003   0.000043   0.000006  -0.000001  -0.002236  -0.000160
    285       0.000001  -0.000000  -0.000012  -0.000014  -0.000555  -0.001248
    286       0.000002   0.000010  -0.000025  -0.000033  -0.001706  -0.003041
    287      -0.000000   0.000015  -0.000000  -0.000001   0.000103  -0.000182
    288       0.000005  -0.000198   0.000090   0.000305   0.030817   0.031444
    289      -0.000007   0.000273  -0.000120  -0.000404  -0.041161  -0.041764
    290      -0.000003   0.000094  -0.000039  -0.000140  -0.014315  -0.014570
    291      -0.000008   0.000344  -0.000221  -0.000588  -0.054420  -0.057000
    292       0.000002  -0.000063   0.000047   0.000108   0.009540   0.010022
    293      -0.000009   0.000346  -0.000221  -0.000589  -0.054579  -0.057206
    294      -0.000009   0.000365  -0.000170  -0.000590  -0.059218  -0.062271
    295      -0.000004   0.000151  -0.000073  -0.000249  -0.024811  -0.026149
    296       0.000017  -0.000724   0.000342   0.001171   0.117071   0.123163
    297       0.000001  -0.000034  -0.000168  -0.000424  -0.033144  -0.035916
    298       0.000001  -0.000038  -0.000195  -0.000454  -0.034856  -0.037720
    299       0.000001  -0.000036  -0.000183  -0.000436  -0.033787  -0.036516
    300      -0.000001  -0.000017  -0.000167   0.000597   0.058628   0.066875
    301      -0.000001  -0.000002  -0.000043   0.000180   0.017525   0.019942
    302       0.000000   0.000012   0.000103  -0.000342  -0.033759  -0.038553
    303      -0.000008   0.000330   0.001894   0.000618   0.010770  -0.001305
    304      -0.000003   0.000105   0.000610   0.000196   0.003140  -0.000790
    305       0.000004  -0.000177  -0.000999  -0.000325  -0.005781   0.000631
    306       0.000001  -0.000059  -0.000311  -0.000167  -0.007269  -0.007004
    307      -0.000002   0.000095   0.000493   0.000289   0.012973   0.013341
    308      -0.000001   0.000040   0.000217   0.000125   0.005507   0.005584
    309       0.000000   0.000001  -0.000081  -0.000024  -0.000051   0.000510
    310       0.000000  -0.000001   0.000129   0.000032  -0.000245  -0.001355
    311      -0.000000  -0.000004   0.000076   0.000018   0.000056  -0.000654
    312       0.000000  -0.000036   0.000208  -0.000346  -0.010467  -0.028899
    313       0.000000  -0.000035   0.000196  -0.000316  -0.009772  -0.026725
    314       0.000000  -0.000055   0.000289  -0.000518  -0.015506  -0.042684
    315      -0.000000   0.000085  -0.000827   0.000616   0.023859   0.066341
    316      -0.000000   0.000047  -0.000478   0.000335   0.013228   0.036755
    317       0.000000  -0.000042   0.000391  -0.000319  -0.011913  -0.033241
    318       0.000000   0.000052  -0.000280   0.000549   0.015586   0.044671
    319       0.000000  -0.000115   0.000650  -0.001192  -0.034282  -0.098226
    320      -0.000000   0.000121  -0.000671   0.001244   0.035688   0.102209
    321      -0.000002  -0.000005  -0.001164   0.000102   0.016136   0.045847
    322       0.000001   0.000002   0.000420  -0.000001  -0.005099  -0.014332
    323       0.000002   0.000006   0.001336  -0.000031  -0.016977  -0.047719
    324       0.000002   0.000001  -0.000761  -0.001936  -0.024508  -0.083207
    325      -0.000001  -0.000001   0.000520   0.001332   0.016903   0.057360
    326       0.000001   0.000000  -0.000444  -0.001034  -0.012639  -0.043187
    327       0.000001   0.000036   0.009549   0.007056   0.008751   0.077564
    328      -0.000001  -0.000024  -0.006475  -0.004797  -0.006053  -0.053105
    329       0.000000   0.000016   0.004241   0.003120   0.003704   0.033798
    330      -0.000000  -0.000005  -0.001355  -0.000648   0.001832   0.001490
    331      -0.000000  -0.000006  -0.001392  -0.000505   0.002976   0.006370
    332      -0.000001  -0.000011  -0.002554  -0.001013   0.004858   0.009093
    333       0.000000   0.000001  -0.000193  -0.000216  -0.000803  -0.004964
    334       0.000000   0.000000  -0.000244  -0.000279  -0.000945  -0.005474
    335      -0.000000   0.000002  -0.000398  -0.000563  -0.002363  -0.014212
    336      -0.000001  -0.000010   0.002800   0.007226   0.028225   0.155848
    337       0.000000   0.000000  -0.000055   0.000008   0.000099   0.000608
    338       0.000001   0.000014  -0.003415  -0.009118  -0.036047  -0.198835
    339       0.000002   0.000019  -0.007536  -0.014044  -0.049665  -0.275432
    340      -0.000001  -0.000016   0.006300   0.011858   0.042015   0.233028
    341       0.000000   0.000005  -0.001771  -0.003526  -0.012760  -0.070794
    342       0.000001   0.000016  -0.004392  -0.011562  -0.044846  -0.249078
    343       0.000004   0.000040  -0.011079  -0.028570  -0.110232  -0.612272
    344      -0.000001  -0.000007   0.001825   0.004693   0.018046   0.100190
    345       0.000000   0.000000  -0.012180  -0.014290  -0.026349  -0.146975
    346      -0.000000   0.000000   0.005342   0.006303   0.011751   0.065518
    347       0.000000  -0.000000  -0.018761  -0.021490  -0.038956  -0.217263
    348       0.000000   0.000002   0.012280   0.021273   0.044860   0.251742
    349       0.000000   0.000001   0.009311   0.016306   0.034594   0.194146
    350      -0.000000   0.000000   0.001309   0.002097   0.004435   0.024867
    351      -0.000003  -0.000002   0.033754   0.012864   0.014018   0.073621
    352      -0.000003  -0.000001   0.024352   0.009162   0.010206   0.053560
    353      -0.000001  -0.000000   0.005573   0.002084   0.002013   0.010510
    354       0.000001   0.000001  -0.012568  -0.007765  -0.007297  -0.039586
    355      -0.000000   0.000000  -0.000748  -0.000427  -0.000438  -0.002371
    356      -0.000001  -0.000001   0.020826   0.013198   0.011660   0.063343
    357       0.000000   0.000001  -0.003825  -0.001132  -0.000350  -0.001862
    358       0.000000   0.000000  -0.000646  -0.000047  -0.000296  -0.001631
    359      -0.000000  -0.000001   0.005996   0.001545   0.000469   0.002500
    360       0.000006   0.000039  -0.652689  -0.286369   0.007675   0.040949
    361       0.000003   0.000016  -0.269564  -0.118416   0.003177   0.016953
    362       0.000001   0.000006  -0.092879  -0.040725   0.001107   0.005909
    363      -0.000002  -0.000013   0.216457   0.090412  -0.002122  -0.011255
    364       0.000001   0.000005  -0.082701  -0.035129   0.000804   0.004260
    365       0.000003   0.000018  -0.296267  -0.123297   0.002898   0.015366
    366       0.000000   0.000002  -0.037735  -0.030723   0.000575   0.003060
    367       0.000000  -0.000002   0.034683   0.029496  -0.000543  -0.002893
    368       0.000000   0.000006  -0.106830  -0.095742   0.001709   0.009091
    369      -0.000000  -0.000003   0.093868   0.013989  -0.000846  -0.004560
    370       0.000000  -0.000001   0.038344   0.006061  -0.000351  -0.001891
    371       0.000000  -0.000001   0.016202   0.004721  -0.000170  -0.000915
    372      -0.000000  -0.000001  -0.004460   0.036492  -0.000363  -0.001900
    373       0.000000  -0.000000   0.000715   0.014079  -0.000156  -0.000821
    374       0.000000  -0.000000   0.001527   0.003827  -0.000053  -0.000279
    375      -0.000001  -0.000006  -0.095042   0.185361  -0.001307  -0.006755
    376       0.000001   0.000003   0.045181  -0.088916   0.000630   0.003257
    377       0.000001   0.000005   0.077347  -0.151747   0.001074   0.005551
    378      -0.000001  -0.000004  -0.063739   0.129993  -0.000940  -0.004857
    379       0.000001   0.000003   0.051828  -0.104979   0.000756   0.003907
    380      -0.000003  -0.000017  -0.256981   0.521356  -0.003758  -0.019423
    381       0.000000   0.000002   0.023165  -0.046235   0.000330   0.001706
    382      -0.000004  -0.000021  -0.288309   0.585174  -0.004215  -0.021799
    383       0.000001   0.000003   0.034781  -0.070298   0.000505   0.002612
    384       0.000000  -0.000000   0.035255  -0.099150   0.000791   0.004124
    385       0.000000  -0.000000   0.018974  -0.053810   0.000430   0.002243
    386       0.000000  -0.000000   0.010599  -0.030258   0.000242   0.001263
    387       0.000000  -0.000000   0.009653  -0.027346   0.000218   0.001139
    388      -0.000000   0.000001  -0.071125   0.199452  -0.001583  -0.008264
    389       0.000000   0.000000   0.005581  -0.015323   0.000120   0.000628
    390       0.000000   0.000000  -0.014923   0.040061  -0.000314  -0.001634
    391      -0.000000  -0.000000   0.015716  -0.042891   0.000338   0.001760
    392       0.000000   0.000002  -0.068323   0.187883  -0.001487  -0.007742
    393       0.000000   0.000001  -0.059588  -0.037376  -0.000097  -0.000250
    394      -0.000000  -0.000000   0.041175   0.025867   0.000163   0.000678
    395       0.000000   0.000001  -0.092019  -0.058487  -0.000282  -0.001080
    396      -0.000001  -0.000002   0.198174   0.125101  -0.001086  -0.006878
    397      -0.000001  -0.000002   0.199836   0.125597  -0.001095  -0.006939
    398      -0.000001  -0.000001   0.096785   0.060659  -0.000532  -0.003363
    399      -0.000000  -0.000001   0.082496   0.047495  -0.000321  -0.002145
    400       0.000001   0.000001  -0.142817  -0.081973   0.000585   0.003876
    401       0.000000   0.000001  -0.048854  -0.028609   0.000236   0.001514
    402       0.000454  -0.000129  -0.000000  -0.000000   0.000021  -0.000007
    403      -0.000095   0.001595  -0.000000   0.000000  -0.000240   0.000081
    404       0.000715  -0.002612   0.000000  -0.000001   0.000409  -0.000138
                342        343        344        345        346        347    
      0       0.000053  -0.000007  -0.000002   0.000000  -0.000000   0.000006
      1       0.000098  -0.000013  -0.000004   0.000001  -0.000001   0.000013
      2      -0.000099   0.000013   0.000004  -0.000001   0.000000  -0.000012
      3       0.000002  -0.000000  -0.000000   0.000000  -0.000000  -0.000000
      4       0.000004  -0.000001  -0.000000   0.000000  -0.000000   0.000001
      5      -0.000005   0.000001   0.000000  -0.000000  -0.000000  -0.000001
      6       0.000004  -0.000000  -0.000000   0.000000  -0.000000   0.000001
      7       0.000002  -0.000000  -0.000000   0.000000  -0.000000   0.000000
      8      -0.000003   0.000000   0.000000  -0.000000  -0.000000  -0.000000
      9       0.000085  -0.000011  -0.000003   0.000001  -0.000000   0.000010
     10       0.000082  -0.000011  -0.000003   0.000001  -0.000000   0.000010
     11      -0.000137   0.000018   0.000005  -0.000001   0.000001  -0.000016
     12       0.000000  -0.000000   0.000000   0.000000  -0.000000   0.000000
     13      -0.000006   0.000001   0.000000  -0.000000  -0.000000  -0.000001
     14       0.000002  -0.000000  -0.000000   0.000000  -0.000000   0.000001
     15       0.000021  -0.000003  -0.000001   0.000000  -0.000000   0.000003
     16       0.000012  -0.000002  -0.000001   0.000000   0.000000   0.000003
     17       0.000029  -0.000004  -0.000002   0.000000  -0.000000   0.000003
     18       0.000598  -0.000076  -0.000032   0.000010  -0.000000   0.000071
     19      -0.001107   0.000140   0.000058  -0.000017   0.000000  -0.000130
     20       0.000970  -0.000122  -0.000053   0.000016  -0.000000   0.000117
     21      -0.000018   0.000003   0.000000  -0.000000  -0.000000  -0.000007
     22      -0.000157   0.000020   0.000009  -0.000003   0.000000  -0.000030
     23      -0.000273   0.000035   0.000016  -0.000005   0.000000  -0.000053
     24      -0.000081   0.000010   0.000005  -0.000001  -0.000000  -0.000007
     25       0.000095  -0.000013  -0.000004   0.000002   0.000000   0.000013
     26       0.000108  -0.000016  -0.000004   0.000002  -0.000000   0.000018
     27      -0.001027   0.000090   0.000091  -0.000017   0.000000  -0.000192
     28       0.000518   0.000014  -0.000098   0.000010  -0.000000  -0.000022
     29       0.000369  -0.000049  -0.000019   0.000006  -0.000000   0.000078
     30      -0.004132   0.000539   0.000225  -0.000071   0.000000  -0.000658
     31       0.003620  -0.000470  -0.000204   0.000063  -0.000000   0.000609
     32      -0.002875   0.000366   0.000174  -0.000051   0.000000  -0.000486
     33       0.011887  -0.001538  -0.000622   0.000197  -0.000000   0.001568
     34      -0.009466   0.001240   0.000464  -0.000152   0.000000  -0.001043
     35       0.001020  -0.000106  -0.000105   0.000024   0.000000   0.000497
     36       0.000169  -0.000003  -0.000029   0.000004  -0.000000  -0.000043
     37      -0.000055   0.000017  -0.000006  -0.000001   0.000000  -0.000009
     38      -0.001493   0.000193   0.000094  -0.000028  -0.000000  -0.000808
     39      -0.000790   0.000088   0.000062  -0.000015  -0.000000  -0.000043
     40      -0.000267   0.000033   0.000017  -0.000005  -0.000000  -0.000113
     41       0.000161   0.000013  -0.000045   0.000004   0.000000  -0.000147
     42      -0.022610   0.002566   0.001753  -0.000434  -0.000001  -0.004315
     43      -0.021040   0.002221   0.001861  -0.000422  -0.000001  -0.004581
     44      -0.015961   0.001755   0.001317  -0.000313  -0.000001  -0.003433
     45       0.004491   0.000091  -0.000893   0.000097  -0.000001  -0.002980
     46       0.017686  -0.001411  -0.001807   0.000324  -0.000005  -0.014292
     47      -0.008129   0.001025   0.000460  -0.000135   0.000002   0.007405
     48       0.005409  -0.002860   0.001637   0.000053  -0.000000  -0.001387
     49       0.004543  -0.002198   0.001201   0.000046  -0.000000  -0.001366
     50       0.005209  -0.001270   0.000321   0.000058  -0.000001  -0.002535
     51       0.000030  -0.000039  -0.000020   0.000009  -0.000000   0.000044
     52      -0.000702   0.000353  -0.000176  -0.000013  -0.000000   0.000727
     53       0.001144  -0.000555   0.000307   0.000015   0.000000  -0.001035
     54      -0.000675   0.000378  -0.000200  -0.000012   0.000000   0.000194
     55       0.000361  -0.000178   0.000046   0.000015   0.000000  -0.000067
     56      -0.000224   0.000108   0.000024  -0.000019   0.000000  -0.000319
     57      -0.023792   0.014258  -0.007508  -0.000483   0.000000   0.011392
     58       0.008650  -0.005064   0.002403   0.000235  -0.000000  -0.004391
     59       0.018664  -0.011278   0.005708   0.000445  -0.000000  -0.009543
     60       0.005950  -0.002670  -0.000622   0.000455  -0.000000   0.006967
     61      -0.018015   0.010337  -0.003929  -0.000562   0.000004  -0.031850
     62      -0.002461   0.001088   0.000321  -0.000201   0.000000  -0.002328
     63      -0.000270  -0.003294   0.008836  -0.001184  -0.000001   0.002412
     64       0.001587   0.000387  -0.003103   0.000489   0.000000   0.001312
     65      -0.002301   0.003208  -0.005206   0.000575   0.000001  -0.005077
     66      -0.000108  -0.000092   0.000250  -0.000014  -0.000000   0.000291
     67       0.000085  -0.000517   0.001362  -0.000164  -0.000001   0.001018
     68      -0.000110   0.000222  -0.000584   0.000082   0.000000  -0.000321
     69       0.000113   0.000304  -0.000930   0.000114   0.000000  -0.000233
     70       0.000080   0.000244  -0.000508   0.000021   0.000000   0.000075
     71      -0.000029   0.000016  -0.000139   0.000039   0.000000  -0.000348
     72       0.005048   0.008369  -0.028442   0.003563   0.000004  -0.011088
     73      -0.001245  -0.001464   0.005584  -0.000730  -0.000001   0.001989
     74       0.006256   0.010238  -0.033822   0.004037   0.000007  -0.013826
     75      -0.001450  -0.003524   0.005618   0.000155  -0.000003  -0.004474
     76      -0.004935  -0.006987   0.022091  -0.002670   0.000007  -0.024266
     77      -0.004560  -0.007606   0.019672  -0.001704   0.000002  -0.019751
     78       0.000457   0.005717   0.004033  -0.003649   0.000014  -0.000672
     79       0.001395   0.001440  -0.004468   0.000565   0.000001   0.003869
     80      -0.000372   0.004408   0.006260  -0.003665   0.000013  -0.002901
     81       0.000093   0.000263   0.000026  -0.000046  -0.000001  -0.000332
     82      -0.000234  -0.001029  -0.000953   0.000747  -0.000008   0.000645
     83      -0.000058  -0.000201  -0.000103   0.000093  -0.000001   0.000186
     84      -0.000204  -0.000790  -0.000411   0.000432  -0.000001   0.000216
     85       0.000111   0.000376   0.000161  -0.000064  -0.000001   0.000186
     86       0.000044   0.000185   0.000143  -0.000106   0.000001  -0.000157
     87      -0.008577  -0.029276  -0.011314   0.014912  -0.000067   0.009824
     88      -0.005835  -0.019593  -0.007062   0.009666  -0.000046   0.006416
     89       0.005036   0.017310   0.006801  -0.008428   0.000041  -0.006039
     90       0.002547   0.009454   0.003739  -0.001842  -0.000040   0.007343
     91      -0.001844  -0.006398  -0.001840   0.003601   0.000031  -0.007487
     92      -0.006746  -0.024062  -0.008076   0.009512   0.000106  -0.023115
     93       0.000598   0.000542  -0.001845  -0.009934   0.000046   0.000512
     94       0.001613   0.005033   0.000586  -0.006011  -0.000015   0.003930
     95      -0.000179   0.000181   0.001091   0.005010  -0.000027   0.000050
     96      -0.000033  -0.000146  -0.000072  -0.000086   0.000003   0.000279
     97       0.000069   0.000064  -0.000110  -0.001257   0.000010   0.000084
     98       0.000038  -0.000045  -0.000143  -0.001160   0.000011   0.000223
     99       0.000009   0.000180   0.000194   0.000926  -0.000009  -0.000136
    100       0.000002   0.000058   0.000038   0.000118  -0.000010   0.000115
    101      -0.000008   0.000087   0.000109   0.000582  -0.000012  -0.000064
    102       0.001152   0.009357   0.007435   0.031049  -0.000333  -0.004859
    103      -0.001196  -0.009727  -0.007630  -0.031409   0.000441   0.005011
    104       0.000218   0.002442   0.002147   0.009475  -0.000166  -0.001761
    105       0.000234  -0.000751  -0.001060  -0.005024   0.000163  -0.001358
    106       0.000077   0.002296   0.002128   0.008696  -0.000186   0.003271
    107      -0.000928  -0.008417  -0.006938  -0.026649   0.000415  -0.012173
    108      -0.001744  -0.004018  -0.001655  -0.003324  -0.000161  -0.000810
    109       0.001508   0.004429   0.002285   0.005967   0.000176   0.001868
    110      -0.000501  -0.000322   0.000265   0.001714  -0.000004   0.000731
    111      -0.000056  -0.000075  -0.000016  -0.000018   0.000053  -0.000122
    112       0.000066   0.000156   0.000071   0.000224  -0.000000   0.000080
    113       0.000271   0.000559   0.000226   0.000675  -0.000139   0.000465
    114       0.000179   0.000321   0.000107   0.000244  -0.000020   0.000084
    115       0.000029   0.000065   0.000029   0.000082  -0.000003   0.000136
    116      -0.000070  -0.000119  -0.000038  -0.000095   0.000075   0.000097
    117       0.005456   0.008793   0.002429   0.004773  -0.000762   0.004717
    118       0.005596   0.008979   0.002454   0.004750  -0.001802   0.004930
    119       0.002465   0.003831   0.000975   0.001741  -0.000487   0.002111
    120      -0.001615  -0.002703  -0.000787  -0.001476   0.001291   0.004310
    121      -0.003849  -0.006212  -0.001669  -0.002654  -0.001855   0.011068
    122       0.002913   0.004618   0.001187   0.001675   0.003638  -0.008986
    123      -0.000431  -0.000378   0.000096   0.000888  -0.009525  -0.000967
    124      -0.000678  -0.000791  -0.000023   0.000673  -0.007297   0.000139
    125      -0.001000  -0.001373  -0.000217   0.000225  -0.002118   0.001991
    126       0.000014   0.000016   0.000000  -0.000007   0.000381   0.000239
    127       0.000016   0.000028   0.000009   0.000025   0.001105   0.000062
    128      -0.000078  -0.000122  -0.000032  -0.000065  -0.002802  -0.000279
    129       0.000025   0.000038   0.000010   0.000014   0.001048  -0.000017
    130      -0.000019  -0.000029  -0.000007  -0.000009   0.000191   0.000025
    131       0.000007   0.000014   0.000006   0.000016  -0.000090  -0.000040
    132      -0.000409  -0.000575  -0.000110  -0.000056   0.017172   0.000500
    133      -0.000282  -0.000392  -0.000072  -0.000022   0.013991   0.000401
    134      -0.000297  -0.000407  -0.000070  -0.000000   0.017240   0.000491
    135       0.000017   0.000026   0.000004  -0.000002  -0.001621  -0.000031
    136       0.000062   0.000090   0.000019   0.000017  -0.002805  -0.000106
    137      -0.000112  -0.000159  -0.000034  -0.000031   0.004326   0.000185
    138       0.000025   0.000034   0.000006   0.000003  -0.000963  -0.000035
    139       0.000006   0.000008   0.000001  -0.000002  -0.000510  -0.000015
    140       0.000000   0.000001   0.000000  -0.000000  -0.000222  -0.000007
    141       0.000003   0.000004   0.000001   0.000001  -0.000138  -0.000006
    142       0.000006   0.000007   0.000001  -0.000000  -0.000189  -0.000006
    143       0.000005   0.000007   0.000002   0.000002  -0.000005  -0.000002
    144       0.000130   0.000170   0.000036   0.000040  -0.001154  -0.000060
    145       0.000193   0.000252   0.000053   0.000057  -0.001774  -0.000090
    146       0.000149   0.000195   0.000041   0.000043  -0.001615  -0.000072
    147      -0.000049  -0.000065  -0.000014  -0.000018   0.000632   0.000035
    148       0.000057   0.000076   0.000017   0.000023  -0.000588  -0.000038
    149       0.000077   0.000102   0.000022   0.000027  -0.001040  -0.000051
    150       0.000179   0.000418   0.000217   0.000826   0.046020   0.000466
    151       0.000053   0.000150   0.000092   0.000383   0.021148   0.000298
    152       0.000041   0.000026  -0.000023  -0.000168  -0.009718  -0.000287
    153       0.000000  -0.000000  -0.000000   0.000000  -0.000000  -0.000000
    154       0.000028  -0.000004  -0.000002   0.000000   0.000000   0.000004
    155      -0.000042   0.000005   0.000002  -0.000001   0.000000  -0.000007
    156       0.000002  -0.000000  -0.000000   0.000000  -0.000000   0.000001
    157      -0.000003   0.000000   0.000000  -0.000000   0.000000  -0.000000
    158       0.000007  -0.000001  -0.000000   0.000000  -0.000000   0.000001
    159      -0.000007   0.000001   0.000000  -0.000000  -0.000000  -0.000002
    160      -0.000002   0.000000   0.000000  -0.000000   0.000000  -0.000000
    161      -0.000004   0.000001   0.000000  -0.000000  -0.000000  -0.000001
    162      -0.000011   0.000002   0.000000  -0.000000  -0.000000  -0.000003
    163       0.000001  -0.000000  -0.000000   0.000000  -0.000000  -0.000000
    164      -0.000000   0.000000   0.000000  -0.000000  -0.000000   0.000000
    165       0.000601  -0.000078  -0.000024   0.000005  -0.000003   0.000076
    166      -0.001783   0.000233   0.000071  -0.000015   0.000010  -0.000229
    167       0.000240  -0.000031  -0.000010   0.000002  -0.000002   0.000031
    168      -0.000709   0.000093   0.000028  -0.000006   0.000004  -0.000088
    169       0.000576  -0.000076  -0.000023   0.000005  -0.000003   0.000070
    170       0.001500  -0.000197  -0.000060   0.000012  -0.000008   0.000184
    171      -0.000552   0.000072   0.000022  -0.000004   0.000003  -0.000068
    172       0.000008  -0.000001  -0.000000   0.000000  -0.000000   0.000001
    173      -0.000553   0.000072   0.000022  -0.000004   0.000003  -0.000068
    174      -0.001758   0.000228   0.000067  -0.000016   0.000008  -0.000207
    175       0.000738  -0.000096  -0.000028   0.000007  -0.000003   0.000086
    176       0.001495  -0.000194  -0.000057   0.000013  -0.000007   0.000177
    177      -0.000106   0.000014   0.000004  -0.000001   0.000000  -0.000013
    178      -0.001958   0.000253   0.000075  -0.000018   0.000009  -0.000235
    179      -0.000197   0.000025   0.000007  -0.000002   0.000001  -0.000022
    180       0.000835  -0.000108  -0.000032   0.000007  -0.000004   0.000096
    181       0.000222  -0.000029  -0.000009   0.000002  -0.000001   0.000026
    182       0.000361  -0.000047  -0.000014   0.000003  -0.000002   0.000040
    183      -0.007602   0.000960   0.000403  -0.000121   0.000003  -0.000908
    184       0.013680  -0.001726  -0.000726   0.000217  -0.000004   0.001617
    185      -0.012103   0.001528   0.000641  -0.000192   0.000004  -0.001420
    186       0.000298  -0.000040  -0.000008   0.000003  -0.000001   0.000030
    187      -0.000112   0.000013   0.000014  -0.000004  -0.000001  -0.000035
    188       0.000430  -0.000057  -0.000010   0.000003  -0.000001   0.000014
    189       0.000948  -0.000115  -0.000058   0.000016  -0.000000   0.000181
    190       0.001548  -0.000191  -0.000093   0.000026  -0.000000   0.000296
    191       0.002687  -0.000330  -0.000163   0.000045  -0.000001   0.000520
    192      -0.004464   0.000269   0.000505  -0.000078   0.000001  -0.000478
    193      -0.003085   0.000209   0.000329  -0.000054   0.000001  -0.000363
    194      -0.007414   0.000444   0.000841  -0.000130   0.000001  -0.000747
    195       0.012128  -0.001199  -0.000961   0.000205  -0.000003   0.002345
    196       0.008298  -0.000821  -0.000657   0.000140  -0.000002   0.001598
    197      -0.004370   0.000410   0.000365  -0.000074   0.000001  -0.000821
    198       0.004652  -0.000165  -0.000624   0.000082  -0.000001   0.000368
    199      -0.011534   0.000456   0.001507  -0.000203   0.000004  -0.001028
    200       0.007435  -0.000279  -0.000984   0.000131  -0.000002   0.000642
    201      -0.014068   0.001780   0.000897  -0.000259  -0.000000  -0.002601
    202      -0.000571   0.000084   0.000025  -0.000010  -0.000000  -0.000185
    203       0.013998  -0.001757  -0.000917   0.000261   0.000000   0.002621
    204       0.064584  -0.008361  -0.003647   0.001124  -0.000002   0.010534
    205      -0.044707   0.005790   0.002523  -0.000778   0.000001  -0.007299
    206       0.020040  -0.002593  -0.001132   0.000348  -0.000001   0.003240
    207      -0.156614   0.020395   0.007929  -0.002557   0.000005  -0.019340
    208       0.107177  -0.013948  -0.005435   0.001750  -0.000003   0.013188
    209      -0.039582   0.005141   0.002008  -0.000645   0.000001  -0.004545
    210       0.014543  -0.001965  -0.000556   0.000210  -0.000001  -0.000047
    211       0.007306  -0.001027  -0.000199   0.000095  -0.000001  -0.000545
    212       0.028081  -0.003913  -0.000851   0.000379  -0.000003  -0.001257
    213       0.005897  -0.000820  -0.000302   0.000107   0.000000   0.003111
    214       0.002619  -0.000360  -0.000130   0.000046   0.000000   0.000423
    215       0.017556  -0.002388  -0.000974   0.000324   0.000002   0.009054
    216      -0.115774   0.012741   0.009516  -0.002266  -0.000006  -0.024188
    217      -0.040039   0.004353   0.003356  -0.000788  -0.000002  -0.008319
    218       0.142139  -0.015642  -0.011704   0.002786   0.000007   0.030732
    219       0.230729  -0.026456  -0.017480   0.004393   0.000009   0.043543
    220      -0.178072   0.020386   0.013526  -0.003392  -0.000007  -0.033678
    221       0.017056  -0.001896  -0.001388   0.000334   0.000001   0.003324
    222       0.153864  -0.016769  -0.012882   0.003030   0.000007   0.032080
    223       0.467986  -0.051135  -0.038990   0.009200   0.000021   0.096659
    224       0.030202  -0.003313  -0.002505   0.000594   0.000002   0.006641
    225       0.110237  -0.011457  -0.008686   0.001929  -0.000030  -0.093749
    226      -0.079736   0.008455   0.006131  -0.001391   0.000022   0.068568
    227       0.143248  -0.015216  -0.010936   0.002488  -0.000040  -0.123671
    228      -0.162152   0.009989   0.019392  -0.003061   0.000041   0.127768
    229      -0.130968   0.007996   0.015737  -0.002476   0.000033   0.102380
    230      -0.049862   0.003230   0.005822  -0.000939   0.000012   0.038211
    231      -0.086356   0.036625  -0.018518  -0.000884   0.000008   0.030592
    232      -0.064599   0.027385  -0.013805  -0.000668   0.000006   0.022686
    233      -0.029701   0.013003  -0.006759  -0.000293   0.000003   0.010785
    234       0.023843  -0.003058  -0.001035   0.000314  -0.000006  -0.013285
    235       0.011812  -0.001358  -0.000620   0.000151  -0.000003  -0.007231
    236      -0.034355   0.002844   0.002736  -0.000442   0.000010   0.020364
    237       0.006134  -0.003290   0.002107   0.000037   0.000001  -0.005900
    238       0.005976  -0.002990   0.001784   0.000058   0.000001  -0.006357
    239      -0.010315   0.005779  -0.003671  -0.000078  -0.000001   0.009565
    240      -0.085789   0.052274  -0.027267  -0.001865   0.000000   0.041571
    241       0.101248  -0.061779   0.032185   0.002221   0.000000  -0.050308
    242      -0.105352   0.064397  -0.033766  -0.002270  -0.000000   0.053193
    243       0.186238  -0.112416   0.060458   0.003497  -0.000003  -0.086787
    244       0.137879  -0.083169   0.044580   0.002623  -0.000002  -0.064394
    245       0.109029  -0.065776   0.035464   0.002014  -0.000001  -0.050778
    246       0.182193  -0.109377   0.056111   0.004093  -0.000002  -0.090050
    247      -0.341994   0.205281  -0.105441  -0.007640   0.000004   0.167483
    248      -0.225161   0.135131  -0.069462  -0.005018   0.000003   0.111210
    249       0.110159  -0.065737   0.030374   0.002563  -0.000024   0.206588
    250       0.125509  -0.075262   0.035558   0.002784  -0.000028   0.239075
    251      -0.050050   0.030007  -0.014300  -0.001073   0.000011  -0.096204
    252      -0.181048   0.097160  -0.022025  -0.008102   0.000029  -0.287657
    253       0.087854  -0.046935   0.010170   0.004001  -0.000014   0.139000
    254       0.082855  -0.044565   0.010346   0.003675  -0.000013   0.129696
    255      -0.010008   0.049488  -0.114249   0.014653   0.000017  -0.052642
    256       0.004767  -0.021386   0.048547  -0.006166  -0.000007   0.022736
    257       0.003865  -0.022418   0.052624  -0.006793  -0.000008   0.023763
    258       0.013970  -0.011263   0.010218  -0.000581  -0.000003   0.023624
    259      -0.024879   0.017781  -0.012542   0.000356   0.000005  -0.040464
    260       0.023476  -0.016460   0.010913  -0.000207  -0.000005   0.036926
    261       0.000222  -0.001910   0.005856  -0.000843  -0.000002   0.002988
    262      -0.000287   0.004287  -0.013159   0.001832   0.000004  -0.007346
    263      -0.000684  -0.002394   0.008564  -0.001260  -0.000002   0.003629
    264       0.026439   0.039596  -0.135829   0.016720   0.000023  -0.051723
    265       0.039014   0.057926  -0.199169   0.024502   0.000035  -0.077450
    266      -0.005072  -0.007226   0.025529  -0.003219  -0.000004   0.010611
    267      -0.054387  -0.086089   0.297340  -0.037713  -0.000040   0.112054
    268       0.016293   0.025931  -0.089044   0.011157   0.000013  -0.033737
    269       0.035029   0.055583  -0.191796   0.024348   0.000025  -0.072429
    270      -0.032484  -0.052911   0.176752  -0.021444  -0.000032   0.070840
    271      -0.040844  -0.066511   0.222354  -0.027030  -0.000040   0.087754
    272      -0.104083  -0.169801   0.567759  -0.069062  -0.000102   0.226536
    273      -0.039869  -0.054744   0.178640  -0.022317   0.000056  -0.196097
    274       0.050198   0.068160  -0.225645   0.028713  -0.000075   0.250940
    275       0.003389   0.004528  -0.015130   0.001898  -0.000004   0.016609
    276       0.056953   0.096924  -0.244170   0.020034  -0.000024   0.246835
    277       0.007765   0.013640  -0.033018   0.002471  -0.000003   0.034295
    278       0.051737   0.088187  -0.221941   0.018162  -0.000021   0.222457
    279       0.002739  -0.063415  -0.078728   0.049732  -0.000176   0.033802
    280       0.000657  -0.003613  -0.006590   0.003313  -0.000009   0.002914
    281       0.002326  -0.055566  -0.068116   0.043291  -0.000153   0.029250
    282      -0.008312  -0.004079   0.032495  -0.006753   0.000004  -0.025515
    283      -0.017388  -0.012988   0.062175  -0.010763   0.000000  -0.050743
    284       0.001894   0.002174  -0.005551   0.000503   0.000003   0.004219
    285       0.001050   0.004733   0.003377  -0.003441   0.000036  -0.001317
    286       0.002835   0.011677   0.007716  -0.008092   0.000083  -0.003778
    287       0.000065   0.000496   0.001481  -0.000693   0.000013  -0.000845
    288      -0.037541  -0.125767  -0.044817   0.062359  -0.000290   0.039259
    289       0.050076   0.167240   0.059110  -0.082946   0.000395  -0.053612
    290       0.017431   0.058326   0.020744  -0.028758   0.000135  -0.018260
    291       0.066758   0.225968   0.084532  -0.115767   0.000510  -0.072489
    292      -0.011679  -0.039483  -0.014759   0.020398  -0.000088   0.012675
    293       0.066969   0.226747   0.084972  -0.116066   0.000511  -0.072876
    294       0.072952   0.248195   0.094278  -0.123831   0.000575  -0.082998
    295       0.030587   0.104168   0.039711  -0.052117   0.000244  -0.035427
    296      -0.144225  -0.490681  -0.186520   0.245063  -0.001132   0.163389
    297       0.039500   0.139517   0.044477  -0.062664  -0.000626   0.141747
    298       0.041540   0.146630   0.046501  -0.066890  -0.000669   0.151645
    299       0.040275   0.142122   0.045058  -0.064643  -0.000643   0.146302
    300      -0.069715  -0.251584  -0.088984   0.083309   0.001100  -0.227525
    301      -0.020853  -0.075189  -0.026500   0.025406   0.000320  -0.066704
    302       0.040144   0.144930   0.051401  -0.047628  -0.000631   0.130265
    303      -0.015191  -0.033659   0.015825   0.137221  -0.000388  -0.028108
    304      -0.004512  -0.009462   0.005562   0.044011  -0.000131  -0.008421
    305       0.008135   0.018164  -0.008309  -0.072427   0.000204   0.015113
    306       0.008522   0.028489   0.006219  -0.020436  -0.000136   0.022282
    307      -0.014959  -0.051099  -0.012447   0.029524   0.000295  -0.039015
    308      -0.006376  -0.021650  -0.005162   0.013357   0.000123  -0.017146
    309       0.000236  -0.000359  -0.001099  -0.008103   0.000051  -0.000542
    310      -0.000071   0.001840   0.002364   0.013897  -0.000103   0.000509
    311      -0.000325   0.000257   0.001116   0.009631  -0.000073   0.000208
    312       0.005239   0.039796   0.030347   0.122497  -0.001483  -0.017664
    313       0.004991   0.037276   0.028169   0.113193  -0.001360  -0.016848
    314       0.007799   0.058875   0.044691   0.180012  -0.002204  -0.026443
    315      -0.011930  -0.092863  -0.072440  -0.298677   0.002885   0.044266
    316      -0.006627  -0.051547  -0.040202  -0.165854   0.001560   0.024589
    317       0.005901   0.046211   0.036115   0.149069  -0.001503  -0.022226
    318      -0.007147  -0.058703  -0.046478  -0.192815   0.002514   0.030657
    319       0.015749   0.129334   0.102450   0.425352  -0.005472  -0.067469
    320      -0.016404  -0.134570  -0.106513  -0.442010   0.005696   0.069621
    321      -0.007816  -0.060239  -0.048020  -0.180676   0.002555  -0.085827
    322       0.002555   0.019343   0.015379   0.057775  -0.000772   0.028011
    323       0.008495   0.064285   0.051053   0.191632  -0.002662   0.092338
    324       0.004864   0.068749   0.060344   0.239751  -0.004471   0.101130
    325      -0.003373  -0.047497  -0.041682  -0.165634   0.003075  -0.069031
    326       0.002364   0.034982   0.030850   0.122911  -0.002313   0.051841
    327       0.023263   0.059292   0.027189   0.062952   0.002304   0.018381
    328      -0.015808  -0.040065  -0.018262  -0.041874  -0.001539  -0.012332
    329       0.010344   0.026678   0.012361   0.028872   0.001001   0.008232
    330      -0.002745  -0.012260  -0.007943  -0.024791  -0.000358  -0.008394
    331      -0.002411  -0.013184  -0.009106  -0.029267  -0.000449  -0.009813
    332      -0.004612  -0.023761  -0.016141  -0.051593  -0.000791  -0.017785
    333      -0.001038  -0.002090  -0.000780  -0.002050   0.000281  -0.001322
    334      -0.001029  -0.001774  -0.000511  -0.000909   0.000032  -0.000970
    335      -0.002857  -0.005560  -0.002028  -0.005481   0.000972  -0.003957
    336       0.027010   0.042411   0.011050   0.020246  -0.006122   0.022554
    337       0.000127   0.000254   0.000099   0.000243  -0.000219  -0.000207
    338      -0.034390  -0.053833  -0.013932  -0.025390   0.008199  -0.029447
    339      -0.048155  -0.076779  -0.020722  -0.039687   0.004672  -0.040378
    340       0.040748   0.064992   0.017556   0.033677  -0.004130   0.034227
    341      -0.012387  -0.019772  -0.005348  -0.010256   0.001633  -0.010370
    342      -0.043672  -0.069932  -0.019039  -0.036730   0.010738  -0.037913
    343      -0.107368  -0.171974  -0.046850  -0.090482   0.025610  -0.092950
    344       0.017555   0.028082   0.007631   0.014709  -0.004111   0.014793
    345      -0.025938  -0.041206  -0.010640  -0.015241  -0.027818   0.078238
    346       0.011553   0.018325   0.004714   0.006679   0.012676  -0.035193
    347      -0.038330  -0.060845  -0.015678  -0.022289  -0.043610   0.117167
    348       0.044954   0.073027   0.019920   0.032782   0.011404  -0.128495
    349       0.034675   0.056348   0.015384   0.025375   0.008430  -0.098331
    350       0.004433   0.007175   0.001940   0.003121   0.001538  -0.011991
    351       0.011403   0.013301   0.000390  -0.011300   0.120917  -0.002641
    352       0.008281   0.009605   0.000234  -0.008428   0.088149  -0.001960
    353       0.001605   0.001792  -0.000016  -0.001886   0.020598   0.000165
    354      -0.006595  -0.009287  -0.001641   0.000611  -0.007115   0.014613
    355      -0.000394  -0.000554  -0.000099   0.000026  -0.001583   0.001010
    356       0.010582   0.014998   0.002717  -0.000634   0.005493  -0.024351
    357      -0.000298  -0.000404  -0.000072  -0.000086  -0.017718  -0.002825
    358      -0.000281  -0.000445  -0.000122  -0.000272  -0.008156  -0.001432
    359       0.000403   0.000562   0.000114   0.000206   0.030531   0.004429
    360       0.006693   0.009343   0.001738   0.000657  -0.317188  -0.009153
    361       0.002771   0.003869   0.000721   0.000278  -0.129474  -0.003729
    362       0.000967   0.001354   0.000255   0.000108  -0.046124  -0.001361
    363      -0.001817  -0.002469  -0.000408   0.000076   0.112153   0.003117
    364       0.000687   0.000932   0.000153  -0.000032  -0.043045  -0.001189
    365       0.002478   0.003358   0.000547  -0.000149  -0.156840  -0.004338
    366       0.000503   0.000716   0.000152   0.000144  -0.020329  -0.000851
    367      -0.000476  -0.000678  -0.000145  -0.000140   0.019391   0.000831
    368       0.001493   0.002119   0.000450   0.000423  -0.058996  -0.002490
    369      -0.000757  -0.001092  -0.000213  -0.000129   0.040520   0.001220
    370      -0.000314  -0.000453  -0.000089  -0.000058   0.016136   0.000485
    371      -0.000152  -0.000218  -0.000044  -0.000032   0.007541   0.000243
    372      -0.000303  -0.000403  -0.000077  -0.000040   0.012305   0.000461
    373      -0.000132  -0.000178  -0.000035  -0.000021   0.005376   0.000200
    374      -0.000045  -0.000061  -0.000011  -0.000003   0.002320   0.000080
    375      -0.001062  -0.001383  -0.000296  -0.000331   0.008913   0.000483
    376       0.000512   0.000667   0.000143   0.000159  -0.004477  -0.000238
    377       0.000872   0.001136   0.000243   0.000271  -0.007518  -0.000402
    378      -0.000764  -0.000996  -0.000212  -0.000227   0.007661   0.000366
    379       0.000614   0.000801   0.000170   0.000182  -0.005966  -0.000286
    380      -0.003054  -0.003981  -0.000846  -0.000905   0.030219   0.001443
    381       0.000268   0.000349   0.000074   0.000080  -0.002358  -0.000119
    382      -0.003429  -0.004465  -0.000948  -0.001017   0.031788   0.001605
    383       0.000411   0.000535   0.000113   0.000121  -0.003792  -0.000189
    384       0.000658   0.000877   0.000194   0.000236  -0.008654  -0.000460
    385       0.000358   0.000477   0.000105   0.000128  -0.004737  -0.000252
    386       0.000202   0.000269   0.000059   0.000072  -0.002721  -0.000143
    387       0.000182   0.000244   0.000054   0.000069  -0.002242  -0.000129
    388      -0.001322  -0.001768  -0.000394  -0.000500   0.015774   0.000910
    389       0.000100   0.000134   0.000030   0.000038  -0.001152  -0.000065
    390      -0.000260  -0.000346  -0.000076  -0.000091   0.003415   0.000172
    391       0.000281   0.000374   0.000082   0.000100  -0.003647  -0.000189
    392      -0.001234  -0.001643  -0.000360  -0.000429   0.017012   0.000850
    393       0.000084   0.000617   0.000544   0.002564   0.144186   0.002755
    394       0.000021  -0.000333  -0.000374  -0.001864  -0.104763  -0.002118
    395       0.000022   0.000831   0.000844   0.004112   0.230679   0.004547
    396      -0.001589  -0.003990  -0.002223  -0.008800  -0.491421  -0.005908
    397      -0.001602  -0.004024  -0.002241  -0.008864  -0.493745  -0.005897
    398      -0.000774  -0.001935  -0.001074  -0.004244  -0.234895  -0.002809
    399      -0.000536  -0.001464  -0.000872  -0.003570  -0.200734  -0.002700
    400       0.000957   0.002584   0.001524   0.006206   0.346815   0.004531
    401       0.000358   0.000924   0.000527   0.002113   0.119041   0.001527
    402       0.000024  -0.000003  -0.000001   0.000000  -0.000000   0.000006
    403      -0.000275   0.000035   0.000014  -0.000004   0.000000  -0.000047
    404       0.000469  -0.000060  -0.000025   0.000007  -0.000001   0.000087
                348        349        350        351        352        353    
      0      -0.000005   0.000010  -0.000015   0.000016  -0.000006   0.000113
      1      -0.000010   0.000020  -0.000029   0.000032  -0.000011   0.000212
      2       0.000010  -0.000020   0.000029  -0.000032   0.000011  -0.000222
      3       0.000000  -0.000000   0.000000  -0.000000  -0.000000  -0.000003
      4      -0.000000   0.000001  -0.000001   0.000001  -0.000000   0.000009
      5       0.000001  -0.000002   0.000002  -0.000002   0.000001  -0.000015
      6      -0.000001   0.000001  -0.000002   0.000002  -0.000001   0.000004
      7      -0.000000   0.000000  -0.000001   0.000001  -0.000000   0.000004
      8       0.000000  -0.000001   0.000001  -0.000001   0.000000  -0.000022
      9      -0.000008   0.000016  -0.000023   0.000026  -0.000009   0.000199
     10      -0.000008   0.000015  -0.000021   0.000023  -0.000008   0.000140
     11       0.000012  -0.000025   0.000037  -0.000040   0.000014  -0.000298
     12      -0.000000   0.000000  -0.000000   0.000001  -0.000000   0.000038
     13       0.000001  -0.000002   0.000003  -0.000003   0.000001  -0.000047
     14      -0.000001   0.000002  -0.000003   0.000004  -0.000001   0.000112
     15      -0.000002   0.000005  -0.000007   0.000007  -0.000002   0.000094
     16      -0.000003   0.000005  -0.000008   0.000008  -0.000003   0.000073
     17      -0.000002   0.000004  -0.000006   0.000006  -0.000002   0.000061
     18      -0.000056   0.000112  -0.000160   0.000167  -0.000051   0.001512
     19       0.000102  -0.000206   0.000294  -0.000309   0.000095  -0.002436
     20      -0.000092   0.000186  -0.000264   0.000275  -0.000084   0.002708
     21       0.000006  -0.000012   0.000018  -0.000020   0.000006  -0.000033
     22       0.000023  -0.000048   0.000070  -0.000075   0.000023  -0.001173
     23       0.000041  -0.000085   0.000125  -0.000133   0.000041  -0.001941
     24       0.000005  -0.000010   0.000014  -0.000014   0.000004  -0.000619
     25      -0.000010   0.000021  -0.000032   0.000034  -0.000011   0.000538
     26      -0.000014   0.000030  -0.000046   0.000050  -0.000016   0.000133
     27       0.000149  -0.000296   0.000405  -0.000412   0.000124  -0.004066
     28       0.000025  -0.000082   0.000208  -0.000299   0.000104   0.004851
     29      -0.000062   0.000133  -0.000207   0.000231  -0.000073   0.002167
     30       0.000517  -0.001059   0.001537  -0.001633   0.000502  -0.031001
     31      -0.000479   0.000981  -0.001418   0.001501  -0.000461   0.038841
     32       0.000382  -0.000779   0.001117  -0.001172   0.000358  -0.044377
     33      -0.001223   0.002493  -0.003584   0.003771  -0.001153  -0.009595
     34       0.000816  -0.001675   0.002441  -0.002599   0.000800   0.015054
     35      -0.000383   0.000761  -0.001034   0.001035  -0.000308   0.011287
     36       0.000035  -0.000080   0.000139  -0.000170   0.000056  -0.000459
     37       0.000008  -0.000022   0.000045  -0.000058   0.000020  -0.000189
     38       0.000624  -0.001247   0.001727  -0.001767   0.000532  -0.000312
     39       0.000032  -0.000059   0.000061  -0.000039   0.000008   0.000413
     40       0.000087  -0.000171   0.000229  -0.000227   0.000067   0.000159
     41       0.000115  -0.000241   0.000373  -0.000423   0.000135   0.000014
     42       0.003338  -0.006660   0.009071  -0.009048   0.002679   0.002902
     43       0.003510  -0.006853   0.008837  -0.008289   0.002357   0.002768
     44       0.002640  -0.005201   0.006891  -0.006685   0.001945   0.000377
     45       0.002361  -0.004970   0.007672  -0.008636   0.002736  -0.000196
     46       0.011012  -0.021961   0.030567  -0.031662   0.009615   0.000579
     47      -0.005647   0.011020  -0.014643   0.014527  -0.004306  -0.000516
     48       0.000796  -0.000514  -0.002156   0.004648  -0.001786  -0.000266
     49       0.000851  -0.000899  -0.000893   0.002744  -0.001117  -0.000200
     50       0.001926  -0.003699   0.004604  -0.004158   0.001151  -0.000103
     51      -0.000001  -0.000131   0.000559  -0.000928   0.000340   0.000046
     52      -0.000448   0.000476   0.000339  -0.001098   0.000440   0.000032
     53       0.000632  -0.000637  -0.000654   0.001870  -0.000742  -0.000069
     54      -0.000128   0.000177  -0.000068  -0.000039   0.000024   0.000001
     55       0.000041  -0.000050   0.000041  -0.000081   0.000038  -0.000001
     56       0.000208  -0.000265  -0.000065   0.000478  -0.000215  -0.000004
     57      -0.007340   0.009202   0.000452  -0.010172   0.004422   0.000039
     58       0.002779  -0.003352  -0.000179   0.003125  -0.001269  -0.000018
     59       0.006029  -0.007159  -0.001225   0.008702  -0.003564  -0.000035
     60      -0.004706   0.006513  -0.000147  -0.008767   0.004213  -0.000013
     61       0.020281  -0.024760  -0.003508   0.032996  -0.014377  -0.000069
     62       0.001616  -0.002355   0.000203   0.003174  -0.001580   0.000007
     63      -0.000583  -0.001914   0.003275   0.002524  -0.002300   0.000029
     64      -0.001309   0.002856  -0.001156  -0.003943   0.002244   0.000008
     65       0.002880  -0.002475  -0.001950   0.003499  -0.000974  -0.000044
     66      -0.000228   0.000412  -0.000158  -0.000569   0.000336   0.000001
     67      -0.000152  -0.001120   0.001491   0.001398  -0.001123  -0.000002
     68      -0.000019   0.000626  -0.000703  -0.000799   0.000605   0.000001
     69       0.000099  -0.000005  -0.000116   0.000035   0.000006  -0.000000
     70      -0.000010  -0.000119   0.000220   0.000208  -0.000201  -0.000000
     71       0.000112   0.000162  -0.000376  -0.000213   0.000229  -0.000000
     72       0.003611   0.004651  -0.010579  -0.005485   0.005757  -0.000003
     73      -0.000515  -0.001369   0.002325   0.001749  -0.001549  -0.000004
     74       0.004163   0.006575  -0.012598  -0.007094   0.006718  -0.000001
     75       0.001690   0.001770  -0.006063  -0.003296   0.004097   0.000003
     76       0.007189   0.012856  -0.025481  -0.015572   0.015347   0.000010
     77       0.006165   0.009942  -0.021905  -0.013026   0.013571   0.000009
     78      -0.000958   0.002277   0.003270   0.000700  -0.003090  -0.000001
     79      -0.001336  -0.001913   0.004958   0.002981  -0.003160  -0.000004
     80      -0.000104   0.003220   0.000159  -0.001059  -0.001042   0.000001
     81       0.000187   0.000008  -0.000670  -0.000282   0.000527   0.000000
     82       0.000568  -0.001509  -0.001855  -0.000335   0.001682   0.000000
     83       0.000080  -0.000289  -0.000250  -0.000028   0.000232   0.000000
     84       0.000009  -0.000214  -0.000006   0.000055   0.000026   0.000000
     85       0.000085  -0.000349  -0.000325  -0.000008   0.000393   0.000000
     86      -0.000035   0.000198   0.000094  -0.000017  -0.000095  -0.000000
     87       0.002531  -0.013457  -0.007954   0.000643   0.008435   0.000001
     88       0.002020  -0.009117  -0.006187  -0.000060   0.005927   0.000001
     89      -0.001708   0.008136   0.004915  -0.000111  -0.004467  -0.000001
     90       0.001937  -0.011055  -0.007284   0.000880   0.009471  -0.000000
     91      -0.002626   0.010716   0.007557   0.000178  -0.007074  -0.000002
     92      -0.007340   0.033724   0.023149  -0.000724  -0.024848  -0.000003
     93       0.001735   0.000496  -0.000912  -0.002312  -0.004822   0.000001
     94       0.001643  -0.005568  -0.004268  -0.000575   0.002913   0.000001
     95      -0.000842  -0.000784   0.000118   0.001258   0.003025  -0.000000
     96      -0.000069  -0.000514  -0.000201   0.000270   0.000846   0.000000
     97       0.000717   0.000404  -0.000283  -0.000937  -0.001960   0.000000
     98       0.000703   0.000175  -0.000370  -0.000817  -0.001593  -0.000000
     99      -0.000129   0.000123   0.000137   0.000085   0.000070   0.000000
    100       0.000227  -0.000027  -0.000194  -0.000307  -0.000546   0.000000
    101      -0.000039   0.000069   0.000031  -0.000046  -0.000143  -0.000000
    102      -0.007722   0.002210   0.006252   0.007810   0.012499  -0.000000
    103       0.008618  -0.001609  -0.006116  -0.008094  -0.013296   0.000000
    104      -0.002612   0.000891   0.002013   0.002194   0.003231  -0.000000
    105      -0.001967   0.001092   0.002781   0.003782   0.006338  -0.000000
    106       0.005622  -0.001405  -0.005122  -0.007146  -0.012027   0.000000
    107      -0.022079   0.003636   0.017042   0.024117   0.040702  -0.000000
    108      -0.003155  -0.002004  -0.001544  -0.001569  -0.002432  -0.000000
    109       0.004590   0.000965  -0.000953  -0.001851  -0.003333   0.000000
    110       0.000616  -0.001248  -0.002414  -0.003227  -0.005418  -0.000000
    111      -0.000148   0.000135   0.000285   0.000371   0.000612   0.000000
    112       0.000389   0.000310   0.000291   0.000312   0.000485   0.000000
    113       0.001779   0.001154   0.000940   0.000965   0.001480  -0.000000
    114       0.000209   0.000054  -0.000019  -0.000047  -0.000087   0.000000
    115       0.000423   0.000205   0.000115   0.000095   0.000133   0.000000
    116       0.000340   0.000201   0.000153   0.000154   0.000235  -0.000000
    117       0.014426   0.006738   0.003520   0.002742   0.003721   0.000000
    118       0.015172   0.007173   0.003843   0.003063   0.004207   0.000001
    119       0.006661   0.003315   0.001975   0.001725   0.002483   0.000000
    120       0.013539   0.006692   0.003922   0.003354   0.004759   0.000000
    121       0.034839   0.017246   0.010094   0.008605   0.012186   0.000001
    122      -0.028313  -0.014028  -0.008208  -0.006990  -0.009892  -0.000001
    123      -0.002944  -0.001398  -0.000803  -0.000702  -0.001023   0.000000
    124       0.000546   0.000342   0.000235   0.000201   0.000272   0.000000
    125       0.006393   0.003265   0.001996   0.001747   0.002502   0.000000
    126       0.000750   0.000368   0.000213   0.000180   0.000256   0.000000
    127       0.000195   0.000096   0.000057   0.000049   0.000072   0.000000
    128      -0.000867  -0.000420  -0.000241  -0.000204  -0.000290  -0.000000
    129      -0.000058  -0.000031  -0.000018  -0.000015  -0.000020   0.000000
    130       0.000078   0.000039   0.000024   0.000021   0.000029   0.000000
    131      -0.000127  -0.000063  -0.000037  -0.000032  -0.000047  -0.000000
    132       0.001545   0.000752   0.000449   0.000397   0.000581   0.000000
    133       0.001231   0.000593   0.000350   0.000308   0.000450   0.000000
    134       0.001503   0.000720   0.000422   0.000370   0.000539   0.000000
    135      -0.000093  -0.000043  -0.000024  -0.000021  -0.000030  -0.000000
    136      -0.000330  -0.000161  -0.000096  -0.000084  -0.000123   0.000000
    137       0.000576   0.000283   0.000169   0.000149   0.000218  -0.000000
    138      -0.000107  -0.000051  -0.000030  -0.000026  -0.000039   0.000000
    139      -0.000045  -0.000021  -0.000012  -0.000011  -0.000016   0.000000
    140      -0.000023  -0.000011  -0.000006  -0.000006  -0.000008  -0.000000
    141      -0.000018  -0.000009  -0.000005  -0.000005  -0.000007   0.000000
    142      -0.000017  -0.000008  -0.000005  -0.000004  -0.000006   0.000000
    143      -0.000008  -0.000004  -0.000003  -0.000002  -0.000003  -0.000000
    144      -0.000182  -0.000090  -0.000053  -0.000046  -0.000069   0.000000
    145      -0.000271  -0.000132  -0.000079  -0.000068  -0.000103   0.000000
    146      -0.000220  -0.000109  -0.000065  -0.000056  -0.000084   0.000000
    147       0.000107   0.000052   0.000031   0.000027   0.000040   0.000000
    148      -0.000115  -0.000055  -0.000033  -0.000028  -0.000043   0.000000
    149      -0.000157  -0.000077  -0.000045  -0.000039  -0.000058  -0.000000
    150       0.001310   0.000554   0.000295   0.000258   0.000388   0.000000
    151       0.000870   0.000392   0.000221   0.000194   0.000287   0.000000
    152      -0.000882  -0.000425  -0.000249  -0.000218  -0.000316  -0.000000
    153       0.000000  -0.000001   0.000001  -0.000001   0.000000  -0.000007
    154      -0.000003   0.000007  -0.000010   0.000010  -0.000003   0.000103
    155       0.000005  -0.000011   0.000016  -0.000017   0.000005  -0.000169
    156      -0.000001   0.000002  -0.000002   0.000003  -0.000001   0.000025
    157       0.000000  -0.000000   0.000000  -0.000000   0.000000  -0.000004
    158      -0.000001   0.000002  -0.000003   0.000003  -0.000001   0.000028
    159       0.000001  -0.000003   0.000004  -0.000004   0.000001  -0.000037
    160       0.000000  -0.000001   0.000001  -0.000001   0.000000  -0.000009
    161       0.000001  -0.000001   0.000002  -0.000002   0.000001  -0.000022
    162       0.000002  -0.000004   0.000007  -0.000007   0.000002   0.000036
    163      -0.000000  -0.000000   0.000000  -0.000000   0.000000   0.000060
    164      -0.000000   0.000000  -0.000000   0.000000  -0.000000  -0.000111
    165      -0.000060   0.000119  -0.000173   0.000190  -0.000066   0.001274
    166       0.000182  -0.000358   0.000523  -0.000574   0.000198  -0.003888
    167      -0.000025   0.000049  -0.000072   0.000078  -0.000027   0.000534
    168       0.000070  -0.000141   0.000208  -0.000228   0.000078  -0.001595
    169      -0.000056   0.000112  -0.000165   0.000181  -0.000062   0.001241
    170      -0.000147   0.000295  -0.000436   0.000477  -0.000164   0.003317
    171       0.000053  -0.000106   0.000156  -0.000170   0.000059  -0.001169
    172      -0.000001   0.000002  -0.000003   0.000003  -0.000001   0.000011
    173       0.000053  -0.000106   0.000156  -0.000171   0.000059  -0.001161
    174       0.000160  -0.000320   0.000473  -0.000519   0.000179  -0.003863
    175      -0.000067   0.000133  -0.000196   0.000215  -0.000074   0.001579
    176      -0.000137   0.000274  -0.000405   0.000444  -0.000153   0.003309
    177       0.000010  -0.000019   0.000028  -0.000031   0.000010  -0.000209
    178       0.000182  -0.000353   0.000514  -0.000563   0.000194  -0.003785
    179       0.000017  -0.000034   0.000049  -0.000054   0.000019  -0.000349
    180      -0.000075   0.000147  -0.000215   0.000236  -0.000082   0.001615
    181      -0.000021   0.000040  -0.000059   0.000065  -0.000022   0.000463
    182      -0.000031   0.000061  -0.000090   0.000098  -0.000034   0.000626
    183       0.000714  -0.001444   0.002058  -0.002156   0.000661  -0.018033
    184      -0.001272   0.002574  -0.003666   0.003838  -0.001177   0.032192
    185       0.001117  -0.002260   0.003219  -0.003369   0.001033  -0.028099
    186      -0.000026   0.000054  -0.000083   0.000096  -0.000032  -0.001086
    187       0.000026  -0.000051   0.000068  -0.000065   0.000018  -0.003371
    188      -0.000015   0.000032  -0.000053   0.000067  -0.000024  -0.003428
    189      -0.000143   0.000293  -0.000424   0.000450  -0.000139   0.008579
    190      -0.000234   0.000480  -0.000696   0.000740  -0.000228   0.012989
    191      -0.000411   0.000843  -0.001222   0.001298  -0.000401   0.022862
    192       0.000352  -0.000632   0.000666  -0.000488   0.000116  -0.030001
    193       0.000271  -0.000501   0.000577  -0.000480   0.000127  -0.020900
    194       0.000548  -0.000973   0.000988  -0.000676   0.000150  -0.051004
    195      -0.001827   0.003706  -0.005274   0.005535  -0.001700   0.050064
    196      -0.001246   0.002526  -0.003592   0.003766  -0.001156   0.033711
    197       0.000638  -0.001284   0.001801  -0.001868   0.000570  -0.018767
    198      -0.000253   0.000364  -0.000103  -0.000259   0.000136   0.030218
    199       0.000723  -0.001123   0.000638   0.000179  -0.000186  -0.071880
    200      -0.000448   0.000682  -0.000337  -0.000207   0.000150   0.045381
    201       0.002050  -0.004180   0.005976  -0.006259   0.001908  -0.294669
    202       0.000147  -0.000306   0.000458  -0.000499   0.000156  -0.010913
    203      -0.002065   0.004207  -0.005995   0.006260  -0.001906   0.319866
    204      -0.008281   0.016942  -0.024475   0.025891  -0.007943   0.662176
    205       0.005737  -0.011738   0.016956  -0.017936   0.005502  -0.458371
    206      -0.002547   0.005210  -0.007524   0.007958  -0.002441   0.202941
    207       0.015101  -0.030864   0.044610  -0.047177   0.014460   0.182688
    208      -0.010295   0.021033  -0.030376   0.032101  -0.009836  -0.124842
    209       0.003549  -0.007256   0.010492  -0.011093   0.003399   0.049552
    210       0.000020   0.000042  -0.000295   0.000509  -0.000189  -0.073170
    211       0.000412  -0.000770   0.000907  -0.000779   0.000209  -0.053090
    212       0.000934  -0.001669   0.001714  -0.001204   0.000267  -0.184338
    213      -0.002410   0.004847  -0.006812   0.007069  -0.002146   0.002572
    214      -0.000335   0.000703  -0.001060   0.001158  -0.000361   0.000242
    215      -0.007013   0.014086  -0.019731   0.020397  -0.006177   0.007459
    216       0.018602  -0.036650   0.048549  -0.047089   0.013701   0.001454
    217       0.006385  -0.012525   0.016415  -0.015737   0.004545   0.000668
    218      -0.023628   0.046536  -0.061631   0.059794  -0.017403  -0.000442
    219      -0.033706   0.067378  -0.092362   0.092885  -0.027647  -0.018412
    220       0.026061  -0.052065   0.071273  -0.071581   0.021288   0.014591
    221      -0.002563   0.005075  -0.006782   0.006627  -0.001937  -0.001639
    222      -0.024665   0.048542  -0.063962   0.061560  -0.017815  -0.015710
    223      -0.074349   0.146451  -0.193379   0.186546  -0.054065  -0.048096
    224      -0.005109   0.010074  -0.013347   0.012934  -0.003760  -0.003578
    225       0.071843  -0.141680   0.192647  -0.195396   0.058656   0.005404
    226      -0.052533   0.103546  -0.140647   0.142519  -0.042761  -0.004174
    227       0.094720  -0.186564   0.252972  -0.255891   0.076697   0.007262
    228      -0.098842   0.198731  -0.281228   0.295501  -0.090432  -0.003567
    229      -0.079220   0.159351  -0.225708   0.237349  -0.072666  -0.002750
    230      -0.029552   0.059388  -0.083965   0.088166  -0.026972  -0.000906
    231      -0.020536   0.028839  -0.006832  -0.021808   0.011192   0.003222
    232      -0.015248   0.021507  -0.005491  -0.015479   0.008045   0.002395
    233      -0.007165   0.009727  -0.001052  -0.009696   0.004647   0.001120
    234       0.010592  -0.022321   0.033418  -0.035813   0.010979  -0.000107
    235       0.005751  -0.012069   0.017947  -0.019128   0.005846   0.000002
    236      -0.016416   0.035258  -0.054372   0.059428  -0.018385   0.000062
    237       0.003457  -0.002773  -0.006526   0.015051  -0.005817  -0.000461
    238       0.003760  -0.003230  -0.006071   0.014533  -0.005632  -0.000497
    239      -0.005656   0.004783   0.009732  -0.023138   0.008984   0.000797
    240      -0.026359   0.031473   0.006018  -0.041000   0.017012   0.000156
    241       0.031850  -0.037882  -0.007530   0.049572  -0.020500  -0.000178
    242      -0.033722   0.040232   0.007938  -0.053072   0.022039   0.000187
    243       0.056039  -0.070426  -0.004759   0.082698  -0.036157  -0.000294
    244       0.041546  -0.052127  -0.003538   0.060867  -0.026559  -0.000217
    245       0.032812  -0.041327  -0.002603   0.048437  -0.021240  -0.000170
    246       0.057387  -0.069881  -0.007505   0.079943  -0.033592  -0.000336
    247      -0.106805   0.130295   0.013479  -0.148602   0.062564   0.000612
    248      -0.070933   0.086579   0.008888  -0.098796   0.041630   0.000414
    249      -0.130697   0.157182   0.025428  -0.208844   0.089800   0.000539
    250      -0.151141   0.181455   0.029789  -0.241016   0.103467   0.000631
    251       0.060747  -0.072708  -0.012300   0.096606  -0.041341  -0.000252
    252       0.185589  -0.233499  -0.023374   0.311689  -0.139345  -0.000377
    253      -0.089744   0.113090   0.011093  -0.150999   0.067590   0.000175
    254      -0.083689   0.105335   0.010447  -0.140515   0.062844   0.000164
    255       0.022059   0.005004  -0.043455  -0.005230   0.017262  -0.000531
    256      -0.009819  -0.000989   0.017821   0.000660  -0.006367   0.000232
    257      -0.009766  -0.003003   0.020164   0.003350  -0.008437   0.000242
    258      -0.015302   0.019060   0.003171  -0.026563   0.011419   0.000187
    259       0.026662  -0.034381  -0.004268   0.047891  -0.021042  -0.000318
    260      -0.024519   0.032112   0.003308  -0.044577   0.019797   0.000293
    261       0.000485  -0.006978   0.007296   0.009066  -0.006648  -0.000016
    262      -0.000539   0.014564  -0.015882  -0.018731   0.013933   0.000033
    263       0.000394  -0.007757   0.008415   0.010077  -0.007502  -0.000014
    264       0.015070   0.027259  -0.050561  -0.031279   0.029018   0.000023
    265       0.022416   0.041292  -0.075851  -0.047316   0.043663   0.000037
    266      -0.003072  -0.005795   0.010815   0.006880  -0.006422  -0.000007
    267      -0.035766  -0.050217   0.110235   0.060571  -0.062103  -0.000001
    268       0.010722   0.015162  -0.032842  -0.018046   0.018334  -0.000000
    269       0.023133   0.032347  -0.071120  -0.038943   0.040001   0.000000
    270      -0.021700  -0.033050   0.065768   0.036661  -0.035535   0.000005
    271      -0.026983  -0.040654   0.081494   0.045181  -0.043993   0.000007
    272      -0.069696  -0.104914   0.210662   0.116784  -0.113852   0.000020
    273       0.057931   0.104010  -0.204971  -0.125252   0.123112   0.000078
    274      -0.073888  -0.133510   0.261342   0.160009  -0.156655  -0.000099
    275      -0.004970  -0.008667   0.017533   0.010598  -0.010591  -0.000006
    276      -0.077342  -0.123731   0.274711   0.163029  -0.170468  -0.000117
    277      -0.010803  -0.017111   0.038413   0.022769  -0.023924  -0.000017
    278      -0.069787  -0.111355   0.247824   0.146955  -0.153843  -0.000106
    279       0.003892  -0.041945  -0.010959   0.009801   0.020105  -0.000004
    280      -0.000257  -0.002651   0.001135   0.001442  -0.000100  -0.000001
    281       0.003391  -0.036326  -0.009498   0.008476   0.017373  -0.000003
    282       0.007961   0.013828  -0.029598  -0.018500   0.018245   0.000021
    283       0.016508   0.026476  -0.061248  -0.037605   0.038291   0.000044
    284      -0.001630  -0.001779   0.005925   0.003334  -0.003875  -0.000004
    285      -0.003212   0.006320   0.010854   0.002744  -0.009511  -0.000001
    286      -0.007060   0.014763   0.023671   0.005655  -0.020846  -0.000003
    287      -0.001257   0.002709   0.004105   0.000972  -0.003536  -0.000001
    288       0.012515  -0.056347  -0.038885  -0.000464   0.037794   0.000009
    289      -0.017281   0.077224   0.053731   0.000801  -0.052193  -0.000012
    290      -0.005888   0.026145   0.018096   0.000332  -0.017287  -0.000004
    291      -0.019482   0.101440   0.062881  -0.004140  -0.067856  -0.000013
    292       0.003364  -0.017775  -0.010960   0.000851   0.012123   0.000002
    293      -0.019565   0.101822   0.062953  -0.004163  -0.067759  -0.000013
    294      -0.023435   0.114587   0.071416  -0.002447  -0.070521  -0.000014
    295      -0.009943   0.048912   0.030388  -0.001155  -0.030226  -0.000006
    296       0.045882  -0.225458  -0.140055   0.005182   0.138872   0.000027
    297       0.046530  -0.205329  -0.141978   0.001936   0.145857   0.000022
    298       0.050043  -0.219452  -0.151996   0.001589   0.154988   0.000024
    299       0.048112  -0.211792  -0.146482   0.001836   0.150046   0.000023
    300      -0.068960   0.334670   0.227107  -0.012493  -0.257309  -0.000020
    301      -0.020225   0.098063   0.066502  -0.003657  -0.075264  -0.000006
    302       0.039380  -0.191678  -0.129987   0.007309   0.147664   0.000011
    303      -0.028007   0.026663   0.034197   0.027963   0.034751  -0.000018
    304      -0.009114   0.007412   0.010433   0.009445   0.012844  -0.000006
    305       0.014614  -0.014685  -0.018238  -0.014324  -0.017103   0.000009
    306       0.006817  -0.033483  -0.023429   0.000590   0.025236   0.000007
    307      -0.010949   0.059438   0.040849  -0.002362  -0.047296  -0.000012
    308      -0.005080   0.025977   0.018121  -0.000664  -0.020120  -0.000005
    309       0.004769   0.004631  -0.000835  -0.006896  -0.015761  -0.000000
    310      -0.007356  -0.006531   0.001669   0.010507   0.023583   0.000000
    311      -0.006213  -0.005162   0.001518   0.008582   0.019089   0.000000
    312      -0.031753   0.004694   0.022366   0.031354   0.052937   0.000000
    313      -0.030613   0.004250   0.021511   0.030495   0.051722   0.000000
    314      -0.047871   0.006719   0.033410   0.047088   0.079657   0.000000
    315       0.072391  -0.018644  -0.058033  -0.075109  -0.122438   0.000004
    316       0.040092  -0.010496  -0.032338  -0.041764  -0.068007   0.000002
    317      -0.036336   0.009316   0.028949   0.037363   0.060813  -0.000002
    318       0.051107  -0.011420  -0.037962  -0.048934  -0.079438   0.000001
    319      -0.112024   0.025607   0.083811   0.107714   0.174620  -0.000002
    320       0.115635  -0.026364  -0.086398  -0.111036  -0.179996   0.000002
    321      -0.157180   0.023458   0.117149   0.166099   0.280304  -0.000002
    322       0.051526  -0.007347  -0.037872  -0.053804  -0.090854   0.000001
    323       0.169326  -0.024901  -0.125562  -0.178097  -0.300578   0.000002
    324       0.178999  -0.036246  -0.149160  -0.209613  -0.353269   0.000005
    325      -0.122100   0.024848   0.101919   0.143164   0.241233  -0.000004
    326       0.091633  -0.018746  -0.076672  -0.107725  -0.181562   0.000003
    327       0.054784   0.022646   0.006931   0.001568  -0.000464   0.000002
    328      -0.036973  -0.015486  -0.005005  -0.001477  -0.000380  -0.000001
    329       0.024013   0.009394   0.002135  -0.000482  -0.002136   0.000001
    330      -0.015881   0.002151   0.012322   0.018076   0.030946   0.000000
    331      -0.017723   0.003678   0.015862   0.022895   0.039050   0.000000
    332      -0.032791   0.005757   0.027670   0.040268   0.068848   0.000001
    333      -0.006251  -0.004943  -0.004753  -0.005247  -0.008265  -0.000000
    334      -0.004483  -0.003473  -0.003274  -0.003577  -0.005611   0.000000
    335      -0.017678  -0.013328  -0.012339  -0.013393  -0.020956  -0.000000
    336       0.070700   0.034717   0.020147   0.017236   0.024571   0.000003
    337      -0.000728  -0.000434  -0.000337  -0.000344  -0.000528   0.000000
    338      -0.092448  -0.045532  -0.026571  -0.022823  -0.032593  -0.000003
    339      -0.124673  -0.059398  -0.032445  -0.026371  -0.036640  -0.000004
    340       0.105628   0.050271   0.027393   0.022211   0.030818   0.000004
    341      -0.031986  -0.015209  -0.008275  -0.006704  -0.009300  -0.000001
    342      -0.116816  -0.055385  -0.029883  -0.023991  -0.033100  -0.000003
    343      -0.286288  -0.135630  -0.073054  -0.058555  -0.080712  -0.000008
    344       0.045544   0.021558   0.011594   0.009280   0.012783   0.000001
    345       0.246407   0.122006   0.071321   0.060690   0.085852   0.000007
    346      -0.110825  -0.054861  -0.032055  -0.027266  -0.038564  -0.000003
    347       0.369017   0.182716   0.106808   0.090888   0.128573   0.000011
    348      -0.404275  -0.200036  -0.117069  -0.099823  -0.141407  -0.000009
    349      -0.309351  -0.153051  -0.089557  -0.076354  -0.108154  -0.000007
    350      -0.037723  -0.018658  -0.010904  -0.009280  -0.013129  -0.000001
    351      -0.010233  -0.006357  -0.004419  -0.003851  -0.005301  -0.000002
    352      -0.007587  -0.004710  -0.003275  -0.002856  -0.003935  -0.000001
    353       0.000224  -0.000085  -0.000149  -0.000133  -0.000158  -0.000000
    354       0.046739   0.023730   0.014410   0.012576   0.017994   0.000003
    355       0.003252   0.001670   0.001034   0.000917   0.001322   0.000000
    356      -0.077818  -0.039473  -0.023959  -0.020918  -0.029946  -0.000004
    357      -0.008838  -0.004338  -0.002526  -0.002163  -0.003086   0.000000
    358      -0.004482  -0.002199  -0.001278  -0.001091  -0.001554   0.000000
    359       0.013826   0.006761   0.003917   0.003342   0.004761   0.000000
    360      -0.028155  -0.013610  -0.008062  -0.007104  -0.010380  -0.000001
    361      -0.011473  -0.005547  -0.003286  -0.002895  -0.004230  -0.000000
    362      -0.004193  -0.002030  -0.001205  -0.001063  -0.001554  -0.000000
    363       0.009508   0.004537   0.002645   0.002311   0.003366   0.000002
    364      -0.003624  -0.001728  -0.001007  -0.000879  -0.001281  -0.000000
    365      -0.013227  -0.006309  -0.003676  -0.003211  -0.004676  -0.000002
    366      -0.002649  -0.001302  -0.000777  -0.000684  -0.001000   0.000001
    367       0.002589   0.001274   0.000762   0.000671   0.000981  -0.000000
    368      -0.007754  -0.003813  -0.002276  -0.002004  -0.002928   0.000001
    369       0.003761   0.001811   0.001064   0.000933   0.001356   0.000001
    370       0.001494   0.000720   0.000423   0.000370   0.000538   0.000001
    371       0.000751   0.000364   0.000214   0.000188   0.000274   0.000000
    372       0.001411   0.000680   0.000400   0.000350   0.000516   0.000000
    373       0.000614   0.000296   0.000175   0.000153   0.000225   0.000000
    374       0.000244   0.000118   0.000069   0.000061   0.000089  -0.000000
    375       0.001455   0.000712   0.000422   0.000364   0.000550  -0.000001
    376      -0.000719  -0.000352  -0.000209  -0.000180  -0.000272   0.000001
    377      -0.001215  -0.000595  -0.000352  -0.000304  -0.000459   0.000001
    378       0.001115   0.000550   0.000327   0.000283   0.000426  -0.000001
    379      -0.000869  -0.000429  -0.000255  -0.000220  -0.000332   0.000001
    380       0.004388   0.002165   0.001287   0.001113   0.001677  -0.000006
    381      -0.000359  -0.000176  -0.000104  -0.000090  -0.000136   0.000001
    382       0.004842   0.002370   0.001409   0.001221   0.001845  -0.000005
    383      -0.000570  -0.000279  -0.000166  -0.000144  -0.000217   0.000001
    384      -0.001394  -0.000680  -0.000403  -0.000349  -0.000525   0.000001
    385      -0.000764  -0.000373  -0.000221  -0.000191  -0.000288   0.000001
    386      -0.000433  -0.000211  -0.000125  -0.000108  -0.000163   0.000000
    387      -0.000391  -0.000190  -0.000113  -0.000097  -0.000146   0.000000
    388       0.002757   0.001338   0.000792   0.000685   0.001030  -0.000001
    389      -0.000198  -0.000096  -0.000057  -0.000049  -0.000074  -0.000000
    390       0.000524   0.000256   0.000151   0.000130   0.000196  -0.000000
    391      -0.000576  -0.000281  -0.000166  -0.000143  -0.000215   0.000001
    392       0.002595   0.001269   0.000750   0.000646   0.000970  -0.000002
    393       0.008251   0.003846   0.002212   0.001936   0.002834   0.000001
    394      -0.006368  -0.002984  -0.001723  -0.001507  -0.002203  -0.000001
    395       0.013645   0.006378   0.003673   0.003213   0.004699   0.000002
    396      -0.016966  -0.007436  -0.004087  -0.003575  -0.005329  -0.000003
    397      -0.016922  -0.007408  -0.004067  -0.003556  -0.005302  -0.000003
    398      -0.008063  -0.003530  -0.001937  -0.001692  -0.002521  -0.000001
    399      -0.007846  -0.003496  -0.001940  -0.001691  -0.002505  -0.000001
    400       0.013129   0.005824   0.003220   0.002805   0.004158   0.000002
    401       0.004415   0.001952   0.001077   0.000939   0.001394   0.000001
    402      -0.000005   0.000009  -0.000014   0.000015  -0.000005   0.000132
    403       0.000038  -0.000076   0.000109  -0.000116   0.000036  -0.001099
    404      -0.000069   0.000139  -0.000201   0.000214  -0.000067   0.002039
                354        355        356        357        358        359    
      0       0.032072   0.000000  -0.026680  -0.000000   0.000001  -0.000000
      1      -0.053796  -0.000000   0.044622   0.000000  -0.000000   0.000000
      2      -0.032336  -0.000000   0.026621   0.000000  -0.000002   0.000000
      3      -0.000121   0.000000  -0.000218   0.000000  -0.000001   0.000000
      4       0.000026  -0.000000   0.000234  -0.000000  -0.000001   0.000000
      5       0.000042   0.000000   0.000142   0.000000   0.000001   0.000000
      6      -0.000091   0.000000   0.000153   0.000000   0.000000   0.000000
      7       0.000122  -0.000000  -0.000247  -0.000000   0.000001   0.000000
      8       0.000027   0.000000  -0.000156   0.000000   0.000002   0.000000
      9       0.023408  -0.000000   0.028585   0.000000   0.000011  -0.000000
     10      -0.048205  -0.000000  -0.058010  -0.000000  -0.000023   0.000000
     11      -0.022688   0.000000  -0.027678  -0.000000  -0.000011   0.000000
     12       0.000225   0.000000   0.000171   0.000000   0.000002   0.000000
     13      -0.000251  -0.000000  -0.000147  -0.000000   0.000001   0.000000
     14      -0.000152   0.000000  -0.000090   0.000000  -0.000000   0.000000
     15      -0.000007  -0.000000  -0.000021   0.000000   0.000014   0.000000
     16      -0.000006  -0.000000   0.000000  -0.000000   0.000000  -0.000000
     17      -0.000001   0.000000  -0.000007   0.000000  -0.000018   0.000000
     18       0.000004  -0.000000  -0.000015   0.000000  -0.000139  -0.000000
     19       0.000016  -0.000000   0.000022  -0.000000   0.000306  -0.000000
     20       0.000024   0.000000  -0.000026   0.000000  -0.000177  -0.000000
     21       0.000003  -0.000000   0.000008   0.000000  -0.000258  -0.000000
     22       0.000001   0.000000   0.000006  -0.000000  -0.000662  -0.000000
     23       0.000007   0.000000   0.000015   0.000000  -0.000628  -0.000000
     24      -0.000001  -0.000000  -0.000001  -0.000000   0.000058   0.000000
     25       0.000000   0.000000   0.000001  -0.000000  -0.000509  -0.000000
     26       0.000001   0.000000   0.000002   0.000000   0.000247   0.000000
     27       0.000011   0.000000   0.000011   0.000001  -0.027412  -0.000000
     28       0.000008   0.000000   0.000007   0.000002  -0.066350  -0.000000
     29      -0.000013  -0.000000  -0.000015  -0.000002   0.054257   0.000000
     30       0.000021   0.000000   0.000020   0.000000  -0.001220  -0.000000
     31      -0.000014  -0.000000  -0.000014  -0.000000   0.000236  -0.000000
     32       0.000006   0.000000   0.000008  -0.000000   0.001123   0.000000
     33       0.000000  -0.000000  -0.000008  -0.000000  -0.000386  -0.000000
     34      -0.000005  -0.000000  -0.000004   0.000000   0.000381  -0.000000
     35      -0.000008  -0.000000  -0.000018  -0.000000   0.000378  -0.000000
     36       0.000001  -0.000000   0.000001   0.000000  -0.001210   0.000000
     37       0.000000   0.000000   0.000000  -0.000000  -0.000462  -0.000000
     38       0.000001   0.000000   0.000004   0.000000  -0.002898  -0.000000
     39      -0.000000  -0.000000  -0.000000  -0.000000   0.000212  -0.000000
     40      -0.000000   0.000000  -0.000000  -0.000000  -0.000013  -0.000000
     41      -0.000000   0.000000   0.000000  -0.000000  -0.000059  -0.000000
     42      -0.000002  -0.000000  -0.000002   0.000000   0.000255  -0.000000
     43      -0.000000   0.000000  -0.000002   0.000000   0.000619   0.000001
     44       0.000000  -0.000000   0.000002  -0.000000   0.000146  -0.000000
     45       0.000001   0.000000  -0.000000   0.000000   0.000566  -0.000002
     46      -0.000000  -0.000000   0.000000  -0.000000   0.000464  -0.000000
     47       0.000001   0.000000  -0.000000   0.000000   0.000125  -0.000001
     48      -0.000000   0.000000  -0.000001   0.000000  -0.000393   0.000000
     49      -0.000000   0.000000  -0.000000   0.000000  -0.000294  -0.000000
     50      -0.000000  -0.000000   0.000001  -0.000000  -0.000119  -0.000000
     51       0.000000   0.000000   0.000000   0.000000   0.000055   0.000000
     52       0.000000   0.000000   0.000000  -0.000000   0.000015  -0.000000
     53      -0.000000  -0.000000  -0.000000  -0.000000  -0.000037  -0.000000
     54      -0.000000  -0.000000   0.000000   0.000000  -0.000005  -0.000000
     55      -0.000000   0.000000   0.000000  -0.000000   0.000004  -0.000000
     56      -0.000000  -0.000000  -0.000000  -0.000000  -0.000006  -0.000000
     57       0.000000  -0.000000   0.000000   0.000000   0.000005  -0.000000
     58       0.000001   0.000000   0.000001   0.000000  -0.000042  -0.000001
     59       0.000000   0.000000   0.000000   0.000000  -0.000051  -0.000000
     60       0.000002   0.000000   0.000001   0.000001  -0.000061  -0.000001
     61      -0.000000   0.000000  -0.000000   0.000000  -0.000056  -0.000000
     62      -0.000001  -0.000000  -0.000000  -0.000001   0.000030   0.000001
     63      -0.000000  -0.000000  -0.000000  -0.000000  -0.000047  -0.000000
     64       0.000000   0.000000   0.000000   0.000000   0.000046   0.000000
     65      -0.000000  -0.000000  -0.000000  -0.000000  -0.000018  -0.000000
     66      -0.000000  -0.000000  -0.000000  -0.000000   0.000003   0.000000
     67       0.000000   0.000000   0.000000  -0.000000  -0.000005  -0.000000
     68      -0.000000   0.000000   0.000000  -0.000000   0.000003  -0.000000
     69      -0.000000  -0.000000  -0.000000   0.000000  -0.000000  -0.000000
     70       0.000000  -0.000000  -0.000000   0.000000  -0.000000   0.000000
     71      -0.000000   0.000000   0.000000  -0.000000   0.000000  -0.000000
     72      -0.000000   0.000000   0.000000   0.000001  -0.000000  -0.000000
     73       0.000000  -0.000000  -0.000000  -0.000000  -0.000008   0.000000
     74       0.000000  -0.000000   0.000000  -0.000001  -0.000004   0.000001
     75      -0.000000   0.000000  -0.000000   0.000001  -0.000005  -0.000006
     76      -0.000000   0.000000   0.000000  -0.000000   0.000006   0.000004
     77      -0.000001   0.000000  -0.000000   0.000000  -0.000000  -0.000003
     78       0.000000   0.000000   0.000000   0.000000  -0.000003   0.000000
     79       0.000000   0.000000   0.000000   0.000000  -0.000004   0.000001
     80      -0.000000   0.000000   0.000000  -0.000000  -0.000001  -0.000000
     81       0.000000  -0.000000   0.000000  -0.000000   0.000000   0.000000
     82      -0.000000  -0.000000   0.000000  -0.000000   0.000001   0.000000
     83      -0.000000  -0.000000   0.000000  -0.000000  -0.000000  -0.000000
     84      -0.000000   0.000000   0.000000   0.000000  -0.000000  -0.000000
     85      -0.000000   0.000000   0.000000   0.000000  -0.000000  -0.000000
     86      -0.000000  -0.000000   0.000000  -0.000000  -0.000000  -0.000000
     87      -0.000000  -0.000000  -0.000000  -0.000000  -0.000001  -0.000001
     88      -0.000000  -0.000000   0.000000  -0.000000   0.000000  -0.000000
     89      -0.000000  -0.000000   0.000000  -0.000000  -0.000001  -0.000001
     90       0.000001   0.000001   0.000000   0.000005  -0.000001  -0.000011
     91       0.000000   0.000001   0.000000   0.000004  -0.000001  -0.000007
     92       0.000000   0.000000   0.000000   0.000002  -0.000000  -0.000001
     93      -0.000000  -0.000000  -0.000000   0.000000  -0.000001  -0.000000
     94       0.000000  -0.000000   0.000000  -0.000000   0.000000  -0.000002
     95       0.000000  -0.000000   0.000000  -0.000000   0.000001  -0.000000
     96      -0.000000  -0.000000  -0.000000   0.000000   0.000000   0.000001
     97       0.000000   0.000000  -0.000000  -0.000000  -0.000000  -0.000001
     98       0.000000  -0.000000  -0.000000  -0.000000  -0.000000  -0.000000
     99      -0.000000   0.000000  -0.000000   0.000000  -0.000000   0.000000
    100       0.000000   0.000000  -0.000000   0.000000   0.000000   0.000001
    101       0.000000  -0.000000  -0.000000  -0.000000  -0.000000   0.000001
    102       0.000000  -0.000000   0.000000   0.000007   0.000000   0.000006
    103       0.000000  -0.000001   0.000000   0.000011   0.000000   0.000006
    104       0.000000   0.000000  -0.000000  -0.000014  -0.000000  -0.000010
    105      -0.000000   0.000000  -0.000000   0.000005  -0.000001   0.000011
    106       0.000000  -0.000000  -0.000000  -0.000003   0.000000  -0.000003
    107      -0.000000   0.000000   0.000000  -0.000000   0.000000  -0.000021
    108       0.000000   0.000001   0.000000  -0.000002  -0.000000  -0.000102
    109       0.000000  -0.000000  -0.000000  -0.000001  -0.000000  -0.000046
    110      -0.000000   0.000000   0.000000  -0.000003  -0.000000  -0.000152
    111       0.000000  -0.000000   0.000000   0.000000  -0.000000   0.000032
    112       0.000000  -0.000000  -0.000000   0.000000  -0.000000   0.000009
    113      -0.000000  -0.000000   0.000000   0.000000  -0.000000   0.000092
    114      -0.000000  -0.000000  -0.000000  -0.000000  -0.000000  -0.000032
    115       0.000000  -0.000000  -0.000000  -0.000000  -0.000000  -0.000020
    116      -0.000000  -0.000000   0.000000   0.000000  -0.000000  -0.000011
    117      -0.000000  -0.000002  -0.000000   0.000005  -0.000000   0.000917
    118       0.000000   0.000004  -0.000000  -0.000011   0.000000  -0.002717
    119      -0.000000  -0.000002   0.000000   0.000003  -0.000000   0.000831
    120       0.000000  -0.000010   0.000000  -0.000004  -0.000001  -0.001390
    121      -0.000000  -0.000005   0.000000  -0.000001  -0.000000  -0.000193
    122      -0.000000  -0.000004   0.000000  -0.000003  -0.000001  -0.001137
    123      -0.000000   0.000002  -0.000000  -0.000007  -0.000000   0.001402
    124      -0.000000   0.000001  -0.000000  -0.000003  -0.000000   0.000431
    125      -0.000000   0.000000   0.000000   0.000003  -0.000000  -0.000769
    126      -0.000000  -0.000001   0.000000   0.000004  -0.000000   0.001966
    127      -0.000000   0.000001  -0.000000   0.000003  -0.000000   0.000660
    128      -0.000000   0.000004  -0.000000  -0.000015  -0.000000  -0.003129
    129      -0.000000  -0.000005  -0.000000   0.000004  -0.000000  -0.001835
    130      -0.000000   0.000001  -0.000000  -0.000002  -0.000000   0.000023
    131       0.000000   0.000001  -0.000000   0.000005  -0.000000   0.000329
    132      -0.000000   0.000009   0.000000  -0.000106   0.000000  -0.071520
    133       0.000000  -0.000004  -0.000000   0.000055   0.000000   0.002550
    134       0.000000   0.000028  -0.000000   0.000130   0.000000   0.052218
    135       0.000000   0.000174   0.000000   0.000093  -0.000000   0.018041
    136       0.000000   0.000214  -0.000000   0.000080   0.000000   0.004082
    137       0.000000  -0.000187  -0.000000  -0.000110   0.000000   0.010509
    138      -0.000000   0.000007  -0.000000   0.000226  -0.000000  -0.002421
    139      -0.000000  -0.000156  -0.000000  -0.000185  -0.000000  -0.001045
    140       0.000000   0.000131  -0.000000   0.000216   0.000000  -0.000365
    141      -0.000000   0.000121  -0.000000   0.000068  -0.000000  -0.000008
    142      -0.000000  -0.000324  -0.000000  -0.000486  -0.000000   0.000068
    143       0.000000   0.000249  -0.000000   0.000418   0.000000  -0.000027
    144      -0.000000  -0.004009  -0.000000   0.018888   0.000000  -0.000971
    145      -0.000000   0.013537   0.000000  -0.063765  -0.000002   0.001203
    146       0.000000  -0.012665  -0.000000   0.059688   0.000002   0.001413
    147      -0.000000   0.018149   0.000000   0.003670   0.000000  -0.000008
    148      -0.000000  -0.066515   0.000000  -0.013933  -0.000001   0.000011
    149       0.000000   0.057147  -0.000000   0.011927   0.000001  -0.000130
    150      -0.000000   0.000055   0.000000   0.000053  -0.000000   0.000184
    151      -0.000000   0.000522   0.000000   0.000742  -0.000000   0.002882
    152       0.000000   0.000198  -0.000000   0.000294  -0.000000   0.002355
    153      -0.000002  -0.000000   0.000019  -0.000000  -0.000009   0.000000
    154      -0.000001  -0.000000  -0.000022  -0.000000  -0.000013  -0.000000
    155       0.000002   0.000000   0.000037   0.000000   0.000009   0.000000
    156       0.000206  -0.000000  -0.000090   0.000000   0.000004   0.000000
    157      -0.000324  -0.000000   0.000139  -0.000000   0.000003  -0.000000
    158      -0.000160   0.000000   0.000041   0.000000  -0.000003   0.000000
    159      -0.000014  -0.000000   0.000027   0.000000  -0.000001   0.000000
    160       0.000008  -0.000000  -0.000001  -0.000000  -0.000001  -0.000000
    161       0.000025   0.000000  -0.000004   0.000000   0.000000   0.000000
    162      -0.000005   0.000000  -0.000011   0.000000  -0.000007  -0.000000
    163       0.000029  -0.000000   0.000028   0.000000  -0.000006   0.000000
    164      -0.000012   0.000000  -0.000021   0.000000   0.000007   0.000000
    165      -0.162922  -0.000001   0.136832   0.000000   0.000002   0.000000
    166       0.489931   0.000002  -0.404776  -0.000001  -0.000006  -0.000000
    167      -0.086597  -0.000000   0.072202   0.000000   0.000001   0.000000
    168      -0.216671  -0.000000   0.177845   0.000001  -0.000013   0.000000
    169       0.165427   0.000000  -0.138282  -0.000001   0.000009   0.000000
    170       0.489155   0.000001  -0.405419  -0.000003   0.000028  -0.000000
    171      -0.003518   0.000000   0.003518   0.000000   0.000007   0.000000
    172      -0.011457  -0.000000   0.010715   0.000000   0.000002   0.000000
    173      -0.016873   0.000000   0.015451   0.000000   0.000004   0.000000
    174      -0.300465   0.000000  -0.367951  -0.000002  -0.000145   0.000000
    175       0.109342  -0.000000   0.134200   0.000001   0.000054   0.000000
    176       0.251285  -0.000000   0.304580   0.000002   0.000122  -0.000000
    177       0.043141   0.000000   0.053061   0.000000   0.000021   0.000000
    178       0.483367   0.000001   0.579050   0.000005   0.000226   0.000001
    179       0.039309   0.000000   0.049344   0.000001   0.000020   0.000000
    180      -0.022732  -0.000000  -0.026373  -0.000000  -0.000007   0.000000
    181      -0.016832  -0.000000  -0.021467  -0.000000  -0.000008   0.000000
    182      -0.018069  -0.000000  -0.022479  -0.000000  -0.000006   0.000000
    183       0.000010  -0.000000   0.000161  -0.000000   0.001529  -0.000000
    184       0.000009   0.000000  -0.000332   0.000000  -0.002697  -0.000000
    185      -0.000006  -0.000000   0.000289  -0.000000   0.002775  -0.000000
    186      -0.000100   0.000000   0.000029   0.000000  -0.000415   0.000000
    187      -0.000119  -0.000000   0.000052  -0.000000  -0.000401   0.000000
    188      -0.000203   0.000000   0.000076   0.000000  -0.000914   0.000000
    189      -0.000030  -0.000000  -0.000084  -0.000000   0.003234   0.000000
    190      -0.000037  -0.000000  -0.000102  -0.000000   0.004441   0.000000
    191      -0.000076  -0.000000  -0.000199  -0.000000   0.009060   0.000000
    192       0.000048   0.000000   0.000064   0.000003  -0.086523   0.000000
    193       0.000034   0.000000   0.000045   0.000002  -0.068609   0.000000
    194       0.000077   0.000001   0.000103   0.000004  -0.127969   0.000001
    195      -0.000191  -0.000003  -0.000207  -0.000019   0.628665   0.000001
    196      -0.000122  -0.000002  -0.000130  -0.000012   0.397185   0.000001
    197       0.000068   0.000001   0.000074   0.000007  -0.214474  -0.000000
    198       0.000003   0.000001  -0.000001   0.000006  -0.214359  -0.000000
    199      -0.000004  -0.000002   0.000005  -0.000014   0.471380   0.000001
    200       0.000007   0.000001   0.000003   0.000009  -0.306740  -0.000000
    201       0.000002   0.000000   0.000022  -0.000000   0.013406   0.000001
    202      -0.000004  -0.000000  -0.000005  -0.000000   0.001161   0.000000
    203       0.000005   0.000000  -0.000011   0.000001  -0.015172  -0.000001
    204      -0.000254  -0.000000  -0.000255  -0.000001   0.000941  -0.000001
    205       0.000176   0.000000   0.000173   0.000001  -0.001462   0.000000
    206      -0.000080  -0.000000  -0.000078  -0.000000   0.000162  -0.000000
    207      -0.000043   0.000000   0.000020   0.000001   0.005035   0.000000
    208       0.000030  -0.000000  -0.000013  -0.000000  -0.002860  -0.000000
    209      -0.000013   0.000000   0.000002   0.000000   0.001244  -0.000000
    210       0.000042   0.000000   0.000081   0.000000  -0.001605   0.000001
    211       0.000032   0.000000   0.000064   0.000000  -0.001008   0.000001
    212       0.000108   0.000000   0.000212   0.000001  -0.004359   0.000003
    213      -0.000007  -0.000000  -0.000016  -0.000000   0.012498  -0.000000
    214      -0.000002   0.000000  -0.000004  -0.000000   0.002416  -0.000000
    215      -0.000020  -0.000000  -0.000045  -0.000001   0.033728  -0.000000
    216       0.000005  -0.000000   0.000016  -0.000000   0.000533  -0.000000
    217       0.000002  -0.000000   0.000005  -0.000000   0.000263   0.000000
    218      -0.000006   0.000000  -0.000020   0.000001  -0.000672   0.000000
    219       0.000013   0.000000  -0.000004   0.000000  -0.000887   0.000004
    220      -0.000010  -0.000000   0.000002  -0.000000   0.000748  -0.000003
    221       0.000001   0.000000   0.000000   0.000000  -0.000311   0.000000
    222       0.000003  -0.000000   0.000006  -0.000000  -0.002857  -0.000001
    223       0.000011  -0.000000   0.000019  -0.000000  -0.008225  -0.000004
    224       0.000001   0.000000   0.000002  -0.000000  -0.000697  -0.000000
    225      -0.000006  -0.000000   0.000003  -0.000001   0.000040   0.000009
    226       0.000005   0.000000  -0.000002   0.000001  -0.000033  -0.000007
    227      -0.000009  -0.000001   0.000004  -0.000002   0.000264   0.000012
    228      -0.000002   0.000000  -0.000002  -0.000001  -0.006927   0.000011
    229      -0.000001   0.000000  -0.000001  -0.000001  -0.005723   0.000009
    230      -0.000001   0.000000  -0.000000  -0.000000  -0.001813   0.000003
    231       0.000004  -0.000000   0.000002  -0.000001   0.004483   0.000000
    232       0.000003  -0.000000   0.000002  -0.000001   0.003561   0.000000
    233       0.000001  -0.000000   0.000001  -0.000000   0.001435   0.000000
    234      -0.000001  -0.000001   0.000006  -0.000002  -0.000236  -0.000002
    235      -0.000000  -0.000000   0.000003  -0.000001  -0.000028  -0.000001
    236       0.000001   0.000001  -0.000010   0.000003   0.000075   0.000004
    237      -0.000002  -0.000000  -0.000002  -0.000000  -0.000452  -0.000000
    238      -0.000002  -0.000000  -0.000002  -0.000000  -0.000353  -0.000000
    239       0.000003   0.000000   0.000003   0.000000   0.000667   0.000000
    240       0.000001  -0.000000   0.000002  -0.000000   0.000142  -0.000000
    241      -0.000002   0.000000  -0.000002   0.000000  -0.000154   0.000000
    242       0.000002  -0.000000   0.000002  -0.000000   0.000151  -0.000001
    243      -0.000007  -0.000000  -0.000004  -0.000001   0.000110   0.000005
    244      -0.000005  -0.000000  -0.000002  -0.000001   0.000072   0.000003
    245      -0.000004  -0.000000  -0.000002  -0.000001   0.000066   0.000003
    246       0.000002   0.000001   0.000001   0.000001  -0.000343  -0.000002
    247      -0.000004  -0.000001  -0.000002  -0.000003   0.000586   0.000003
    248      -0.000003  -0.000001  -0.000002  -0.000002   0.000401   0.000002
    249      -0.000003  -0.000002  -0.000003  -0.000008   0.000598   0.000006
    250      -0.000004  -0.000002  -0.000004  -0.000010   0.000720   0.000008
    251       0.000002   0.000001   0.000002   0.000004  -0.000284  -0.000003
    252      -0.000016  -0.000003  -0.000009  -0.000010   0.000105   0.000008
    253       0.000008   0.000001   0.000004   0.000005  -0.000061  -0.000004
    254       0.000007   0.000001   0.000004   0.000005  -0.000069  -0.000004
    255      -0.000001   0.000001   0.000000   0.000002   0.000337   0.000002
    256       0.000001  -0.000000  -0.000000  -0.000001  -0.000142  -0.000001
    257       0.000000  -0.000000  -0.000000  -0.000001  -0.000164  -0.000001
    258       0.000003   0.000001   0.000002   0.000002   0.000221   0.000002
    259      -0.000005  -0.000001  -0.000004  -0.000004  -0.000400  -0.000003
    260       0.000005   0.000001   0.000004   0.000004   0.000375   0.000003
    261       0.000001  -0.000000   0.000000  -0.000000  -0.000038  -0.000001
    262      -0.000001  -0.000000  -0.000000   0.000000   0.000075   0.000001
    263       0.000001   0.000000   0.000000  -0.000000  -0.000044  -0.000001
    264      -0.000001   0.000000  -0.000000   0.000001   0.000046   0.000001
    265      -0.000002   0.000000  -0.000000   0.000001   0.000069   0.000001
    266       0.000000  -0.000000   0.000000  -0.000000  -0.000012  -0.000000
    267       0.000003  -0.000001   0.000000  -0.000008  -0.000061   0.000003
    268      -0.000001   0.000000  -0.000000   0.000002   0.000016  -0.000001
    269      -0.000002   0.000001  -0.000000   0.000005   0.000035  -0.000002
    270      -0.000000  -0.000000  -0.000000   0.000001   0.000008  -0.000002
    271       0.000000  -0.000000  -0.000000   0.000001   0.000011  -0.000002
    272      -0.000000  -0.000001  -0.000000   0.000002   0.000028  -0.000006
    273      -0.000001   0.000000   0.000001  -0.000002   0.000052   0.000039
    274       0.000001  -0.000000  -0.000001   0.000003  -0.000068  -0.000052
    275      -0.000000  -0.000000  -0.000000   0.000000  -0.000005  -0.000005
    276       0.000004  -0.000001   0.000002  -0.000006   0.000005   0.000037
    277       0.000001  -0.000000   0.000000  -0.000001   0.000001   0.000007
    278       0.000004  -0.000001   0.000002  -0.000005   0.000006   0.000035
    279      -0.000001  -0.000001  -0.000000  -0.000001   0.000019   0.000002
    280      -0.000000  -0.000000   0.000000  -0.000000   0.000001   0.000000
    281      -0.000001  -0.000001  -0.000000  -0.000001   0.000017   0.000002
    282      -0.000002  -0.000001  -0.000001  -0.000002   0.000021  -0.000005
    283      -0.000005  -0.000002  -0.000001  -0.000004   0.000043  -0.000010
    284       0.000000   0.000000   0.000000   0.000000  -0.000004   0.000001
    285      -0.000000   0.000000  -0.000000   0.000001  -0.000005  -0.000000
    286      -0.000001   0.000000  -0.000000   0.000001  -0.000010  -0.000001
    287      -0.000000   0.000000  -0.000000   0.000000  -0.000002  -0.000000
    288      -0.000000  -0.000002   0.000000  -0.000004   0.000004  -0.000004
    289      -0.000000   0.000002  -0.000000   0.000006  -0.000005   0.000006
    290      -0.000000   0.000001   0.000000   0.000002  -0.000002   0.000001
    291      -0.000000   0.000003  -0.000000   0.000005   0.000003   0.000013
    292      -0.000000  -0.000001   0.000000  -0.000001  -0.000001  -0.000002
    293      -0.000000   0.000003  -0.000000   0.000005   0.000003   0.000013
    294       0.000001   0.000001   0.000000   0.000001  -0.000002  -0.000000
    295       0.000000   0.000000   0.000000   0.000001  -0.000001  -0.000000
    296      -0.000002  -0.000001   0.000000  -0.000003   0.000003  -0.000000
    297      -0.000003  -0.000006  -0.000001  -0.000032   0.000008   0.000054
    298      -0.000003  -0.000007  -0.000001  -0.000036   0.000008   0.000060
    299      -0.000003  -0.000007  -0.000001  -0.000035   0.000008   0.000060
    300      -0.000005  -0.000002  -0.000002  -0.000025   0.000006   0.000083
    301      -0.000001  -0.000000  -0.000000  -0.000007   0.000002   0.000023
    302       0.000003   0.000001   0.000001   0.000015  -0.000004  -0.000050
    303       0.000002   0.000001   0.000001  -0.000000   0.000007   0.000008
    304       0.000001   0.000000   0.000000  -0.000000   0.000002   0.000002
    305      -0.000001  -0.000001  -0.000000   0.000000  -0.000004  -0.000005
    306       0.000001  -0.000001   0.000000  -0.000002   0.000005  -0.000010
    307      -0.000001   0.000001  -0.000001   0.000003  -0.000009   0.000016
    308      -0.000000   0.000001  -0.000000   0.000001  -0.000004   0.000006
    309       0.000000  -0.000000  -0.000000  -0.000002  -0.000001  -0.000003
    310      -0.000000   0.000000   0.000000   0.000003   0.000001   0.000006
    311      -0.000000   0.000000   0.000000   0.000002   0.000001   0.000003
    312      -0.000000   0.000002   0.000000   0.000016   0.000002   0.000020
    313      -0.000000   0.000002   0.000000   0.000017   0.000001   0.000020
    314       0.000000   0.000003   0.000000   0.000018   0.000002   0.000025
    315      -0.000001   0.000002  -0.000001  -0.000144  -0.000005  -0.000104
    316      -0.000001   0.000002  -0.000000  -0.000073  -0.000002  -0.000050
    317       0.000001  -0.000001   0.000000   0.000065   0.000002   0.000053
    318       0.000000  -0.000002   0.000000   0.000041   0.000000   0.000021
    319       0.000000   0.000005  -0.000000  -0.000081  -0.000001  -0.000035
    320       0.000000  -0.000005   0.000000   0.000084   0.000001   0.000037
    321       0.000001   0.000000   0.000000  -0.000020   0.000005  -0.000177
    322       0.000000  -0.000000  -0.000000   0.000006  -0.000002   0.000057
    323      -0.000001  -0.000000  -0.000000   0.000024  -0.000006   0.000200
    324       0.000001  -0.000001  -0.000000  -0.000043   0.000002   0.000030
    325      -0.000000   0.000001   0.000000   0.000030  -0.000001  -0.000026
    326       0.000000  -0.000001  -0.000000  -0.000023   0.000001   0.000017
    327      -0.000001  -0.000006  -0.000000   0.000010   0.000001   0.000546
    328       0.000001   0.000004   0.000000  -0.000007  -0.000001  -0.000389
    329      -0.000001  -0.000002   0.000000   0.000003   0.000000   0.000234
    330      -0.000001  -0.000001   0.000000   0.000013   0.000002   0.000708
    331      -0.000001  -0.000001  -0.000000   0.000017   0.000002   0.000965
    332      -0.000001  -0.000002   0.000000   0.000027   0.000003   0.001583
    333      -0.000000   0.000001  -0.000000  -0.000001  -0.000000  -0.000344
    334      -0.000000   0.000001  -0.000000  -0.000000  -0.000000  -0.000279
    335      -0.000000   0.000003  -0.000000  -0.000003  -0.000001  -0.000956
    336      -0.000000  -0.000006  -0.000000   0.000002  -0.000000   0.001954
    337       0.000000   0.000002  -0.000000  -0.000003   0.000000  -0.000623
    338       0.000000   0.000007   0.000000  -0.000000  -0.000000  -0.002204
    339       0.000001   0.000042   0.000000  -0.000092   0.000002  -0.020475
    340      -0.000001  -0.000034  -0.000000   0.000071  -0.000001   0.015671
    341       0.000000   0.000010   0.000000  -0.000020   0.000000  -0.004877
    342       0.000000  -0.000009  -0.000000   0.000030  -0.000001   0.007803
    343       0.000001  -0.000017  -0.000000   0.000065  -0.000002   0.017470
    344      -0.000000   0.000003   0.000000  -0.000010  -0.000000  -0.002706
    345      -0.000001   0.000023  -0.000000   0.000024   0.000004   0.008346
    346       0.000000  -0.000011   0.000000  -0.000013  -0.000002  -0.004106
    347      -0.000002   0.000037  -0.000000   0.000034   0.000006   0.012989
    348      -0.000000   0.000093  -0.000000   0.000027   0.000005   0.008465
    349      -0.000000   0.000075  -0.000000   0.000023   0.000004   0.006729
    350      -0.000000   0.000008   0.000000   0.000001   0.000000   0.000498
    351       0.000000  -0.000026   0.000000   0.000051   0.000001  -0.008263
    352       0.000000  -0.000017   0.000000   0.000041   0.000000  -0.006153
    353       0.000000  -0.000012   0.000000   0.000008   0.000000  -0.001419
    354      -0.000000  -0.000007   0.000000   0.000029  -0.000000  -0.006368
    355      -0.000000   0.000000   0.000000  -0.000001  -0.000000   0.000202
    356       0.000001   0.000002  -0.000000  -0.000054   0.000001   0.009801
    357       0.000000   0.000034  -0.000000  -0.000084  -0.000000  -0.017838
    358       0.000000   0.000020  -0.000000  -0.000034  -0.000000  -0.008372
    359      -0.000000  -0.000050   0.000000   0.000150   0.000000   0.032905
    360       0.000001  -0.000330  -0.000000  -0.000253  -0.000002   0.395154
    361       0.000000  -0.000148  -0.000000  -0.000230  -0.000001   0.170605
    362       0.000000  -0.000044  -0.000000  -0.000032  -0.000000   0.070368
    363      -0.000000   0.000133  -0.000000   0.000976  -0.000000   0.470752
    364       0.000000  -0.000003   0.000000  -0.000333   0.000000  -0.200988
    365       0.000000  -0.000197   0.000000  -0.001445   0.000001  -0.689032
    366      -0.000000   0.001089  -0.000000   0.001043  -0.000000  -0.025713
    367       0.000000  -0.000831   0.000000  -0.000206   0.000000   0.031425
    368       0.000000   0.002548  -0.000000   0.001252  -0.000001  -0.092982
    369      -0.000001  -0.003108  -0.000000  -0.001784   0.000000  -0.198582
    370      -0.000000  -0.001257  -0.000000  -0.000565   0.000000  -0.082838
    371       0.000000  -0.000552  -0.000000  -0.000573   0.000000  -0.032933
    372      -0.000000   0.000423   0.000000  -0.001716   0.000000   0.034212
    373      -0.000000   0.000003   0.000000  -0.001175   0.000000   0.012090
    374       0.000000   0.000143  -0.000000   0.000253   0.000000   0.003424
    375       0.000000   0.001949   0.000000  -0.010557  -0.000000   0.012249
    376      -0.000000   0.002497  -0.000000  -0.006658  -0.000000  -0.005044
    377       0.000000  -0.005943  -0.000000   0.023263   0.000001  -0.009336
    378       0.000000   0.034461   0.000001  -0.169613  -0.000005  -0.002058
    379      -0.000000  -0.024105  -0.000001   0.111241   0.000003   0.001714
    380       0.000002   0.144012   0.000005  -0.682141  -0.000019  -0.006786
    381      -0.000000   0.011050   0.000000  -0.045601  -0.000001   0.000572
    382       0.000000  -0.138979  -0.000004   0.661001   0.000019  -0.009848
    383       0.000000   0.012047   0.000000  -0.056672  -0.000001   0.001362
    384      -0.000001   0.011085  -0.000000   0.003385  -0.000000   0.000051
    385      -0.000000  -0.009668  -0.000000  -0.000145  -0.000000  -0.000035
    386       0.000000   0.013788  -0.000000   0.002195   0.000000  -0.000070
    387       0.000000  -0.087667  -0.000000  -0.019598  -0.000001  -0.000013
    388      -0.000001   0.676948   0.000000   0.142198   0.000007   0.000186
    389       0.000000  -0.031126  -0.000000  -0.005774   0.000000  -0.000026
    390       0.000000  -0.141229   0.000000  -0.028401  -0.000001   0.000306
    391      -0.000001   0.129949  -0.000000   0.027071   0.000001  -0.000362
    392       0.000002  -0.667290   0.000000  -0.141465  -0.000006   0.001679
    393      -0.000000   0.000035   0.000000  -0.000013   0.000000  -0.009190
    394       0.000000   0.000092   0.000000   0.000167  -0.000000   0.007851
    395      -0.000000   0.000095   0.000000   0.000017   0.000000  -0.013760
    396       0.000000  -0.002911  -0.000000  -0.003940  -0.000000  -0.008570
    397       0.000000  -0.002745  -0.000000  -0.003693  -0.000000  -0.008018
    398      -0.000000  -0.001321  -0.000000  -0.001782  -0.000000  -0.004972
    399       0.000000   0.002234  -0.000000   0.003296  -0.000000   0.020555
    400      -0.000001  -0.003526   0.000000  -0.005289  -0.000000  -0.031944
    401      -0.000000  -0.001180  -0.000000  -0.001776   0.000000  -0.011841
    402      -0.000069  -0.000000  -0.000048  -0.000000  -0.000003   0.000000
    403       0.000173  -0.000000   0.000192  -0.000000   0.000062  -0.000000
    404       0.000054   0.000000  -0.000338   0.000000  -0.000097   0.000000
                360        361        362        363        364        365    
      0       0.000000   0.000000   0.000000  -0.000000   0.000000  -0.000000
      1      -0.000001   0.000001  -0.000000  -0.000000  -0.000000   0.000000
      2       0.000000  -0.000001   0.000000   0.000000  -0.000001   0.000000
      3       0.000000  -0.000000   0.000000   0.000000  -0.000000   0.000000
      4       0.000000   0.000000   0.000000  -0.000000   0.000000   0.000000
      5       0.000000  -0.000000   0.000000   0.000000  -0.000000   0.000000
      6      -0.000000   0.000000   0.000000  -0.000000   0.000000  -0.000000
      7      -0.000000  -0.000000   0.000000   0.000000  -0.000000   0.000000
      8       0.000000  -0.000000   0.000000   0.000000  -0.000000   0.000000
      9       0.000000  -0.000000   0.000000  -0.000000   0.000001  -0.000000
     10      -0.000001   0.000001  -0.000000  -0.000000  -0.000001   0.000000
     11      -0.000000  -0.000000   0.000000   0.000000  -0.000001   0.000000
     12       0.000000  -0.000000   0.000000   0.000000  -0.000000   0.000000
     13       0.000000  -0.000000   0.000000   0.000000  -0.000000   0.000000
     14      -0.000000   0.000001  -0.000000  -0.000000   0.000000   0.000000
     15      -0.000000   0.000000  -0.000000  -0.000000   0.000000   0.000000
     16      -0.000000   0.000001  -0.000000  -0.000000   0.000000   0.000000
     17       0.000000  -0.000000   0.000000   0.000000  -0.000000   0.000000
     18       0.000005  -0.000007   0.000001   0.000003  -0.000006   0.000000
     19       0.000011  -0.000015   0.000002   0.000006  -0.000010   0.000000
     20       0.000007  -0.000011   0.000002   0.000006  -0.000010   0.000000
     21       0.000000  -0.000000   0.000000   0.000000  -0.000000  -0.000000
     22       0.000008  -0.000011   0.000001   0.000004  -0.000006   0.000000
     23       0.000011  -0.000014   0.000002   0.000005  -0.000008   0.000000
     24      -0.000002   0.000003  -0.000000  -0.000001   0.000001  -0.000000
     25      -0.000007   0.000010  -0.000001  -0.000004   0.000006  -0.000000
     26      -0.000003   0.000004  -0.000001  -0.000002   0.000003  -0.000000
     27      -0.000066   0.000091  -0.000012  -0.000033   0.000049  -0.000002
     28      -0.000174   0.000241  -0.000031  -0.000085   0.000122  -0.000005
     29       0.000160  -0.000226   0.000029   0.000082  -0.000120   0.000004
     30      -0.000002  -0.000007   0.000003   0.000012  -0.000027   0.000002
     31      -0.000148   0.000198  -0.000026  -0.000071   0.000110  -0.000005
     32       0.000287  -0.000376   0.000048   0.000129  -0.000191   0.000008
     33       0.001265  -0.001695   0.000220   0.000613  -0.000941   0.000040
     34      -0.000094   0.000114  -0.000012  -0.000028   0.000033  -0.000001
     35       0.001363  -0.001862   0.000249   0.000710  -0.001121   0.000050
     36       0.000651  -0.000823   0.000096   0.000240  -0.000319   0.000011
     37       0.000002  -0.000006   0.000002   0.000006  -0.000012   0.000001
     38       0.001289  -0.001610   0.000183   0.000445  -0.000568   0.000017
     39      -0.000843   0.001072  -0.000126  -0.000321   0.000436  -0.000015
     40      -0.000233   0.000293  -0.000034  -0.000083   0.000107  -0.000003
     41      -0.000376   0.000479  -0.000057  -0.000145   0.000199  -0.000007
     42      -0.002546   0.003620  -0.000522  -0.001576   0.002646  -0.000132
     43       0.006750  -0.009563   0.001370   0.004126  -0.006908   0.000343
     44      -0.001823   0.002454  -0.000322  -0.000903   0.001399  -0.000062
     45      -0.040585   0.051692  -0.006101  -0.015524   0.021139  -0.000738
     46      -0.003881   0.005054  -0.000621  -0.001637   0.002336  -0.000089
     47      -0.031290   0.039785  -0.004681  -0.011873   0.016098  -0.000557
     48       0.001471  -0.001071  -0.000053  -0.000570   0.001600  -0.000116
     49       0.000134   0.000258  -0.000128  -0.000563   0.001224  -0.000077
     50      -0.009204   0.011291  -0.001227  -0.002846   0.003313  -0.000071
     51       0.000553   0.000040  -0.000152  -0.000687   0.001409  -0.000076
     52       0.000290   0.000281  -0.000159  -0.000652   0.001260  -0.000063
     53      -0.000238  -0.000579   0.000240   0.000956  -0.001831   0.000093
     54      -0.000514  -0.000086   0.000156   0.000697  -0.001422   0.000077
     55       0.000010   0.000000  -0.000002  -0.000008   0.000009   0.000000
     56       0.000186  -0.000011  -0.000043  -0.000202   0.000419  -0.000023
     57      -0.000927   0.000559   0.000112   0.000856  -0.002481   0.000204
     58      -0.006839   0.006557  -0.000184   0.001352  -0.005969   0.000575
     59      -0.002197   0.002464  -0.000136   0.000312  -0.002155   0.000246
     60      -0.034750   0.008313   0.006120   0.030209  -0.064309   0.003574
     61      -0.010653   0.002603   0.001818   0.008888  -0.018658   0.001012
     62       0.015979  -0.003817  -0.002817  -0.013903   0.029596  -0.001645
     63      -0.000595   0.001836  -0.000188   0.000302  -0.002912   0.000356
     64      -0.003183  -0.000720   0.000835   0.003065  -0.004552   0.000079
     65       0.005604  -0.000688  -0.001111  -0.005005   0.009730  -0.000456
     66       0.000869   0.000783  -0.000261  -0.000459  -0.000544   0.000149
     67      -0.001064  -0.001332   0.000355   0.000430   0.001463  -0.000261
     68       0.000476   0.000656  -0.000170  -0.000203  -0.000727   0.000130
     69      -0.000816  -0.000882   0.000256   0.000354   0.000911  -0.000180
     70       0.000169   0.000171  -0.000053  -0.000080  -0.000172   0.000039
     71      -0.000393  -0.000386   0.000119   0.000179   0.000375  -0.000081
     72      -0.001899  -0.001537   0.000630   0.001375   0.000920  -0.000440
     73       0.004324   0.002403  -0.001242  -0.003203   0.000722   0.000538
     74       0.004904   0.002408  -0.001421  -0.003907   0.001319   0.000657
     75      -0.046084  -0.040550   0.013494   0.022946   0.031642  -0.008049
     76       0.026619   0.023253  -0.007712  -0.013054  -0.017829   0.004483
     77      -0.018738  -0.016617   0.005546   0.009467   0.013213  -0.003391
     78      -0.000163   0.000551   0.000419   0.001904   0.000049  -0.000892
     79       0.008106   0.007843  -0.002069  -0.002394  -0.005816   0.000601
     80      -0.004355  -0.003605   0.001389   0.002721   0.002949  -0.001001
     81       0.000438   0.000536   0.000215   0.001063   0.000303  -0.000497
     82       0.000222   0.000440   0.000508   0.002004   0.000854  -0.000874
     83       0.000133   0.000175   0.000104   0.000454   0.000176  -0.000199
     84      -0.000278  -0.000427  -0.000305  -0.001309  -0.000515   0.000611
     85      -0.000121  -0.000172  -0.000102  -0.000456  -0.000175   0.000221
     86       0.000043   0.000051   0.000021   0.000101   0.000036  -0.000043
     87      -0.000386  -0.000611  -0.000325  -0.001770  -0.000582   0.001283
     88      -0.000494  -0.000580  -0.000095  -0.000601  -0.000015   0.000151
     89      -0.006355  -0.006921   0.000009  -0.005193   0.001073   0.004533
     90      -0.022661  -0.028560  -0.011571  -0.056998  -0.017953   0.027490
     91      -0.014651  -0.018416  -0.007427  -0.036541  -0.011489   0.017482
     92      -0.003453  -0.004240  -0.001631  -0.007950  -0.002443   0.003536
     93      -0.001022  -0.000985   0.000390  -0.000656   0.000206   0.002685
     94      -0.003778  -0.005002  -0.002510  -0.010992  -0.003729   0.003837
     95       0.000055  -0.000131  -0.000510  -0.001130  -0.000605  -0.000770
     96       0.000109   0.000156   0.000499   0.000362   0.000284   0.001411
     97       0.000058   0.000053  -0.000468   0.000047  -0.000178  -0.001743
     98       0.000022   0.000012  -0.000430   0.000009  -0.000155  -0.001519
     99      -0.000013  -0.000046  -0.000442  -0.000123  -0.000186  -0.001544
    100       0.000023   0.000040   0.000187   0.000081   0.000081   0.000609
    101      -0.000003  -0.000004  -0.000018  -0.000004  -0.000006  -0.000042
    102      -0.000371  -0.000564  -0.000758  -0.001759  -0.000981  -0.003830
    103      -0.001042  -0.001443  -0.001003  -0.003823  -0.001707  -0.003684
    104       0.001789   0.002519   0.002312   0.006480   0.002946   0.006393
    105      -0.005490  -0.008341  -0.024133  -0.017964  -0.012757  -0.070551
    106       0.002721   0.004144   0.012058   0.008974   0.006397   0.035524
    107       0.001793   0.002681   0.007505   0.005572   0.003871   0.020933
    108      -0.000351  -0.000419   0.000666  -0.001497  -0.000626  -0.002020
    109       0.000743   0.001156   0.003635   0.002436   0.001797   0.010237
    110       0.000323   0.000634   0.003913   0.000818   0.001073   0.007691
    111       0.000050   0.000097   0.001191  -0.000414  -0.000109  -0.000249
    112      -0.000001   0.000005   0.000389  -0.000244  -0.000095  -0.000354
    113       0.000040   0.000099   0.002074  -0.001013  -0.000357  -0.001302
    114      -0.000029  -0.000075  -0.001350   0.000578   0.000185   0.000654
    115      -0.000013  -0.000029  -0.000424   0.000160   0.000047   0.000159
    116      -0.000010  -0.000026  -0.000446   0.000182   0.000056   0.000198
    117      -0.000033  -0.000085  -0.001467   0.000584   0.000167   0.000442
    118       0.000409   0.000758   0.006169  -0.000686   0.000334   0.003589
    119      -0.000222  -0.000432  -0.003969   0.000656  -0.000095  -0.001690
    120      -0.002353  -0.004997  -0.065965   0.022785   0.005976   0.016680
    121      -0.000473  -0.001025  -0.013972   0.004940   0.001325   0.003793
    122      -0.001768  -0.003732  -0.048792   0.016732   0.004359   0.012075
    123      -0.000063  -0.000062   0.000629  -0.000582  -0.000247  -0.001038
    124      -0.000181  -0.000360  -0.004205   0.001310   0.000307   0.000726
    125      -0.000409  -0.000933  -0.013529   0.004969   0.001379   0.004146
    126       0.000002  -0.000001  -0.000089   0.000040   0.000010   0.000007
    127      -0.000005  -0.000012  -0.000200   0.000076   0.000021   0.000054
    128       0.000021   0.000051   0.000773  -0.000280  -0.000073  -0.000176
    129       0.000012   0.000026   0.000345  -0.000121  -0.000032  -0.000091
    130       0.000002   0.000003   0.000042  -0.000014  -0.000003  -0.000009
    131      -0.000002  -0.000004  -0.000044   0.000015   0.000004   0.000014
    132       0.000054   0.000106   0.001435  -0.000532  -0.000156  -0.000524
    133       0.000008   0.000016   0.000171  -0.000048  -0.000009  -0.000012
    134      -0.000018  -0.000035  -0.000569   0.000246   0.000083   0.000320
    135      -0.000014  -0.000026  -0.000350   0.000131   0.000039   0.000132
    136      -0.000008  -0.000014  -0.000173   0.000058   0.000015   0.000045
    137      -0.000001  -0.000001  -0.000043   0.000028   0.000012   0.000051
    138      -0.000002  -0.000003  -0.000022   0.000002  -0.000001  -0.000010
    139      -0.000001  -0.000001  -0.000006  -0.000000  -0.000001  -0.000005
    140      -0.000001  -0.000001  -0.000014   0.000004   0.000001   0.000000
    141      -0.000000  -0.000001  -0.000009   0.000003   0.000001   0.000001
    142      -0.000000  -0.000000   0.000000  -0.000000  -0.000000  -0.000000
    143      -0.000000  -0.000000  -0.000001   0.000001   0.000000   0.000000
    144      -0.000000  -0.000001  -0.000008   0.000002   0.000001  -0.000002
    145      -0.000004  -0.000005  -0.000033   0.000006   0.000000   0.000005
    146       0.000000  -0.000002  -0.000054   0.000024   0.000008   0.000021
    147       0.000001   0.000002   0.000020  -0.000005  -0.000001  -0.000002
    148      -0.000001  -0.000000   0.000010  -0.000006  -0.000002  -0.000005
    149      -0.000001  -0.000002  -0.000034   0.000012   0.000004   0.000007
    150       0.000058   0.000130   0.001838  -0.000662  -0.000181  -0.000529
    151       0.000057   0.000125   0.001728  -0.000614  -0.000166  -0.000479
    152       0.000061   0.000143   0.002117  -0.000787  -0.000221  -0.000670
    153       0.000000  -0.000000   0.000000   0.000000  -0.000000   0.000000
    154      -0.000001   0.000001  -0.000000  -0.000000   0.000001  -0.000000
    155       0.000002  -0.000002   0.000000   0.000001  -0.000001   0.000000
    156       0.000000   0.000000   0.000000  -0.000000   0.000000   0.000000
    157       0.000000  -0.000000   0.000000   0.000000  -0.000000   0.000000
    158      -0.000000   0.000000   0.000000  -0.000000   0.000000   0.000000
    159       0.000000  -0.000000   0.000000   0.000000  -0.000000   0.000000
    160       0.000000  -0.000000   0.000000   0.000000  -0.000000   0.000000
    161       0.000000  -0.000000   0.000000   0.000000  -0.000000   0.000000
    162      -0.000001   0.000001  -0.000000  -0.000000   0.000001  -0.000000
    163      -0.000001   0.000001  -0.000000  -0.000000   0.000000   0.000000
    164       0.000001  -0.000001   0.000000   0.000000  -0.000001   0.000000
    165      -0.000002   0.000003  -0.000001  -0.000001   0.000000   0.000001
    166       0.000007  -0.000010   0.000002   0.000005  -0.000002  -0.000001
    167      -0.000001   0.000001  -0.000000  -0.000001   0.000000   0.000000
    168       0.000000  -0.000003   0.000000   0.000002  -0.000005   0.000001
    169      -0.000000   0.000002  -0.000000  -0.000001   0.000003  -0.000001
    170      -0.000000   0.000007  -0.000000  -0.000004   0.000010  -0.000002
    171       0.000002  -0.000002   0.000000   0.000001   0.000000   0.000000
    172       0.000000  -0.000000  -0.000000  -0.000000  -0.000000   0.000000
    173       0.000002  -0.000002   0.000000   0.000000   0.000000   0.000000
    174      -0.000003  -0.000001  -0.000000   0.000002  -0.000010   0.000003
    175       0.000001   0.000001   0.000000  -0.000001   0.000004  -0.000001
    176       0.000003   0.000002   0.000000  -0.000002   0.000009  -0.000002
    177       0.000002  -0.000001   0.000000   0.000000   0.000001  -0.000000
    178       0.000017  -0.000018   0.000003   0.000004   0.000008  -0.000003
    179       0.000001  -0.000001   0.000000   0.000000   0.000001  -0.000000
    180      -0.000000   0.000003  -0.000000  -0.000002   0.000003   0.000000
    181      -0.000001   0.000001  -0.000000  -0.000001   0.000001   0.000000
    182      -0.000000   0.000001  -0.000000  -0.000001   0.000001   0.000000
    183       0.000025  -0.000032   0.000004   0.000010  -0.000016   0.000001
    184      -0.000041   0.000051  -0.000006  -0.000015   0.000024  -0.000002
    185       0.000035  -0.000044   0.000005   0.000014  -0.000022   0.000002
    186      -0.000071   0.000107  -0.000015  -0.000048   0.000081  -0.000003
    187      -0.000072   0.000109  -0.000016  -0.000049   0.000083  -0.000003
    188      -0.000129   0.000195  -0.000028  -0.000086   0.000146  -0.000006
    189      -0.000054   0.000072  -0.000010  -0.000026   0.000039  -0.000001
    190      -0.000079   0.000106  -0.000014  -0.000038   0.000057  -0.000002
    191      -0.000131   0.000174  -0.000023  -0.000063   0.000095  -0.000003
    192      -0.000336   0.000492  -0.000065  -0.000186   0.000280  -0.000010
    193      -0.000246   0.000359  -0.000047  -0.000135   0.000203  -0.000007
    194      -0.000513   0.000755  -0.000100  -0.000287   0.000432  -0.000016
    195       0.001713  -0.002400   0.000310   0.000865  -0.001266   0.000050
    196       0.001068  -0.001498   0.000193   0.000540  -0.000791   0.000031
    197      -0.000587   0.000825  -0.000107  -0.000299   0.000439  -0.000017
    198      -0.000588   0.000813  -0.000104  -0.000286   0.000410  -0.000015
    199       0.001315  -0.001813   0.000231   0.000635  -0.000905   0.000032
    200      -0.000834   0.001152  -0.000147  -0.000403   0.000575  -0.000020
    201       0.002198  -0.002846   0.000354   0.000942  -0.001365   0.000054
    202       0.000110  -0.000143   0.000018   0.000047  -0.000068   0.000003
    203      -0.002538   0.003287  -0.000409  -0.001087   0.001575  -0.000062
    204      -0.002120   0.002854  -0.000374  -0.001052   0.001630  -0.000072
    205       0.001498  -0.002018   0.000265   0.000745  -0.001156   0.000051
    206      -0.000662   0.000893  -0.000117  -0.000331   0.000514  -0.000023
    207      -0.008751   0.011655  -0.001500  -0.004139   0.006286  -0.000266
    208       0.006066  -0.008088   0.001043   0.002882  -0.004385   0.000186
    209      -0.001913   0.002547  -0.000328  -0.000904   0.001373  -0.000058
    210      -0.005528   0.007569  -0.001015  -0.002906   0.004602  -0.000206
    211      -0.004630   0.006336  -0.000849  -0.002432   0.003849  -0.000172
    212      -0.014078   0.019313  -0.002598  -0.007461   0.011850  -0.000533
    213      -0.003943   0.004890  -0.000546  -0.001309   0.001622  -0.000044
    214      -0.000145   0.000146  -0.000008   0.000005  -0.000058   0.000006
    215      -0.013255   0.016511  -0.001861  -0.004507   0.005687  -0.000163
    216      -0.016082   0.021606  -0.002823  -0.007908   0.012226  -0.000540
    217      -0.003312   0.004357  -0.000547  -0.001479   0.002190  -0.000090
    218       0.019708  -0.026454   0.003450   0.009650  -0.014891   0.000655
    219       0.060767  -0.085222   0.012013   0.035722  -0.059045   0.002877
    220      -0.042933   0.060196  -0.008481  -0.025209   0.041647  -0.002028
    221       0.005389  -0.007463   0.001030   0.003015  -0.004898   0.000233
    222      -0.012163   0.017687  -0.002639  -0.008176   0.014087  -0.000726
    223      -0.032941   0.047887  -0.007146  -0.022140   0.038165  -0.001968
    224      -0.001744   0.002650  -0.000421  -0.001360   0.002435  -0.000131
    225       0.223226  -0.283628   0.033326   0.084426  -0.114285   0.003942
    226      -0.176179   0.223856  -0.026304  -0.066641   0.090217  -0.003112
    227       0.300605  -0.381888   0.044860   0.113621  -0.153760   0.005300
    228       0.266255  -0.339798   0.040255   0.102766  -0.140578   0.004955
    229       0.223998  -0.285867   0.033866   0.086456  -0.118269   0.004169
    230       0.074049  -0.094528   0.011204   0.028617  -0.039174   0.001383
    231       0.035050  -0.049177   0.006789   0.019586  -0.030925   0.001380
    232       0.027110  -0.037868   0.005197   0.014933  -0.023491   0.001044
    233       0.011326  -0.016205   0.002301   0.006770  -0.010909   0.000501
    234      -0.058175   0.069831  -0.007228  -0.015817   0.016393  -0.000171
    235      -0.027849   0.033605  -0.003517  -0.007790   0.008266  -0.000104
    236       0.094336  -0.113360   0.011758   0.025778  -0.026793   0.000285
    237      -0.002120  -0.003087   0.001486   0.006013  -0.011568   0.000583
    238      -0.003162  -0.002557   0.001583   0.006598  -0.012922   0.000664
    239       0.004047   0.004566  -0.002425  -0.009925   0.019215  -0.000973
    240      -0.015115   0.011991   0.000192   0.004393  -0.013389   0.001020
    241       0.016747  -0.013402  -0.000151  -0.004508   0.013829  -0.001045
    242      -0.020604   0.016673   0.000162   0.005616  -0.017582   0.001359
    243       0.047114  -0.041076  -0.000243  -0.016084   0.056563  -0.005015
    244       0.031608  -0.027131  -0.000303  -0.011343   0.039031  -0.003422
    245       0.024969  -0.022073  -0.000047  -0.008269   0.029656  -0.002658
    246      -0.018574   0.021412  -0.001565  -0.000038  -0.010222   0.001370
    247       0.032647  -0.037311   0.002678  -0.000085   0.017929  -0.002373
    248       0.021450  -0.025108   0.001945   0.000645   0.010491  -0.001498
    249       0.198809  -0.047953  -0.034644  -0.170523   0.361462  -0.019944
    250       0.241450  -0.058242  -0.042067  -0.207052   0.438860  -0.024210
    251      -0.091573   0.022050   0.015953   0.078473  -0.166221   0.009160
    252       0.219692  -0.051714  -0.039197  -0.193792   0.413901  -0.023138
    253      -0.115130   0.027069   0.020546   0.101554  -0.216858   0.012120
    254      -0.099923   0.023734   0.017766   0.087923  -0.187886   0.010509
    255       0.032703  -0.019298  -0.003789  -0.026954   0.072427  -0.005292
    256      -0.014923   0.008170   0.001829   0.012314  -0.032174   0.002288
    257      -0.014911   0.009087   0.001678   0.012262  -0.033382   0.002470
    258      -0.029669  -0.000453   0.006619   0.027200  -0.047546   0.001717
    259       0.050934   0.000719  -0.011399  -0.047005   0.082582  -0.003025
    260      -0.050307  -0.000835   0.011241   0.046166  -0.080628   0.002903
    261      -0.004826  -0.005801   0.001595   0.002110   0.005842  -0.001100
    262       0.012043   0.013760  -0.003884  -0.005315  -0.013656   0.002645
    263      -0.005748  -0.006672   0.001856   0.002447   0.006855  -0.001288
    264      -0.016961  -0.010591   0.004845   0.011605  -0.000699  -0.002033
    265      -0.024385  -0.014829   0.006907   0.016757  -0.002022  -0.002772
    266       0.005373   0.003206  -0.001533  -0.003771   0.000450   0.000651
    267       0.053020   0.034501  -0.016096  -0.038864  -0.004272   0.008755
    268      -0.015143  -0.010286   0.004619   0.010846   0.002244  -0.002566
    269      -0.030693  -0.020030   0.009336   0.022518   0.002666  -0.005110
    270      -0.010725  -0.003532   0.002964   0.009285  -0.006828  -0.001082
    271      -0.012489  -0.004445   0.003455   0.010577  -0.007210  -0.001291
    272      -0.031082  -0.009640   0.008495   0.027017  -0.021354  -0.002917
    273       0.277623   0.243042  -0.080715  -0.136862  -0.187400   0.047325
    274      -0.366262  -0.320599   0.106450   0.180459   0.247103  -0.062374
    275      -0.033328  -0.029204   0.009711   0.016493   0.022564  -0.005717
    276       0.277845   0.246097  -0.081980  -0.139610  -0.194799   0.049767
    277       0.048725   0.043243  -0.014374  -0.024414  -0.034311   0.008722
    278       0.259207   0.229428  -0.076464  -0.130291  -0.181429   0.046401
    279       0.043986   0.034659  -0.015088  -0.032532  -0.029931   0.012539
    280       0.004139   0.003478  -0.001259  -0.002330  -0.002742   0.000826
    281       0.038927   0.030652  -0.013325  -0.028713  -0.026432   0.011073
    282      -0.048564  -0.046734   0.012400   0.014531   0.034508  -0.003659
    283      -0.097135  -0.093602   0.024906   0.029334   0.069460  -0.007461
    284       0.011822   0.011341  -0.002952  -0.003321  -0.008170   0.000759
    285      -0.001423  -0.002222  -0.002039  -0.008288  -0.003316   0.003564
    286      -0.003953  -0.005909  -0.004935  -0.020381  -0.008114   0.008904
    287      -0.000970  -0.001420  -0.000968  -0.004173  -0.001501   0.001867
    288      -0.013716  -0.015343  -0.000927  -0.013456   0.001169   0.008535
    289       0.019485   0.021653   0.001070   0.018134  -0.002097  -0.011606
    290       0.004875   0.005411   0.000248   0.004336  -0.000634  -0.002582
    291       0.039014   0.044323   0.003270   0.045404  -0.000444  -0.035386
    292      -0.006006  -0.006720  -0.000268  -0.006147   0.000491   0.005131
    293       0.035540   0.040482   0.003196   0.042251   0.000031  -0.032745
    294      -0.018939  -0.019588   0.002048  -0.007820   0.006789   0.010081
    295      -0.007669  -0.007789   0.001132  -0.001983   0.003337   0.003470
    296       0.035118   0.036265  -0.003873   0.014017  -0.012799  -0.018207
    297       0.121213   0.152068   0.061074   0.300363   0.094252  -0.143040
    298       0.132786   0.166562   0.066897   0.328886   0.103207  -0.156488
    299       0.133077   0.166958   0.067048   0.329751   0.103462  -0.157036
    300       0.151631   0.191979   0.078613   0.387261   0.122570  -0.188447
    301       0.042568   0.053819   0.021912   0.108165   0.034145  -0.052713
    302      -0.092449  -0.117010  -0.047868  -0.235856  -0.074619   0.114766
    303       0.028105   0.033731   0.008763   0.059740   0.016257  -0.043304
    304       0.008883   0.010596   0.002567   0.018487   0.004924  -0.014091
    305      -0.015315  -0.018408  -0.004928  -0.032754  -0.009003   0.023227
    306      -0.019081  -0.025922  -0.014538  -0.059666  -0.021002   0.016582
    307       0.034591   0.047025   0.026386   0.108407   0.038179  -0.030127
    308       0.013767   0.018768   0.010511   0.043498   0.015319  -0.012495
    309      -0.000075  -0.000177  -0.003374  -0.000610  -0.001493  -0.011116
    310       0.000258   0.000443   0.005409   0.001083   0.002345   0.017784
    311       0.000239   0.000455   0.004791   0.001248   0.002160   0.015638
    312      -0.003658  -0.005303  -0.006775  -0.013258  -0.006344  -0.015519
    313      -0.003981  -0.005731  -0.007017  -0.014242  -0.006722  -0.015744
    314      -0.005206  -0.007519  -0.009444  -0.018591  -0.008775  -0.020260
    315       0.013313   0.019238   0.021020   0.052433   0.025861   0.074683
    316       0.006705   0.009677   0.010393   0.026400   0.012978   0.037194
    317      -0.005892  -0.008546  -0.009699  -0.023378  -0.011671  -0.034867
    318      -0.004805  -0.006557  -0.003821  -0.016668  -0.006938  -0.010134
    319       0.009826   0.013384   0.007598   0.033822   0.013924   0.018721
    320      -0.010036  -0.013705  -0.008219  -0.034710  -0.014461  -0.021152
    321       0.034567   0.052245   0.149507   0.111250   0.078454   0.430887
    322      -0.010737  -0.016217  -0.046388  -0.034455  -0.024291  -0.133379
    323      -0.038754  -0.058571  -0.167600  -0.124685  -0.087920  -0.482824
    324       0.031386   0.048016   0.141247   0.104747   0.075143   0.419736
    325      -0.021983  -0.033599  -0.098503  -0.073266  -0.052462  -0.292564
    326       0.017511   0.026791   0.078875   0.058420   0.041929   0.234303
    327       0.006590   0.009301   0.014766   0.023945   0.014155   0.069125
    328      -0.004531  -0.006382  -0.009974  -0.016449  -0.009691  -0.047213
    329       0.003050   0.004332   0.007467   0.010884   0.006536   0.032325
    330      -0.003172  -0.005447  -0.024741  -0.009303  -0.008720  -0.055875
    331      -0.004093  -0.007032  -0.032030  -0.011984  -0.011260  -0.072210
    332      -0.006686  -0.011529  -0.052589  -0.019919  -0.018700  -0.120135
    333      -0.000186  -0.000391  -0.007171   0.003433   0.001202   0.004202
    334      -0.000161  -0.000312  -0.005050   0.002337   0.000824   0.003032
    335      -0.000616  -0.001294  -0.022130   0.010071   0.003423   0.011915
    336      -0.001160  -0.002321  -0.022796   0.004405  -0.000175  -0.007692
    337       0.000143   0.000275   0.002518  -0.000434   0.000045   0.000956
    338       0.001527   0.003029   0.029036  -0.005293   0.000410   0.010801
    339       0.002890   0.005726   0.057055  -0.011811  -0.000077   0.016514
    340      -0.002200  -0.004365  -0.043732   0.009171   0.000131  -0.012255
    341       0.000704   0.001417   0.014830  -0.003406  -0.000223   0.003158
    342      -0.001195  -0.002082  -0.013022  -0.000641  -0.001926  -0.014114
    343      -0.002754  -0.004786  -0.029442  -0.001817  -0.004574  -0.033108
    344       0.000433   0.000773   0.005489  -0.000201   0.000531   0.004404
    345       0.012964   0.027373   0.357804  -0.122689  -0.031958  -0.088510
    346      -0.006498  -0.013726  -0.179514   0.061569   0.016040   0.044418
    347       0.020101   0.042437   0.554564  -0.190116  -0.049512  -0.137102
    348       0.015381   0.032863   0.438288  -0.152542  -0.040304  -0.113501
    349       0.012251   0.026160   0.348541  -0.121215  -0.032002  -0.090032
    350       0.001013   0.002155   0.028487  -0.009841  -0.002579  -0.007176
    351       0.002954   0.005913   0.070199  -0.022197  -0.005292  -0.012893
    352       0.002202   0.004403   0.052199  -0.016490  -0.003929  -0.009581
    353       0.000439   0.000864   0.009936  -0.003053  -0.000702  -0.001594
    354      -0.002574  -0.005952  -0.087848   0.032610   0.009140   0.027797
    355      -0.000038  -0.000100  -0.001732   0.000701   0.000210   0.000683
    356       0.004229   0.009796   0.144918  -0.053872  -0.015118  -0.046029
    357       0.000063   0.000190   0.003420  -0.001311  -0.000346  -0.000768
    358       0.000039   0.000108   0.001819  -0.000672  -0.000171  -0.000351
    359      -0.000101  -0.000308  -0.005601   0.002173   0.000585   0.001381
    360      -0.000475  -0.000930  -0.011865   0.004140   0.001135   0.003496
    361      -0.000192  -0.000376  -0.004821   0.001693   0.000468   0.001456
    362      -0.000089  -0.000176  -0.002259   0.000789   0.000216   0.000663
    363      -0.000205  -0.000405  -0.006117   0.002508   0.000814   0.003015
    364       0.000090   0.000176   0.002639  -0.001076  -0.000348  -0.001286
    365       0.000296   0.000581   0.008784  -0.003609  -0.001175  -0.004365
    366      -0.000017  -0.000033  -0.000290   0.000052  -0.000002  -0.000065
    367       0.000016   0.000032   0.000259  -0.000034   0.000010   0.000097
    368      -0.000032  -0.000063  -0.000422  -0.000002  -0.000050  -0.000331
    369       0.000184   0.000341   0.004435  -0.001620  -0.000469  -0.001544
    370       0.000074   0.000137   0.001788  -0.000656  -0.000191  -0.000631
    371       0.000033   0.000062   0.000798  -0.000288  -0.000082  -0.000266
    372       0.000025   0.000041   0.000296  -0.000029   0.000016   0.000135
    373       0.000011   0.000019   0.000151  -0.000024   0.000002   0.000041
    374       0.000004   0.000007   0.000063  -0.000012  -0.000000   0.000010
    375       0.000004   0.000003  -0.000034   0.000033   0.000015   0.000068
    376      -0.000003  -0.000004  -0.000009  -0.000008  -0.000005  -0.000026
    377      -0.000003  -0.000003   0.000008  -0.000018  -0.000009  -0.000048
    378       0.000001   0.000010   0.000185  -0.000074  -0.000024  -0.000056
    379      -0.000001  -0.000007  -0.000126   0.000051   0.000016   0.000039
    380       0.000001   0.000032   0.000667  -0.000274  -0.000089  -0.000206
    381      -0.000003  -0.000004  -0.000026   0.000004  -0.000000   0.000002
    382       0.000052   0.000069   0.000526  -0.000109  -0.000009  -0.000064
    383      -0.000005  -0.000007  -0.000058   0.000014   0.000002   0.000010
    384      -0.000014  -0.000026  -0.000288   0.000084   0.000020   0.000045
    385      -0.000008  -0.000014  -0.000151   0.000044   0.000010   0.000023
    386      -0.000004  -0.000008  -0.000090   0.000027   0.000006   0.000014
    387      -0.000004  -0.000005  -0.000035   0.000006  -0.000000  -0.000000
    388       0.000024   0.000027   0.000165  -0.000018   0.000008   0.000017
    389      -0.000001  -0.000001  -0.000007   0.000001  -0.000000  -0.000001
    390       0.000003   0.000007   0.000098  -0.000034  -0.000010  -0.000020
    391      -0.000004  -0.000008  -0.000111   0.000037   0.000010   0.000021
    392       0.000019   0.000042   0.000556  -0.000188  -0.000051  -0.000106
    393      -0.000191  -0.000467  -0.007314   0.002805   0.000809   0.002521
    394       0.000183   0.000441   0.006765  -0.002568  -0.000734  -0.002268
    395      -0.000346  -0.000836  -0.012929   0.004928   0.001414   0.004386
    396      -0.000659  -0.001446  -0.019960   0.007086   0.001907   0.005501
    397      -0.000647  -0.001422  -0.019659   0.006987   0.001882   0.005436
    398      -0.000288  -0.000633  -0.008769   0.003119   0.000841   0.002431
    399       0.000163   0.000388   0.005883  -0.002211  -0.000629  -0.001929
    400      -0.000235  -0.000561  -0.008491   0.003189   0.000906   0.002780
    401      -0.000056  -0.000138  -0.002166   0.000828   0.000239   0.000745
    402      -0.000002   0.000003  -0.000000  -0.000001   0.000002  -0.000000
    403       0.000010  -0.000014   0.000002   0.000006  -0.000010   0.000000
    404      -0.000020   0.000029  -0.000004  -0.000012   0.000020  -0.000001
                366        367        368        369        370        371    
      0       0.000003   0.000000  -0.000000  -0.000000   0.000000   0.000000
      1       0.000003  -0.000000   0.000000  -0.000000  -0.000000  -0.000000
      2      -0.000007   0.000000  -0.000000  -0.000000  -0.000000  -0.000000
      3      -0.000001   0.000000  -0.000000  -0.000000  -0.000000  -0.000000
      4       0.000000  -0.000000  -0.000000   0.000000   0.000000  -0.000000
      5      -0.000001   0.000000  -0.000000  -0.000000   0.000000  -0.000000
      6       0.000002  -0.000000  -0.000000  -0.000000  -0.000000  -0.000000
      7       0.000000  -0.000000  -0.000000   0.000000   0.000000  -0.000000
      8       0.000000  -0.000000  -0.000000  -0.000000   0.000000  -0.000000
      9       0.000004   0.000000  -0.000000  -0.000000   0.000000   0.000000
     10       0.000007  -0.000001  -0.000000  -0.000000  -0.000000  -0.000000
     11      -0.000004   0.000000  -0.000000  -0.000000  -0.000000  -0.000000
     12      -0.000004  -0.000000   0.000000  -0.000000  -0.000000  -0.000000
     13      -0.000002  -0.000000  -0.000000   0.000000   0.000000  -0.000000
     14       0.000002   0.000000  -0.000000   0.000000  -0.000000  -0.000000
     15       0.000001  -0.000000  -0.000000  -0.000000  -0.000000  -0.000000
     16       0.000005  -0.000000   0.000000   0.000000  -0.000000  -0.000000
     17      -0.000005   0.000000   0.000000  -0.000000   0.000000  -0.000000
     18      -0.000083  -0.000004   0.000001  -0.000001   0.000000   0.000000
     19      -0.000095  -0.000002   0.000001  -0.000000   0.000000  -0.000000
     20      -0.000141  -0.000006   0.000002  -0.000001   0.000001  -0.000000
     21      -0.000027   0.000002  -0.000001   0.000000   0.000001  -0.000000
     22      -0.000078  -0.000001   0.000000  -0.000000   0.000001  -0.000000
     23      -0.000125   0.000001  -0.000000  -0.000000   0.000001  -0.000000
     24       0.000017  -0.000000   0.000000  -0.000000  -0.000000  -0.000000
     25       0.000034   0.000003  -0.000001   0.000001   0.000000  -0.000000
     26       0.000066   0.000002  -0.000001   0.000000  -0.000000  -0.000000
     27      -0.000168   0.000039  -0.000011   0.000005   0.000011  -0.000000
     28      -0.000311   0.000030  -0.000009   0.000004   0.000022  -0.000000
     29       0.000444  -0.000017   0.000006  -0.000003  -0.000025  -0.000000
     30      -0.000800   0.000024  -0.000005   0.000002   0.000007  -0.000000
     31       0.000999   0.000045  -0.000014   0.000006  -0.000004  -0.000000
     32      -0.001250  -0.000130   0.000038  -0.000016   0.000002   0.000000
     33      -0.006896  -0.000631   0.000185  -0.000079   0.000012  -0.000000
     34      -0.000519   0.000008  -0.000001   0.000000   0.000005  -0.000000
     35      -0.010263  -0.000820   0.000243  -0.000104   0.000030  -0.000000
     36       0.000826  -0.000068   0.000019  -0.000009  -0.000027  -0.000000
     37      -0.000114  -0.000007   0.000002  -0.000001  -0.000001  -0.000000
     38       0.002820  -0.000029   0.000007  -0.000004  -0.000054  -0.000000
     39      -0.000172   0.000093  -0.000027   0.000012   0.000022   0.000000
     40      -0.000531   0.000025  -0.000007   0.000003   0.000012  -0.000000
     41      -0.000292   0.000141  -0.000039   0.000017   0.000022   0.000000
     42       0.031295   0.000823  -0.000258   0.000107  -0.000240   0.000000
     43      -0.079936  -0.002112   0.000668  -0.000283   0.000532  -0.000001
     44       0.011424   0.000561  -0.000171   0.000073  -0.000052   0.000000
     45      -0.013087   0.006806  -0.001930   0.000831   0.001249   0.000004
     46      -0.001181   0.002129  -0.000596   0.000252   0.000273   0.000001
     47      -0.009927   0.004171  -0.001187   0.000514   0.000842   0.000003
     48      -0.000297   0.009465  -0.002664   0.001140   0.001318   0.000004
     49      -0.000435   0.005699  -0.001605   0.000687   0.000800   0.000003
     50      -0.001489  -0.007896   0.002214  -0.000941  -0.000939  -0.000003
     51       0.002097  -0.001169   0.000335  -0.000141  -0.000036   0.000000
     52       0.001445  -0.001535   0.000436  -0.000184  -0.000106  -0.000000
     53      -0.002923   0.001996  -0.000568   0.000241   0.000145   0.000000
     54      -0.000076   0.000179  -0.000057   0.000023  -0.000088  -0.000000
     55       0.000030  -0.000263   0.000077  -0.000035  -0.000072  -0.000000
     56      -0.000137  -0.000467   0.000128  -0.000050   0.000083   0.000000
     57       0.000320  -0.023675   0.006612  -0.002756  -0.001987  -0.000005
     58       0.001303  -0.070150   0.019518  -0.008108  -0.005914  -0.000014
     59       0.000922  -0.036686   0.010203  -0.004224  -0.002829  -0.000007
     60       0.002843   0.009614  -0.002877   0.001059  -0.006110  -0.000023
     61       0.001212   0.002698  -0.000898   0.000414   0.000034   0.000000
     62      -0.001349  -0.004274   0.001283  -0.000473   0.002727   0.000010
     63       0.000180   0.001275  -0.000181  -0.000215  -0.008908  -0.000036
     64       0.000470  -0.000994  -0.000021   0.000371   0.009848   0.000040
     65      -0.000898  -0.000015   0.000263  -0.000347  -0.005665  -0.000023
     66       0.000005  -0.001837   0.000397  -0.000066   0.000854   0.000003
     67      -0.000105   0.003229  -0.000702   0.000107  -0.002308  -0.000008
     68       0.000047  -0.002121   0.000502  -0.000124   0.000911   0.000003
     69      -0.000021   0.000170   0.000023  -0.000062  -0.000032   0.000000
     70       0.000009   0.000060  -0.000100   0.000085   0.000013  -0.000001
     71      -0.000012  -0.000003   0.000098  -0.000111  -0.000543  -0.000002
     72       0.000282  -0.002994  -0.001182   0.002356   0.034805   0.000120
     73      -0.000532   0.003731   0.001249  -0.002606  -0.041214  -0.000144
     74      -0.000823   0.006537   0.002249  -0.004550  -0.067321  -0.000229
     75      -0.000384   0.000949   0.004912  -0.005471  -0.006583   0.000010
     76       0.000191   0.000162  -0.001861   0.002172   0.003845   0.000002
     77      -0.000176   0.000795   0.002614  -0.002830  -0.002459   0.000009
     78       0.000105   0.002202   0.005999  -0.006093   0.000415   0.000043
     79       0.000189   0.003193   0.006991  -0.006956   0.000891   0.000058
     80      -0.000006   0.000258   0.001562  -0.001651  -0.000244   0.000009
     81       0.000010  -0.000428  -0.000867   0.000755   0.001925  -0.000021
     82       0.000014  -0.001067  -0.002072   0.001939   0.003536  -0.000035
     83      -0.000001  -0.000221  -0.000519   0.000461   0.000235  -0.000009
     84       0.000001   0.000080   0.000194  -0.000053  -0.000163   0.000020
     85       0.000002   0.000092   0.000300  -0.000098   0.000157   0.000016
     86      -0.000001  -0.000110  -0.000306   0.000283  -0.000080  -0.000006
     87      -0.000028  -0.005422  -0.014704   0.013530  -0.002367  -0.000182
     88      -0.000005   0.001245   0.003401  -0.002828   0.000271   0.000052
     89      -0.000187  -0.022373  -0.059412   0.054621  -0.008038  -0.000601
     90       0.000052   0.003183   0.010738  -0.000943   0.001541   0.000986
     91       0.000035   0.001893   0.006229  -0.001119   0.001166   0.000568
     92       0.000011   0.000260   0.000525  -0.001302   0.000546   0.000033
     93       0.000009   0.000891   0.006304   0.006526   0.000378   0.001007
     94       0.000001  -0.000469  -0.004632  -0.006045  -0.000059  -0.000670
     95      -0.000005  -0.000570  -0.004092  -0.004252  -0.000217  -0.000624
     96      -0.000005  -0.000671  -0.002319   0.000464  -0.000275   0.000005
     97       0.000007   0.000973   0.003396  -0.000564   0.000343   0.000071
     98       0.000004   0.000686   0.002606   0.000129   0.000200   0.000072
     99       0.000000   0.000049   0.000191   0.000007   0.000021  -0.000094
    100       0.000000  -0.000018  -0.000257  -0.000476   0.000026   0.000106
    101       0.000000   0.000036   0.000181   0.000117   0.000008   0.000080
    102      -0.000001  -0.003226  -0.022065  -0.025917   0.000841  -0.001604
    103      -0.000003  -0.004738  -0.031844  -0.036485   0.001109  -0.002039
    104       0.000004   0.006054   0.041135   0.047494  -0.001379   0.003056
    105      -0.000008   0.000579   0.005786   0.009045  -0.000405  -0.006462
    106       0.000004  -0.000290  -0.002850  -0.004404   0.000196   0.003605
    107       0.000003  -0.000061  -0.001392  -0.002872   0.000150  -0.000033
    108       0.000001   0.000031   0.000434   0.000751   0.000048  -0.009413
    109       0.000002   0.000067  -0.000073  -0.000797   0.000103  -0.003399
    110       0.000004   0.000110   0.000481   0.000140   0.000145  -0.012837
    111      -0.000000  -0.000150  -0.001063  -0.001292   0.000036   0.000867
    112      -0.000000  -0.000124  -0.000849  -0.000995   0.000026   0.000528
    113      -0.000001  -0.000348  -0.002355  -0.002715   0.000062   0.002880
    114       0.000000   0.000015   0.000093   0.000100  -0.000002  -0.000101
    115       0.000000  -0.000004  -0.000035  -0.000049   0.000004  -0.000534
    116      -0.000000  -0.000006  -0.000049  -0.000071   0.000003  -0.000148
    117      -0.000001  -0.000123  -0.000644  -0.000475  -0.000080   0.026125
    118       0.000004   0.000491   0.002563   0.001889   0.000264  -0.076204
    119      -0.000002  -0.000178  -0.000899  -0.000603  -0.000119   0.030780
    120      -0.000000  -0.000073  -0.000684  -0.001028   0.000060  -0.005808
    121      -0.000000   0.000009   0.000006  -0.000060   0.000008  -0.001102
    122      -0.000000  -0.000089  -0.000723  -0.000989   0.000051  -0.004206
    123       0.000000  -0.000023  -0.000026   0.000132  -0.000007  -0.000863
    124      -0.000000  -0.000027  -0.000158  -0.000148   0.000005  -0.000501
    125      -0.000001  -0.000037  -0.000415  -0.000683   0.000026   0.000480
    126      -0.000000  -0.000007  -0.000037  -0.000029  -0.000008   0.002241
    127      -0.000000  -0.000004  -0.000027  -0.000030  -0.000002   0.000787
    128       0.000000   0.000016   0.000100   0.000100   0.000009  -0.003328
    129       0.000000   0.000001   0.000005   0.000008  -0.000000  -0.000072
    130      -0.000000   0.000001   0.000005   0.000006  -0.000000  -0.000033
    131      -0.000000   0.000000  -0.000001  -0.000002   0.000001  -0.000158
    132      -0.000000  -0.000009  -0.000038  -0.000006  -0.000009   0.002115
    133       0.000000   0.000004   0.000022   0.000020   0.000001  -0.000313
    134       0.000000   0.000014   0.000072   0.000048   0.000007  -0.002068
    135       0.000000   0.000004   0.000016   0.000006   0.000003  -0.000786
    136       0.000000  -0.000000  -0.000003  -0.000006   0.000001  -0.000161
    137       0.000000   0.000004   0.000020   0.000015   0.000001  -0.000469
    138       0.000000  -0.000001  -0.000007  -0.000005  -0.000000   0.000156
    139       0.000000  -0.000001  -0.000003  -0.000002  -0.000000   0.000064
    140       0.000000  -0.000000  -0.000002  -0.000002  -0.000000   0.000029
    141      -0.000000  -0.000000  -0.000001  -0.000001  -0.000000   0.000004
    142      -0.000000   0.000000   0.000000  -0.000000   0.000000  -0.000007
    143       0.000000  -0.000000  -0.000000  -0.000000  -0.000000   0.000000
    144      -0.000000  -0.000000  -0.000001   0.000000  -0.000000   0.000060
    145      -0.000000  -0.000001  -0.000007  -0.000010   0.000001  -0.000045
    146       0.000000   0.000001   0.000008   0.000009  -0.000001  -0.000064
    147       0.000000   0.000000   0.000002   0.000002   0.000000  -0.000009
    148      -0.000000  -0.000000  -0.000001  -0.000002   0.000000  -0.000009
    149       0.000000  -0.000000  -0.000001  -0.000001  -0.000000   0.000021
    150       0.000000   0.000009   0.000077   0.000111  -0.000003  -0.000467
    151       0.000000   0.000014   0.000113   0.000156   0.000000  -0.001515
    152       0.000000   0.000009   0.000090   0.000144  -0.000003  -0.000820
    153      -0.000001   0.000000  -0.000000  -0.000000  -0.000000  -0.000000
    154       0.000006  -0.000000   0.000000   0.000000  -0.000000  -0.000000
    155      -0.000012   0.000000  -0.000000  -0.000000   0.000000  -0.000000
    156       0.000002  -0.000000  -0.000000  -0.000000  -0.000000  -0.000000
    157       0.000000  -0.000000   0.000000   0.000000  -0.000000  -0.000000
    158       0.000001  -0.000000  -0.000000  -0.000000  -0.000000  -0.000000
    159      -0.000002   0.000000  -0.000000  -0.000000  -0.000000  -0.000000
    160      -0.000001  -0.000000   0.000000   0.000000  -0.000000  -0.000000
    161      -0.000001   0.000000  -0.000000  -0.000000   0.000000  -0.000000
    162       0.000001   0.000001  -0.000000   0.000000   0.000000  -0.000000
    163       0.000002   0.000000  -0.000000   0.000000   0.000000  -0.000000
    164      -0.000001  -0.000000   0.000000  -0.000000  -0.000000  -0.000000
    165       0.000019  -0.000002   0.000000  -0.000000  -0.000000  -0.000000
    166      -0.000069   0.000006  -0.000001   0.000001   0.000001   0.000000
    167       0.000010  -0.000001  -0.000000  -0.000000  -0.000000  -0.000000
    168      -0.000046   0.000001   0.000000  -0.000000  -0.000001  -0.000000
    169       0.000031  -0.000001  -0.000000   0.000000   0.000001   0.000000
    170       0.000093  -0.000002  -0.000000  -0.000000   0.000002   0.000000
    171      -0.000015   0.000000   0.000000   0.000000  -0.000000  -0.000000
    172       0.000000  -0.000000   0.000000   0.000000  -0.000000  -0.000000
    173      -0.000016   0.000001   0.000000   0.000000  -0.000000  -0.000000
    174      -0.000058  -0.000000   0.000001  -0.000000  -0.000002  -0.000001
    175       0.000023   0.000000  -0.000000   0.000000   0.000001   0.000000
    176       0.000054   0.000000  -0.000000   0.000000   0.000002   0.000000
    177      -0.000007   0.000001  -0.000000   0.000000   0.000000   0.000000
    178      -0.000110   0.000009  -0.000001   0.000002   0.000001   0.000001
    179      -0.000006   0.000001  -0.000000   0.000000   0.000000  -0.000000
    180       0.000012  -0.000002   0.000000  -0.000000  -0.000000   0.000000
    181       0.000006  -0.000001  -0.000000  -0.000000  -0.000000  -0.000000
    182       0.000002  -0.000001   0.000000  -0.000000  -0.000000  -0.000000
    183      -0.000048   0.000012  -0.000003   0.000001  -0.000001  -0.000000
    184       0.000013  -0.000021   0.000005  -0.000002   0.000002   0.000000
    185      -0.000015   0.000016  -0.000004   0.000001  -0.000002  -0.000000
    186       0.000997   0.000033  -0.000011   0.000005  -0.000005   0.000000
    187       0.001019   0.000037  -0.000012   0.000006  -0.000005  -0.000000
    188       0.001763   0.000065  -0.000022   0.000010  -0.000008   0.000000
    189       0.000537  -0.000000  -0.000001   0.000001  -0.000006   0.000000
    190       0.000796  -0.000000  -0.000002   0.000001  -0.000008   0.000000
    191       0.001387  -0.000008  -0.000001   0.000001  -0.000015  -0.000000
    192      -0.001480   0.000010  -0.000006   0.000005   0.000070   0.000000
    193      -0.001117   0.000010  -0.000005   0.000004   0.000051   0.000000
    194      -0.002463  -0.000005  -0.000005   0.000006   0.000112   0.000001
    195       0.004407  -0.000481   0.000142  -0.000062  -0.000264   0.000000
    196       0.002766  -0.000306   0.000090  -0.000039  -0.000165   0.000000
    197      -0.001503   0.000185  -0.000054   0.000024   0.000093  -0.000000
    198      -0.000896   0.000039  -0.000015   0.000007   0.000069  -0.000000
    199       0.002039  -0.000055   0.000024  -0.000012  -0.000151   0.000000
    200      -0.001370   0.000032  -0.000015   0.000007   0.000097  -0.000000
    201      -0.007255  -0.001008   0.000287  -0.000120  -0.000005   0.000001
    202      -0.000486  -0.000037   0.000011  -0.000005   0.000001  -0.000000
    203       0.008227   0.001176  -0.000335   0.000139   0.000008  -0.000001
    204       0.015949   0.000683  -0.000216   0.000094  -0.000074   0.000000
    205      -0.011380  -0.000489   0.000154  -0.000067   0.000054  -0.000000
    206       0.005074   0.000219  -0.000069   0.000030  -0.000024   0.000000
    207       0.041123   0.004201  -0.001223   0.000518  -0.000044   0.000000
    208      -0.029344  -0.002934   0.000855  -0.000363   0.000035  -0.000000
    209       0.009156   0.000862  -0.000252   0.000107  -0.000015   0.000000
    210       0.042950   0.003466  -0.001029   0.000441  -0.000124   0.000001
    211       0.035932   0.002858  -0.000849   0.000364  -0.000109   0.000001
    212       0.112994   0.008888  -0.002641   0.001132  -0.000354   0.000003
    213      -0.011185  -0.000199   0.000060  -0.000022   0.000170   0.000000
    214      -0.003670  -0.000153   0.000045  -0.000018   0.000037   0.000000
    215      -0.032490  -0.000087   0.000036  -0.000004   0.000564   0.000001
    216       0.097322   0.004794  -0.001459   0.000623  -0.000409   0.000001
    217       0.013459   0.000999  -0.000301   0.000130  -0.000016   0.000000
    218      -0.117317  -0.006028   0.001831  -0.000783   0.000464  -0.000002
    219      -0.652215  -0.018939   0.005925  -0.002494   0.004418  -0.000003
    220       0.458785   0.013346  -0.004173   0.001756  -0.003114   0.000002
    221      -0.050402  -0.001570   0.000490  -0.000207   0.000332  -0.000000
    222       0.180811   0.003936  -0.001274   0.000540  -0.001241   0.000001
    223       0.490515   0.010729  -0.003474   0.001474  -0.003321   0.000004
    224       0.036570   0.000647  -0.000216   0.000092  -0.000276   0.000000
    225       0.070683  -0.026587   0.007595  -0.003304  -0.005771  -0.000018
    226      -0.055563   0.021023  -0.006005   0.002612   0.004556   0.000014
    227       0.095306  -0.035879   0.010243  -0.004452  -0.007721  -0.000024
    228       0.087518  -0.054175   0.015306  -0.006560  -0.009169  -0.000027
    229       0.073262  -0.045524   0.012864  -0.005514  -0.007714  -0.000022
    230       0.023836  -0.015383   0.004345  -0.001861  -0.002572  -0.000007
    231       0.011112  -0.045662   0.012910  -0.005554  -0.007183  -0.000023
    232       0.009184  -0.035034   0.009899  -0.004254  -0.005431  -0.000018
    233       0.004153  -0.018202   0.005146  -0.002215  -0.002874  -0.000009
    234      -0.008702  -0.068382   0.019205  -0.008188  -0.008654  -0.000028
    235      -0.003900  -0.032637   0.009165  -0.003905  -0.004073  -0.000013
    236       0.014231   0.112353  -0.031553   0.013448   0.014093   0.000046
    237      -0.022166   0.015825  -0.004506   0.001917   0.001485   0.000003
    238      -0.020438   0.013812  -0.003941   0.001673   0.001064   0.000002
    239       0.032824  -0.025454   0.007247  -0.003076  -0.002139  -0.000005
    240       0.000520  -0.081589   0.022728  -0.009521  -0.008362  -0.000022
    241      -0.000183   0.080645  -0.022470   0.009432   0.008626   0.000023
    242       0.000681  -0.111209   0.030984  -0.012981  -0.011438  -0.000030
    243      -0.009591   0.580314  -0.161659   0.067245   0.049305   0.000120
    244      -0.006439   0.390803  -0.108874   0.045294   0.033266   0.000081
    245      -0.005267   0.311897  -0.086890   0.036140   0.026437   0.000064
    246       0.005219  -0.217099   0.060313  -0.024957  -0.016904  -0.000040
    247      -0.008962   0.369943  -0.102754   0.042515   0.028956   0.000069
    248      -0.005897   0.245849  -0.068290   0.028253   0.019082   0.000045
    249      -0.018677  -0.052358   0.016347  -0.006580   0.022451   0.000081
    250      -0.022828  -0.063433   0.019792  -0.007958   0.027304   0.000099
    251       0.008756   0.024360  -0.007558   0.003027  -0.010339  -0.000037
    252      -0.015648  -0.064193   0.018595  -0.006360   0.049933   0.000186
    253       0.008183   0.033623  -0.009761   0.003354  -0.025921  -0.000097
    254       0.007202   0.028624  -0.008288   0.002813  -0.022933  -0.000086
    255      -0.005976  -0.011974   0.003023   0.000230   0.052957   0.000211
    256       0.002803   0.005467  -0.001344  -0.000080  -0.021828  -0.000086
    257       0.002683   0.006303  -0.001560  -0.000106  -0.026426  -0.000106
    258       0.004871  -0.003195  -0.000965   0.002462   0.054538   0.000223
    259      -0.008233   0.005759   0.001743  -0.004396  -0.095507  -0.000390
    260       0.008093  -0.005271  -0.001805   0.004362   0.094491   0.000386
    261      -0.000382   0.019787  -0.004697   0.001100  -0.011934  -0.000043
    262       0.000862  -0.039463   0.009039  -0.001828   0.024705   0.000086
    263      -0.000450   0.021766  -0.004969   0.000957  -0.015519  -0.000055
    264       0.001363  -0.007888  -0.002186   0.005160   0.096446   0.000355
    265       0.001973  -0.010424  -0.002769   0.006735   0.130193   0.000484
    266      -0.000503   0.003077   0.000885  -0.002035  -0.035934  -0.000129
    267      -0.006984   0.059949   0.021737  -0.044201  -0.673536  -0.002331
    268       0.001875  -0.016367  -0.005968   0.012160   0.186016   0.000647
    269       0.004061  -0.035037  -0.012673   0.025804   0.393068   0.001359
    270       0.002204  -0.016324  -0.005580   0.011128   0.160568   0.000541
    271       0.002411  -0.017787  -0.005952   0.011972   0.174540   0.000588
    272       0.006413  -0.046606  -0.015807   0.031564   0.456093   0.001537
    273       0.002089  -0.000350  -0.022239   0.025620   0.039412   0.000000
    274      -0.002746   0.000240   0.029475  -0.033830  -0.052092   0.000000
    275      -0.000257   0.000065   0.002624  -0.003064  -0.004450   0.000001
    276       0.002616  -0.010794  -0.036199   0.039627   0.040415  -0.000108
    277       0.000478  -0.001913  -0.006130   0.006775   0.007379  -0.000016
    278       0.002403  -0.009952  -0.033801   0.036973   0.037141  -0.000103
    279      -0.000211  -0.008546  -0.031724   0.032946   0.000887  -0.000206
    280       0.000011   0.000042  -0.001154   0.001101   0.000200  -0.000008
    281      -0.000191  -0.007758  -0.028824   0.029837   0.001485  -0.000185
    282      -0.001097  -0.018873  -0.040412   0.040354  -0.005930  -0.000338
    283      -0.002222  -0.038032  -0.082208   0.081841  -0.011994  -0.000701
    284       0.000259   0.004731   0.010326  -0.010297   0.001844   0.000087
    285      -0.000078   0.005614   0.011058  -0.010780  -0.019649   0.000150
    286      -0.000155   0.012285   0.024506  -0.023356  -0.041174   0.000381
    287      -0.000037   0.001602   0.002843  -0.002650  -0.006966   0.000054
    288      -0.000319  -0.024820  -0.065142   0.062239  -0.009816  -0.000508
    289       0.000449   0.034243   0.089651  -0.085834   0.013524   0.000690
    290       0.000108   0.006428   0.016662  -0.016330   0.002693   0.000099
    291       0.001227   0.155565   0.415149  -0.383122   0.059805   0.004344
    292      -0.000193  -0.024374  -0.064973   0.059854  -0.009145  -0.000677
    293       0.001119   0.142746   0.381011  -0.351673   0.054973   0.003995
    294      -0.000553  -0.066227  -0.175224   0.159553  -0.021812  -0.001764
    295      -0.000228  -0.026492  -0.070015   0.063597  -0.008615  -0.000716
    296       0.001015   0.119850   0.316896  -0.288658   0.039267   0.003153
    297      -0.000298  -0.015122  -0.048814   0.012126  -0.010355  -0.004519
    298      -0.000330  -0.016575  -0.053587   0.013345  -0.011639  -0.004894
    299      -0.000327  -0.016534  -0.053423   0.013130  -0.011435  -0.004956
    300      -0.000333  -0.023428  -0.080483   0.000769  -0.008301  -0.007310
    301      -0.000093  -0.006404  -0.022314  -0.000354  -0.002397  -0.002055
    302       0.000203   0.014174   0.048762  -0.000362   0.005058   0.004455
    303      -0.000083  -0.006480  -0.038512  -0.032929  -0.002976  -0.006418
    304      -0.000028  -0.002370  -0.014031  -0.011868  -0.000989  -0.002333
    305       0.000048   0.003602   0.020964   0.017190   0.001846   0.003340
    306      -0.000011  -0.004202  -0.037212  -0.045788  -0.000824  -0.005682
    307       0.000020   0.007738   0.068690   0.084856   0.001532   0.010362
    308       0.000009   0.003121   0.027402   0.033374   0.000699   0.004066
    309       0.000056   0.007478   0.026651  -0.003120   0.002734   0.000955
    310      -0.000081  -0.011006  -0.040041   0.002605  -0.003910  -0.001303
    311      -0.000063  -0.008527  -0.030337   0.003620  -0.003034  -0.000788
    312      -0.000008  -0.007670  -0.053413  -0.062655   0.001580  -0.005517
    313      -0.000008  -0.008178  -0.056883  -0.066663   0.001704  -0.005884
    314      -0.000010  -0.009573  -0.067091  -0.078975   0.001928  -0.007391
    315       0.000033   0.063188   0.431050   0.502187  -0.015369   0.032159
    316       0.000017   0.032041   0.218430   0.254299  -0.007782   0.016229
    317      -0.000015  -0.028519  -0.194641  -0.226958   0.006975  -0.014602
    318      -0.000010  -0.017011  -0.114145  -0.130055   0.003804  -0.007115
    319       0.000021   0.033445   0.224345   0.255348  -0.007411   0.013957
    320      -0.000022  -0.034444  -0.231044  -0.263021   0.007643  -0.014577
    321       0.000050  -0.002656  -0.032377  -0.055760   0.002666   0.026210
    322      -0.000016   0.000808   0.010102   0.017584  -0.000840  -0.008150
    323      -0.000057   0.002919   0.036096   0.062554  -0.003009  -0.029421
    324       0.000041  -0.004350  -0.037603  -0.053575   0.002251   0.050421
    325      -0.000029   0.002948   0.025763   0.036985  -0.001554  -0.035357
    326       0.000023  -0.002444  -0.021057  -0.029924   0.001252   0.027828
    327       0.000002   0.000066  -0.003944  -0.010097   0.000181   0.053625
    328      -0.000001   0.000020   0.003188   0.007523  -0.000126  -0.038693
    329       0.000002   0.000071  -0.001761  -0.004889   0.000127   0.022582
    330      -0.000022  -0.000635  -0.001655   0.001908  -0.000874   0.060101
    331      -0.000028  -0.000769  -0.001905   0.002576  -0.001130   0.079586
    332      -0.000047  -0.001316  -0.003493   0.003823  -0.001864   0.130537
    333       0.000002   0.001643   0.011318   0.013301  -0.000321  -0.012727
    334       0.000002   0.001103   0.007600   0.008924  -0.000202  -0.011004
    335       0.000006   0.004090   0.028061   0.032820  -0.000780  -0.032596
    336      -0.000009  -0.000632  -0.003149  -0.001988  -0.000489   0.114653
    337       0.000001   0.000120   0.000618   0.000435   0.000072  -0.019516
    338       0.000012   0.000787   0.003867   0.002330   0.000623  -0.141937
    339       0.000035   0.003550   0.018402   0.013260   0.002172  -0.629416
    340      -0.000026  -0.002727  -0.014145  -0.010210  -0.001664   0.483659
    341       0.000008   0.000840   0.004348   0.003117   0.000526  -0.152744
    342      -0.000012  -0.001450  -0.007581  -0.005617  -0.000715   0.203576
    343      -0.000028  -0.003269  -0.017084  -0.012638  -0.001607   0.454759
    344       0.000004   0.000494   0.002598   0.001947   0.000242  -0.069411
    345       0.000002   0.000649   0.005311   0.007270  -0.000372   0.030659
    346      -0.000001  -0.000326  -0.002669  -0.003659   0.000186  -0.015102
    347       0.000004   0.001033   0.008411   0.011470  -0.000583   0.047683
    348       0.000003   0.000216   0.002917   0.005187  -0.000364   0.040156
    349       0.000002   0.000186   0.002389   0.004171  -0.000287   0.031432
    350       0.000000   0.000028   0.000264   0.000397  -0.000022   0.002194
    351       0.000000   0.000440   0.002598   0.002527  -0.000079   0.006920
    352       0.000000   0.000339   0.002012   0.001970  -0.000064   0.005858
    353      -0.000000   0.000053   0.000268   0.000196  -0.000006   0.001375
    354      -0.000004  -0.000243  -0.002861  -0.004816   0.000189   0.003468
    355      -0.000000  -0.000002  -0.000046  -0.000094   0.000003   0.000378
    356       0.000006   0.000379   0.004581   0.007800  -0.000308  -0.005584
    357       0.000001   0.000096   0.000587   0.000568   0.000076  -0.024815
    358       0.000001   0.000057   0.000341   0.000321   0.000040  -0.013115
    359      -0.000002  -0.000149  -0.000924  -0.000908  -0.000116   0.038301
    360       0.000002  -0.000003  -0.000120  -0.000299   0.000049  -0.008241
    361       0.000001   0.000002  -0.000030  -0.000106   0.000021  -0.003683
    362       0.000000  -0.000001  -0.000025  -0.000059   0.000009  -0.001489
    363       0.000001   0.000112   0.000560   0.000344   0.000064  -0.017606
    364      -0.000001  -0.000047  -0.000236  -0.000144  -0.000027   0.007508
    365      -0.000002  -0.000165  -0.000826  -0.000511  -0.000094   0.025930
    366      -0.000000  -0.000014  -0.000079  -0.000069  -0.000003   0.001307
    367       0.000000   0.000016   0.000090   0.000077   0.000004  -0.001602
    368      -0.000001  -0.000043  -0.000237  -0.000201  -0.000011   0.004444
    369      -0.000003  -0.000033  -0.000131  -0.000022  -0.000039   0.008437
    370      -0.000001  -0.000014  -0.000058  -0.000013  -0.000016   0.003530
    371      -0.000000  -0.000005  -0.000017   0.000001  -0.000007   0.001379
    372      -0.000000   0.000020   0.000099   0.000071   0.000005  -0.002089
    373      -0.000000   0.000008   0.000039   0.000028   0.000002  -0.000781
    374      -0.000000   0.000002   0.000013   0.000009   0.000000  -0.000237
    375       0.000000   0.000007   0.000030   0.000022   0.000002  -0.000722
    376      -0.000000  -0.000003  -0.000016  -0.000014  -0.000001   0.000312
    377       0.000000  -0.000005  -0.000022  -0.000015  -0.000002   0.000556
    378       0.000000  -0.000002  -0.000015  -0.000019   0.000002   0.000052
    379      -0.000000   0.000001   0.000010   0.000013  -0.000002  -0.000047
    380       0.000000  -0.000007  -0.000063  -0.000081   0.000010   0.000153
    381      -0.000000  -0.000001  -0.000006  -0.000008   0.000001  -0.000012
    382       0.000000   0.000015   0.000091   0.000113  -0.000008   0.000220
    383       0.000000  -0.000001  -0.000007  -0.000009   0.000001  -0.000042
    384      -0.000000  -0.000005  -0.000019  -0.000017  -0.000002   0.000134
    385      -0.000000  -0.000003  -0.000010  -0.000009  -0.000001   0.000073
    386      -0.000000  -0.000002  -0.000006  -0.000005  -0.000001   0.000046
    387       0.000000  -0.000001  -0.000005  -0.000006   0.000000   0.000009
    388      -0.000000   0.000006   0.000029   0.000033  -0.000003  -0.000034
    389       0.000000  -0.000000  -0.000001  -0.000001   0.000000   0.000001
    390      -0.000000   0.000001   0.000004   0.000003   0.000001  -0.000058
    391      -0.000000  -0.000001  -0.000005  -0.000004  -0.000000   0.000064
    392      -0.000000   0.000005   0.000025   0.000018   0.000003  -0.000308
    393      -0.000001  -0.000014  -0.000225  -0.000428   0.000012   0.001513
    394       0.000001   0.000017   0.000227   0.000408  -0.000011  -0.001531
    395      -0.000002  -0.000028  -0.000409  -0.000759   0.000022   0.002424
    396      -0.000002  -0.000133  -0.001068  -0.001466   0.000015   0.010344
    397      -0.000002  -0.000128  -0.001037  -0.001428   0.000015   0.009926
    398      -0.000001  -0.000058  -0.000466  -0.000644   0.000007   0.004497
    399       0.000002   0.000042   0.000383   0.000599   0.000002  -0.006466
    400      -0.000004  -0.000064  -0.000578  -0.000899  -0.000004   0.010003
    401      -0.000001  -0.000019  -0.000170  -0.000268  -0.000003   0.003317
    402       0.000018  -0.000000  -0.000000   0.000000  -0.000000   0.000000
    403      -0.000087   0.000002  -0.000000  -0.000000   0.000001  -0.000000
    404       0.000179  -0.000004   0.000000   0.000000  -0.000002   0.000000
                372        373        374        375        376        377    
      0      -0.000000  -0.000000  -0.000007   0.000003  -0.000008   0.000001
      1       0.000000   0.000000  -0.000014   0.000007  -0.000017   0.000003
      2       0.000000   0.000000   0.000023  -0.000011   0.000028  -0.000004
      3      -0.000000  -0.000000   0.000005  -0.000002   0.000006  -0.000001
      4       0.000000   0.000000  -0.000001   0.000000  -0.000001   0.000000
      5       0.000000   0.000000   0.000006  -0.000003   0.000007  -0.000001
      6      -0.000000  -0.000000  -0.000009   0.000004  -0.000011   0.000002
      7       0.000000   0.000000  -0.000000   0.000000  -0.000000   0.000000
      8       0.000000   0.000000  -0.000000   0.000000  -0.000001   0.000000
      9      -0.000000  -0.000000  -0.000019   0.000009  -0.000022   0.000003
     10       0.000000   0.000000  -0.000025   0.000011  -0.000028   0.000004
     11       0.000000   0.000000   0.000012  -0.000006   0.000015  -0.000002
     12      -0.000000  -0.000000   0.000021  -0.000010   0.000024  -0.000004
     13       0.000000   0.000000   0.000010  -0.000004   0.000010  -0.000002
     14       0.000000   0.000000  -0.000007   0.000003  -0.000006   0.000001
     15      -0.000000  -0.000000  -0.000001   0.000000  -0.000000  -0.000000
     16       0.000000   0.000000  -0.000018   0.000009  -0.000023   0.000004
     17       0.000000  -0.000000   0.000022  -0.000010   0.000026  -0.000004
     18      -0.000000  -0.000000   0.000488  -0.000228   0.000561  -0.000085
     19      -0.000000  -0.000000   0.000463  -0.000217   0.000535  -0.000081
     20      -0.000000  -0.000001   0.000865  -0.000405   0.000997  -0.000151
     21      -0.000000  -0.000000   0.000135  -0.000065   0.000164  -0.000025
     22      -0.000000  -0.000000   0.000325  -0.000149   0.000359  -0.000052
     23       0.000000  -0.000000   0.000531  -0.000248   0.000606  -0.000090
     24       0.000000   0.000000  -0.000109   0.000050  -0.000120   0.000017
     25      -0.000000   0.000000  -0.000196   0.000087  -0.000204   0.000029
     26       0.000000   0.000000  -0.000304   0.000139  -0.000332   0.000048
     27       0.000000  -0.000000   0.000021  -0.000058   0.000234  -0.000048
     28      -0.000000  -0.000000   0.000061  -0.000034   0.000046   0.000005
     29       0.000000   0.000000  -0.000709   0.000302  -0.000608   0.000060
     30       0.000000  -0.000002   0.002595  -0.001336   0.003571  -0.000588
     31       0.000000   0.000002  -0.003590   0.001640  -0.003944   0.000579
     32      -0.000000  -0.000003   0.004825  -0.002026   0.004448  -0.000579
     33       0.000000  -0.000020   0.029624  -0.012968   0.029875  -0.004166
     34       0.000000  -0.000003   0.004549  -0.002081   0.004995  -0.000729
     35      -0.000000  -0.000033   0.047753  -0.021056   0.048844  -0.006864
     36       0.000000   0.000002  -0.002529   0.001175  -0.002808   0.000400
     37      -0.000000   0.000000  -0.000770   0.000363  -0.000883   0.000129
     38      -0.000000   0.000005  -0.007725   0.003436  -0.007943   0.001098
     39      -0.000000  -0.000000   0.000584  -0.000259   0.000567  -0.000069
     40      -0.000000   0.000000  -0.000018  -0.000015   0.000062  -0.000010
     41      -0.000000   0.000000  -0.000330  -0.000047   0.000499  -0.000127
     42      -0.000000  -0.000007   0.009682  -0.004408   0.010907  -0.001669
     43       0.000001   0.000003  -0.004862   0.002315  -0.006241   0.001021
     44      -0.000000   0.000002  -0.003319   0.001288  -0.002537   0.000291
     45      -0.000000   0.000012  -0.008369  -0.000389   0.008334  -0.002112
     46      -0.000000   0.000007  -0.005429  -0.000243   0.005993  -0.001642
     47      -0.000000   0.000005  -0.002992  -0.000176   0.002719  -0.000601
     48       0.000000   0.000047  -0.038478   0.000111   0.033647  -0.009585
     49      -0.000000   0.000028  -0.022542   0.000062   0.019663  -0.005589
     50      -0.000000  -0.000046   0.038866  -0.000306  -0.033877   0.009836
     51       0.000000  -0.000005   0.004243  -0.000263  -0.002956   0.000951
     52      -0.000000  -0.000004   0.003786  -0.000140  -0.002789   0.000826
     53      -0.000000   0.000008  -0.006817   0.000308   0.004922  -0.001502
     54      -0.000000   0.000000  -0.000602   0.000058   0.000466  -0.000160
     55      -0.000000  -0.000001   0.000014   0.000083  -0.000016  -0.000080
     56       0.000000   0.000001  -0.000145  -0.000162   0.000102   0.000126
     57       0.000000   0.000013  -0.009998   0.000253   0.008343  -0.002658
     58      -0.000000   0.000008  -0.004870   0.000559   0.003529  -0.001540
     59       0.000000   0.000012  -0.008435   0.000130   0.007051  -0.002145
     60      -0.000002  -0.000028   0.002331   0.004461  -0.002188  -0.003130
     61      -0.000000   0.000008  -0.000580  -0.001476   0.001016   0.001236
     62       0.000001   0.000012  -0.000936  -0.001887   0.000866   0.001338
     63      -0.000000  -0.000098   0.010683   0.015417  -0.011392  -0.010854
     64      -0.000000   0.000117  -0.013083  -0.018585   0.014192   0.013144
     65       0.000000  -0.000076   0.008676   0.012158  -0.009630  -0.008662
     66       0.000000   0.000008  -0.001399  -0.001311   0.001454   0.000897
     67      -0.000000  -0.000019   0.002801   0.003012  -0.002843  -0.001997
     68      -0.000000   0.000011  -0.001724  -0.001744   0.001769   0.001166
     69      -0.000000  -0.000001   0.000238   0.000261  -0.000252  -0.000203
     70      -0.000000  -0.000004   0.000076   0.000411   0.000125  -0.000162
     71      -0.000000   0.000002  -0.000035  -0.000213  -0.000076   0.000070
     72       0.000000  -0.000024   0.003663   0.004162  -0.004389  -0.003302
     73       0.000000  -0.000016  -0.000030   0.001133   0.000520  -0.000191
     74       0.000000   0.000006  -0.002645  -0.002537   0.003323   0.002473
     75       0.000003   0.000105  -0.001516  -0.009414  -0.002820   0.003208
     76       0.000001  -0.000009   0.000081  -0.000517  -0.000310   0.000622
     77       0.000002   0.000074  -0.001089  -0.007527  -0.002393   0.002859
     78       0.000013   0.000371  -0.006621  -0.040649  -0.011344   0.016493
     79       0.000017   0.000487  -0.008918  -0.054995  -0.015303   0.022834
     80       0.000002   0.000067  -0.001085  -0.006471  -0.001809   0.002360
     81      -0.000001  -0.000028   0.000790   0.004060   0.000892  -0.001848
     82      -0.000003  -0.000075   0.001696   0.009062   0.002120  -0.003822
     83      -0.000001  -0.000010   0.000196   0.001099   0.000277  -0.000417
     84       0.000000   0.000002  -0.000126  -0.000689  -0.000166   0.000302
     85       0.000001  -0.000020   0.000026   0.000176   0.000098   0.000429
     86      -0.000001   0.000000  -0.000015  -0.000079  -0.000012   0.000087
     87      -0.000016   0.000123  -0.001771  -0.010637  -0.002824   0.004984
     88      -0.000000  -0.000062   0.000890   0.005559   0.001595  -0.001975
     89      -0.000068   0.000154  -0.001539  -0.008824  -0.002139   0.004918
     90       0.000006  -0.000476   0.000455   0.004096   0.002396   0.008653
     91       0.000002  -0.000168   0.000165   0.001282   0.000687   0.002436
     92      -0.000002   0.000180  -0.000144  -0.001747  -0.001190  -0.004629
     93       0.000028  -0.001786   0.002239   0.020059   0.011178   0.036247
     94      -0.000026   0.001767  -0.002318  -0.020794  -0.011570  -0.037248
     95      -0.000017   0.001192  -0.001516  -0.013571  -0.007551  -0.024396
     96       0.000017   0.000117  -0.000317  -0.002555  -0.001264  -0.003390
     97      -0.000015  -0.000236   0.000485   0.003971   0.001998   0.005518
     98      -0.000011  -0.000184   0.000342   0.002831   0.001441   0.004069
     99      -0.000014   0.000011   0.000044   0.000369   0.000189   0.000537
    100       0.000015  -0.000095   0.000006   0.000057   0.000037   0.000218
    101       0.000004  -0.000058   0.000006   0.000057   0.000036   0.000202
    102       0.000092  -0.000540   0.000648   0.005678   0.003070   0.009342
    103       0.000086  -0.000410   0.000480   0.004197   0.002267   0.006950
    104      -0.000074  -0.000009  -0.000163  -0.001270  -0.000578  -0.001122
    105      -0.000735   0.003002  -0.000083  -0.001018  -0.000857  -0.005799
    106       0.000389  -0.001733   0.000042   0.000563   0.000507   0.003615
    107       0.000065   0.000555   0.000002  -0.000190  -0.000286  -0.002576
    108      -0.001128   0.008713  -0.000361  -0.004584  -0.003839  -0.025078
    109      -0.000344   0.003933  -0.000181  -0.002353  -0.001998  -0.013149
    110      -0.001472   0.012621  -0.000542  -0.006928  -0.005821  -0.038068
    111       0.000008  -0.000644   0.000056   0.000619   0.000458   0.002614
    112       0.000039  -0.000602   0.000044   0.000497   0.000372   0.002154
    113       0.000159  -0.002028   0.000131   0.001484   0.001125   0.006598
    114       0.000029   0.000164  -0.000009  -0.000109  -0.000084  -0.000503
    115       0.000061  -0.000192   0.000000   0.000005   0.000003   0.000012
    116       0.000173  -0.000542  -0.000003  -0.000025  -0.000021  -0.000139
    117       0.000500   0.002027  -0.000138  -0.001712  -0.001405  -0.008990
    118      -0.001642  -0.001431   0.000140   0.001684   0.001348   0.008381
    119       0.001006  -0.000986  -0.000015  -0.000125  -0.000068  -0.000220
    120       0.005918  -0.012834  -0.000067  -0.000515  -0.000344  -0.001910
    121       0.003014  -0.008262  -0.000052  -0.000422  -0.000284  -0.001577
    122       0.002186  -0.002423  -0.000003  -0.000002  -0.000002  -0.000032
    123       0.015752  -0.054648  -0.000294  -0.002156  -0.001361  -0.007119
    124       0.004590  -0.014804  -0.000078  -0.000567  -0.000359  -0.001885
    125      -0.015859   0.057972   0.000316   0.002320   0.001460   0.007584
    126      -0.001622   0.005563   0.000022   0.000126   0.000065   0.000267
    127      -0.000759   0.002635   0.000012   0.000073   0.000041   0.000185
    128       0.003420  -0.009051  -0.000038  -0.000228  -0.000122  -0.000532
    129       0.000307  -0.000746  -0.000004  -0.000024  -0.000014  -0.000070
    130       0.000452   0.000069   0.000000   0.000001   0.000001   0.000003
    131       0.000133   0.000073   0.000001   0.000009   0.000007   0.000040
    132       0.003214   0.000002  -0.000003  -0.000039  -0.000030  -0.000186
    133      -0.000072  -0.000443  -0.000002  -0.000010  -0.000005  -0.000019
    134      -0.002087  -0.000857  -0.000001   0.000007   0.000011   0.000092
    135      -0.000384   0.000426   0.000005   0.000048   0.000034   0.000195
    136      -0.000065   0.000225   0.000002   0.000018   0.000012   0.000067
    137      -0.000084   0.000026   0.000002   0.000014   0.000011   0.000064
    138       0.001178   0.000581   0.000002   0.000013   0.000007   0.000028
    139       0.000714   0.000337   0.000001   0.000009   0.000005   0.000022
    140       0.000126   0.000095   0.000001   0.000002   0.000001   0.000006
    141      -0.000017   0.000007   0.000000   0.000000   0.000000   0.000001
    142       0.000164   0.000053   0.000000   0.000002   0.000001   0.000006
    143      -0.000200  -0.000089  -0.000000  -0.000003  -0.000002  -0.000008
    144      -0.000313  -0.000122  -0.000001  -0.000007  -0.000004  -0.000023
    145       0.000143   0.000073   0.000000   0.000005   0.000004   0.000020
    146      -0.000614  -0.000139  -0.000000  -0.000002  -0.000001   0.000001
    147      -0.000013  -0.000024  -0.000000  -0.000000  -0.000000  -0.000002
    148       0.000345   0.000088   0.000000   0.000004   0.000002   0.000010
    149      -0.000610  -0.000185  -0.000000  -0.000006  -0.000004  -0.000017
    150       0.004426  -0.008054  -0.000044  -0.000319  -0.000200  -0.001039
    151       0.072546   0.023702   0.000116   0.000791   0.000470   0.002310
    152       0.044726   0.006406   0.000027   0.000158   0.000082   0.000337
    153       0.000000  -0.000000   0.000002  -0.000001   0.000003  -0.000000
    154      -0.000000   0.000000  -0.000029   0.000014  -0.000034   0.000005
    155       0.000000  -0.000000   0.000057  -0.000027   0.000068  -0.000010
    156      -0.000000  -0.000000  -0.000008   0.000004  -0.000010   0.000002
    157      -0.000000  -0.000000  -0.000000   0.000000  -0.000001   0.000000
    158       0.000000   0.000000  -0.000004   0.000002  -0.000004   0.000001
    159       0.000000  -0.000000   0.000010  -0.000005   0.000013  -0.000002
    160      -0.000000  -0.000000   0.000003  -0.000001   0.000004  -0.000001
    161       0.000000   0.000000   0.000005  -0.000002   0.000006  -0.000001
    162       0.000000  -0.000000  -0.000006   0.000001  -0.000000  -0.000000
    163       0.000000   0.000000  -0.000010   0.000004  -0.000008   0.000001
    164       0.000000   0.000000   0.000003  -0.000001  -0.000001   0.000001
    165       0.000000   0.000000  -0.000079   0.000038  -0.000095   0.000015
    166       0.000000  -0.000001   0.000286  -0.000136   0.000345  -0.000053
    167       0.000001   0.000000  -0.000041   0.000020  -0.000050   0.000008
    168       0.000000  -0.000000   0.000152  -0.000074   0.000184  -0.000028
    169       0.000000   0.000000  -0.000098   0.000048  -0.000119   0.000018
    170      -0.000000   0.000001  -0.000296   0.000144  -0.000359   0.000055
    171       0.000000   0.000000   0.000039  -0.000018   0.000042  -0.000006
    172       0.000000   0.000000  -0.000002   0.000001  -0.000002   0.000000
    173       0.000000   0.000000   0.000042  -0.000019   0.000046  -0.000007
    174       0.000001  -0.000000   0.000214  -0.000106   0.000263  -0.000041
    175       0.000000   0.000000  -0.000083   0.000041  -0.000102   0.000016
    176      -0.000000   0.000000  -0.000201   0.000099  -0.000246   0.000038
    177      -0.000000  -0.000000   0.000027  -0.000012   0.000031  -0.000005
    178       0.000000  -0.000000   0.000413  -0.000191   0.000480  -0.000074
    179       0.000000   0.000000   0.000022  -0.000010   0.000026  -0.000004
    180      -0.000000   0.000000   0.000008  -0.000002   0.000005  -0.000001
    181       0.000000   0.000000  -0.000009   0.000005  -0.000012   0.000002
    182       0.000000   0.000000   0.000019  -0.000008   0.000020  -0.000003
    183       0.000000  -0.000000  -0.000217   0.000093  -0.000218   0.000032
    184      -0.000000  -0.000000   0.000758  -0.000344   0.000836  -0.000125
    185       0.000000   0.000000  -0.000597   0.000271  -0.000657   0.000098
    186      -0.000000   0.000004  -0.005556   0.002601  -0.006412   0.000970
    187      -0.000000   0.000004  -0.005832   0.002729  -0.006725   0.001017
    188      -0.000000   0.000007  -0.010020   0.004684  -0.011533   0.001742
    189      -0.000000   0.000002  -0.002232   0.001036  -0.002514   0.000370
    190      -0.000000   0.000003  -0.003323   0.001541  -0.003741   0.000550
    191       0.000000   0.000005  -0.005795   0.002697  -0.006568   0.000969
    192      -0.000000  -0.000001   0.003745  -0.001587   0.003296  -0.000364
    193      -0.000001  -0.000001   0.002816  -0.001205   0.002543  -0.000290
    194      -0.000000  -0.000002   0.006517  -0.002751   0.005707  -0.000632
    195       0.000000   0.000003  -0.004361   0.002301  -0.005647   0.000767
    196      -0.000000   0.000002  -0.002714   0.001438  -0.003550   0.000487
    197       0.000000  -0.000001   0.001312  -0.000743   0.001903  -0.000270
    198      -0.000000   0.000000   0.000163   0.000016  -0.000411   0.000142
    199       0.000000  -0.000001  -0.000701   0.000069   0.000787  -0.000319
    200       0.000000   0.000000   0.000659  -0.000140  -0.000269   0.000169
    201      -0.000001  -0.000019   0.030175  -0.012061   0.024891  -0.002927
    202       0.000000  -0.000002   0.002651  -0.001136   0.002543  -0.000338
    203       0.000002   0.000022  -0.034304   0.013666  -0.028080   0.003278
    204      -0.000001   0.000039  -0.056860   0.026079  -0.062952   0.009292
    205       0.000001  -0.000027   0.040247  -0.018455   0.044538  -0.006572
    206      -0.000000   0.000012  -0.018072   0.008292  -0.020026   0.002958
    207       0.000000   0.000110  -0.158632   0.068684  -0.156488   0.021538
    208      -0.000000  -0.000079   0.114876  -0.049850   0.113845  -0.015714
    209      -0.000000   0.000022  -0.032612   0.014175  -0.032417   0.004482
    210      -0.000001   0.000144  -0.209530   0.092440  -0.214565   0.030175
    211      -0.000000   0.000117  -0.170207   0.075081  -0.174235   0.024496
    212      -0.000002   0.000368  -0.536994   0.236984  -0.550177   0.077384
    213      -0.000000  -0.000023   0.034854  -0.015230   0.034716  -0.004733
    214      -0.000000  -0.000007   0.010339  -0.004565   0.010514  -0.001452
    215      -0.000000  -0.000061   0.093010  -0.040976   0.093967  -0.012877
    216      -0.000001   0.000024  -0.032657   0.012977  -0.026611   0.003262
    217      -0.000000   0.000009  -0.012218   0.005036  -0.010931   0.001448
    218       0.000001  -0.000034   0.045572  -0.018162   0.037498  -0.004640
    219       0.000005   0.000058  -0.084770   0.040449  -0.105968   0.017021
    220      -0.000003  -0.000042   0.061898  -0.029458   0.076943  -0.012332
    221       0.000000   0.000006  -0.008228   0.003871  -0.009998   0.001585
    222      -0.000002  -0.000005   0.006458  -0.002597   0.006343  -0.000936
    223      -0.000004  -0.000009   0.010255  -0.003884   0.009727  -0.001426
    224      -0.000001  -0.000000  -0.000155   0.000275  -0.000887   0.000161
    225       0.000002  -0.000026   0.010462   0.000992  -0.007638   0.000869
    226      -0.000002   0.000020  -0.008126  -0.000715   0.005585  -0.000576
    227       0.000002  -0.000035   0.015282   0.001063  -0.010499   0.001380
    228       0.000001  -0.000117   0.083854   0.004261  -0.089134   0.023310
    229       0.000000  -0.000098   0.070250   0.003509  -0.074327   0.019435
    230      -0.000000  -0.000034   0.024785   0.000928  -0.025040   0.006651
    231      -0.000000  -0.000189   0.148827   0.000580  -0.130397   0.036114
    232      -0.000000  -0.000146   0.114825   0.000317  -0.100506   0.027961
    233      -0.000000  -0.000080   0.063182   0.000227  -0.055397   0.015373
    234      -0.000002  -0.000389   0.324009  -0.001849  -0.283510   0.081757
    235      -0.000001  -0.000184   0.153694  -0.001061  -0.133861   0.038689
    236       0.000003   0.000629  -0.523980   0.003108   0.458209  -0.132197
    237      -0.000000   0.000063  -0.053362   0.001991   0.038810  -0.011497
    238      -0.000000   0.000052  -0.045306   0.001926   0.032344  -0.009699
    239       0.000000  -0.000094   0.080884  -0.003196  -0.058952   0.017618
    240      -0.000001  -0.000028   0.022602   0.001539  -0.020876   0.004523
    241       0.000001   0.000040  -0.031421  -0.001790   0.028649  -0.006523
    242      -0.000001  -0.000040   0.031540   0.002215  -0.029139   0.006245
    243      -0.000002  -0.000140   0.105803  -0.005523  -0.085179   0.029806
    244      -0.000002  -0.000098   0.074277  -0.003727  -0.059946   0.020831
    245      -0.000001  -0.000075   0.056604  -0.002945  -0.045588   0.015949
    246       0.000001   0.000026  -0.013099   0.000621   0.009877  -0.003350
    247      -0.000002  -0.000038   0.018542  -0.001238  -0.013609   0.004915
    248      -0.000001  -0.000024   0.010315  -0.000626  -0.007326   0.002605
    249       0.000009   0.000047  -0.004099  -0.006588   0.000566   0.003350
    250       0.000010   0.000056  -0.005281  -0.007880   0.000911   0.003933
    251      -0.000004  -0.000023   0.002353   0.003157  -0.000748  -0.001632
    252       0.000010   0.000276  -0.021378  -0.045029   0.023060   0.033066
    253      -0.000005  -0.000142   0.010697   0.023200  -0.011565  -0.017070
    254      -0.000004  -0.000127   0.010366   0.020631  -0.011062  -0.015023
    255       0.000004   0.000511  -0.054301  -0.080159   0.055945   0.055866
    256      -0.000001  -0.000204   0.021934   0.032076  -0.022608  -0.022403
    257      -0.000002  -0.000263   0.028074   0.041275  -0.029080  -0.028810
    258      -0.000002   0.000694  -0.077583  -0.110422   0.084943   0.078359
    259       0.000003  -0.001190   0.133461   0.189296  -0.146070  -0.134290
    260      -0.000003   0.001176  -0.131380  -0.187024   0.143828   0.132748
    261      -0.000001  -0.000120   0.017216   0.018815  -0.017191  -0.012323
    262       0.000002   0.000228  -0.033752  -0.036254   0.033912   0.023873
    263      -0.000001  -0.000139   0.020114   0.022136  -0.020307  -0.014682
    264       0.000000   0.000135  -0.007695  -0.015521   0.006220   0.008559
    265       0.000001   0.000216  -0.013309  -0.025701   0.011268   0.014625
    266      -0.000000  -0.000036   0.001690   0.004006  -0.001092  -0.002049
    267      -0.000001   0.000121  -0.038231  -0.035159   0.049293   0.033317
    268       0.000000  -0.000043   0.011380   0.010793  -0.014517  -0.009925
    269       0.000000  -0.000074   0.022707   0.021074  -0.029208  -0.019805
    270      -0.000002   0.000002   0.003610   0.003382  -0.004399  -0.003730
    271      -0.000001   0.000011   0.003359   0.002618  -0.004341  -0.003466
    272      -0.000005   0.000030   0.007606   0.006036  -0.009568  -0.008160
    273       0.000003  -0.000249   0.002954   0.011125   0.002353   0.000054
    274      -0.000004   0.000329  -0.004174  -0.015374  -0.003028   0.000457
    275      -0.000001   0.000027  -0.000225  -0.000626  -0.000115  -0.000429
    276      -0.000033  -0.000963   0.014016   0.095987   0.030427  -0.035750
    277      -0.000005  -0.000159   0.002107   0.015432   0.005172  -0.005577
    278      -0.000031  -0.000898   0.013159   0.089474   0.028185  -0.033334
    279      -0.000054  -0.001667   0.028508   0.173483   0.048553  -0.067468
    280      -0.000001  -0.000017   0.000383   0.001951   0.000482  -0.000799
    281      -0.000050  -0.001521   0.026212   0.159276   0.044492  -0.062305
    282      -0.000102  -0.002910   0.052944   0.327606   0.091468  -0.135826
    283      -0.000206  -0.005789   0.105645   0.653028   0.182127  -0.270956
    284       0.000025   0.000717  -0.012969  -0.080597  -0.022623   0.033328
    285       0.000016   0.000460  -0.009705  -0.052016  -0.012308   0.021227
    286       0.000035   0.000929  -0.020274  -0.108408  -0.025515   0.044789
    287       0.000004   0.000113  -0.002537  -0.013013  -0.002876   0.005350
    288      -0.000104  -0.000253   0.004553   0.029440   0.008993  -0.007849
    289       0.000145   0.000400  -0.006899  -0.044535  -0.013568   0.011983
    290       0.000033   0.000159  -0.002616  -0.016602  -0.004905   0.005271
    291       0.000482  -0.001495   0.018445   0.107779   0.027057  -0.057320
    292      -0.000071   0.000202  -0.002633  -0.015358  -0.003832   0.008337
    293       0.000442  -0.001403   0.017422   0.101927   0.025658  -0.053895
    294      -0.000186   0.000381  -0.002650  -0.015184  -0.003776   0.007139
    295      -0.000076   0.000139  -0.000588  -0.003231  -0.000771   0.001311
    296       0.000337  -0.000621   0.003888   0.021922   0.005286  -0.010765
    297      -0.000011   0.000784  -0.000794  -0.004366  -0.001633  -0.004891
    298      -0.000012   0.000864  -0.000996  -0.005564  -0.002063  -0.005649
    299      -0.000011   0.000847  -0.000902  -0.004876  -0.001750  -0.004913
    300      -0.000065   0.004710  -0.004173  -0.040834  -0.025242  -0.094580
    301      -0.000018   0.001357  -0.001325  -0.012514  -0.007483  -0.026995
    302       0.000038  -0.002842   0.002507   0.024555   0.015188   0.056944
    303      -0.000131   0.008507  -0.010162  -0.091029  -0.050812  -0.165845
    304      -0.000053   0.003264  -0.003904  -0.035012  -0.019554  -0.063792
    305       0.000069  -0.004485   0.005425   0.048464   0.027003   0.087987
    306      -0.000198   0.013439  -0.017326  -0.155646  -0.086785  -0.280478
    307       0.000347  -0.024310   0.031404   0.282056   0.157242   0.508109
    308       0.000136  -0.009632   0.012522   0.112284   0.062488   0.201410
    309      -0.000082  -0.002114   0.003812   0.031340   0.015853   0.044429
    310       0.000155   0.003046  -0.005706  -0.047011  -0.023836  -0.066994
    311       0.000126   0.002159  -0.004170  -0.034151  -0.017180  -0.047616
    312      -0.000026   0.001758  -0.001226  -0.011404  -0.006637  -0.023332
    313      -0.000029   0.001913  -0.001314  -0.012235  -0.007129  -0.025132
    314      -0.000086   0.002930  -0.002140  -0.019765  -0.011409  -0.039542
    315      -0.001208   0.004715  -0.006905  -0.059609  -0.031593  -0.092321
    316      -0.000621   0.002430  -0.003501  -0.030235  -0.016033  -0.046888
    317       0.000566  -0.002316   0.003286   0.028406   0.015085   0.044266
    318       0.000236  -0.000538   0.000629   0.005306   0.002752   0.008002
    319      -0.000421   0.000663  -0.000860  -0.007085  -0.003568  -0.009929
    320       0.000413  -0.000663   0.001027   0.008547   0.004349   0.012204
    321       0.003539  -0.008612   0.000319   0.002494   0.001299   0.004906
    322      -0.001051   0.002653  -0.000124  -0.001016  -0.000562  -0.002324
    323      -0.003931   0.009569  -0.000387  -0.003048  -0.001589  -0.005926
    324       0.005250  -0.026480   0.000562   0.008493   0.008115   0.060013
    325      -0.003673   0.018563  -0.000425  -0.006223  -0.005834  -0.042488
    326       0.002921  -0.014566   0.000283   0.004420   0.004311   0.032362
    327       0.006815  -0.045566   0.001775   0.022304   0.018532   0.120516
    328      -0.004888   0.033298  -0.001314  -0.016506  -0.013714  -0.089174
    329       0.002748  -0.018409   0.000739   0.009203   0.007605   0.049276
    330       0.006977  -0.062276   0.002661   0.034290   0.028951   0.190060
    331       0.009048  -0.080425   0.003437   0.044273   0.037380   0.245428
    332       0.014824  -0.132315   0.005692   0.073218   0.061736   0.404801
    333      -0.001089   0.010701  -0.000640  -0.007267  -0.005505  -0.032300
    334      -0.000799   0.008115  -0.000481  -0.005517  -0.004222  -0.025069
    335      -0.002283   0.025237  -0.001568  -0.017770  -0.013437  -0.078656
    336       0.005331  -0.011497   0.000185   0.002697   0.002425   0.016830
    337      -0.000636   0.000529   0.000021   0.000221   0.000163   0.000929
    338      -0.006986   0.016460  -0.000294  -0.004200  -0.003739  -0.025711
    339      -0.015382  -0.014373   0.001642   0.019769   0.015918   0.099779
    340       0.011746   0.011491  -0.001283  -0.015467  -0.012463  -0.078189
    341      -0.003747  -0.004000   0.000426   0.005144   0.004149   0.026056
    342       0.003691   0.003374  -0.000227  -0.002697  -0.002124  -0.012931
    343       0.008399   0.005994  -0.000429  -0.005054  -0.003936  -0.023637
    344      -0.001421  -0.000777   0.000083   0.000979   0.000772   0.004713
    345      -0.014924   0.015656   0.000007  -0.000066  -0.000040  -0.000036
    346       0.007355  -0.007147   0.000001   0.000074   0.000048   0.000171
    347      -0.023535   0.025223   0.000007  -0.000168  -0.000116  -0.000371
    348      -0.054202   0.130888   0.000770   0.006108   0.004114   0.022881
    349      -0.042779   0.103765   0.000607   0.004801   0.003226   0.017906
    350      -0.004007   0.010089   0.000052   0.000380   0.000242   0.001286
    351      -0.069140   0.222382   0.001170   0.008544   0.005417   0.028556
    352      -0.052832   0.170247   0.000894   0.006521   0.004135   0.021805
    353      -0.015424   0.049042   0.000262   0.001922   0.001217   0.006389
    354      -0.122451   0.448292   0.002451   0.018006   0.011352   0.059100
    355      -0.001812   0.006559   0.000032   0.000219   0.000128   0.000616
    356       0.202237  -0.738016  -0.004032  -0.029603  -0.018658  -0.097123
    357       0.023943  -0.068952  -0.000289  -0.001738  -0.000934  -0.004090
    358       0.011285  -0.029754  -0.000118  -0.000665  -0.000333  -0.001324
    359      -0.038183   0.108511   0.000456   0.002753   0.001483   0.006519
    360      -0.022089   0.006580   0.000048   0.000402   0.000274   0.001508
    361      -0.008915   0.002428   0.000019   0.000156   0.000107   0.000596
    362      -0.004453   0.001531   0.000011   0.000088   0.000060   0.000326
    363      -0.019526  -0.005931  -0.000001   0.000111   0.000127   0.000925
    364       0.007912   0.002380  -0.000000  -0.000052  -0.000057  -0.000407
    365       0.028268   0.009393   0.000005  -0.000142  -0.000174  -0.001299
    366       0.000533   0.000644   0.000000  -0.000006  -0.000009  -0.000069
    367      -0.001071  -0.000867  -0.000000   0.000008   0.000012   0.000091
    368       0.002105   0.001556  -0.000003  -0.000052  -0.000050  -0.000336
    369       0.003886  -0.005501  -0.000064  -0.000563  -0.000400  -0.002251
    370       0.001443  -0.002332  -0.000027  -0.000237  -0.000168  -0.000946
    371       0.000712  -0.000970  -0.000011  -0.000096  -0.000068  -0.000382
    372      -0.014097  -0.007063  -0.000028  -0.000159  -0.000080  -0.000330
    373      -0.005089  -0.002637  -0.000010  -0.000059  -0.000030  -0.000123
    374      -0.001939  -0.000947  -0.000004  -0.000023  -0.000012  -0.000050
    375       0.001170   0.000687   0.000006   0.000052   0.000036   0.000207
    376      -0.000448  -0.000250  -0.000002  -0.000020  -0.000014  -0.000083
    377      -0.001006  -0.000544  -0.000004  -0.000040  -0.000028  -0.000159
    378       0.002281   0.000608   0.000002   0.000018   0.000010   0.000039
    379      -0.001572  -0.000418  -0.000002  -0.000012  -0.000007  -0.000025
    380       0.008556   0.002294   0.000009   0.000071   0.000040   0.000160
    381       0.000063   0.000036   0.000000   0.000002   0.000002   0.000008
    382      -0.000129  -0.000348  -0.000001  -0.000032  -0.000025  -0.000132
    383      -0.000073   0.000016   0.000000   0.000003   0.000003   0.000015
    384      -0.001396  -0.000178  -0.000001  -0.000011  -0.000006  -0.000025
    385      -0.000576  -0.000036  -0.000001  -0.000004  -0.000002  -0.000009
    386      -0.000413  -0.000040  -0.000000  -0.000003  -0.000002  -0.000007
    387       0.000141   0.000038   0.000000   0.000002   0.000002   0.000007
    388      -0.001990  -0.000576  -0.000002  -0.000024  -0.000016  -0.000075
    389       0.000047   0.000008   0.000000   0.000001   0.000001   0.000002
    390       0.001533   0.000447   0.000002   0.000014   0.000009   0.000043
    391      -0.001741  -0.000526  -0.000002  -0.000017  -0.000010  -0.000050
    392       0.007613   0.002178   0.000009   0.000069   0.000043   0.000204
    393      -0.098171   0.012119   0.000084   0.000698   0.000480   0.002705
    394       0.093258  -0.007236  -0.000057  -0.000493  -0.000348  -0.002007
    395      -0.160365   0.023972   0.000161   0.001312   0.000892   0.004985
    396      -0.359166  -0.061263  -0.000277  -0.001765  -0.000991  -0.004564
    397      -0.340025  -0.053761  -0.000239  -0.001507  -0.000835  -0.003792
    398      -0.160172  -0.027759  -0.000125  -0.000800  -0.000449  -0.002070
    399       0.403293   0.140024   0.000687   0.004674   0.002778   0.013638
    400      -0.628701  -0.222442  -0.001093  -0.007448  -0.004431  -0.021780
    401      -0.212337  -0.078264  -0.000386  -0.002638  -0.001573  -0.007752
    402      -0.000000   0.000000  -0.000085   0.000041  -0.000102   0.000016
    403      -0.000000  -0.000001   0.000407  -0.000195   0.000488  -0.000074
    404      -0.000000   0.000001  -0.000846   0.000406  -0.001014   0.000154
                378        379        380        381        382        383    
      0      -0.000001   0.000000   0.000001   0.000000  -0.000001   0.000000
      1      -0.000003   0.000001  -0.000008  -0.000000   0.000020  -0.000000
      2       0.000006  -0.000001   0.000026  -0.000000  -0.000043   0.000000
      3       0.000001  -0.000000   0.000015   0.000000  -0.000012   0.000000
      4      -0.000000   0.000000  -0.000004  -0.000000  -0.000000  -0.000000
      5       0.000002  -0.000000   0.000019  -0.000000  -0.000005   0.000000
      6      -0.000002   0.000000  -0.000057   0.000000   0.000032   0.000000
      7      -0.000000   0.000000   0.000010  -0.000000  -0.000003   0.000000
      8      -0.000000   0.000000  -0.000046  -0.000000   0.000013   0.000000
      9      -0.000004   0.000001  -0.000055   0.000000   0.000088   0.000000
     10      -0.000005   0.000001  -0.000008  -0.000000   0.000047   0.000000
     11       0.000003  -0.000001  -0.000004  -0.000000  -0.000000   0.000000
     12       0.000004  -0.000001   0.000231   0.000000  -0.000180  -0.000000
     13       0.000002  -0.000000  -0.000043  -0.000000  -0.000029   0.000000
     14      -0.000001   0.000000   0.000255  -0.000000  -0.000077   0.000000
     15       0.000000  -0.000000   0.000168   0.000000  -0.000053   0.000000
     16      -0.000005   0.000001   0.000019   0.000000   0.000030  -0.000000
     17       0.000005  -0.000001   0.000192  -0.000000  -0.000143  -0.000000
     18       0.000101  -0.000018   0.005533   0.000000  -0.005065  -0.000000
     19       0.000096  -0.000017   0.003123   0.000000  -0.004247  -0.000000
     20       0.000181  -0.000032   0.010411   0.000000  -0.010171  -0.000000
     21       0.000029  -0.000005  -0.000887   0.000000   0.007487   0.000000
     22       0.000059  -0.000010  -0.001499   0.000000   0.008125   0.000000
     23       0.000103  -0.000017  -0.002166  -0.000000   0.016299   0.000000
     24      -0.000019   0.000003   0.000814   0.000000  -0.003028  -0.000000
     25      -0.000033   0.000005  -0.000571   0.000000   0.000586  -0.000000
     26      -0.000055   0.000009  -0.000372  -0.000000  -0.000540   0.000000
     27       0.000073  -0.000014  -0.002092  -0.000000  -0.061823  -0.000000
     28      -0.000031   0.000008  -0.001942  -0.000000  -0.024476  -0.000000
     29      -0.000008  -0.000007  -0.000697  -0.000000  -0.058236  -0.000000
     30       0.000782  -0.000145   0.075621   0.000002  -0.000501   0.000000
     31      -0.000663   0.000112  -0.015995  -0.000000   0.000947  -0.000000
     32       0.000537  -0.000076  -0.046170  -0.000001  -0.000803  -0.000000
     33       0.004421  -0.000710   0.005205   0.000000  -0.000985   0.000000
     34       0.000821  -0.000136  -0.004572  -0.000000   0.000157  -0.000000
     35       0.007359  -0.001189  -0.000908   0.000000  -0.001051  -0.000000
     36      -0.000422   0.000066  -0.000759  -0.000000  -0.002331   0.000000
     37      -0.000142   0.000023  -0.000272   0.000000  -0.000692  -0.000000
     38      -0.001125   0.000174  -0.001020  -0.000000  -0.005618   0.000000
     39       0.000049  -0.000005  -0.000115   0.000000   0.000332  -0.000000
     40       0.000009  -0.000001   0.000012   0.000000   0.000051  -0.000000
     41       0.000209  -0.000040  -0.000055   0.000000  -0.000097  -0.000000
     42       0.001979  -0.000334  -0.000404   0.000000   0.000010   0.000000
     43      -0.001188   0.000183  -0.000152  -0.000000   0.000037   0.000000
     44      -0.000261   0.000043   0.000247   0.000000   0.000287  -0.000000
     45       0.003217  -0.000577  -0.000314   0.000000  -0.000114  -0.000000
     46       0.002806  -0.000544  -0.000184   0.000000   0.000204  -0.000000
     47       0.000714  -0.000101  -0.000155   0.000000  -0.000265  -0.000000
     48       0.016341  -0.003142  -0.000437   0.000000  -0.000026   0.000000
     49       0.009495  -0.001822  -0.000240   0.000000  -0.000038  -0.000000
     50      -0.017101   0.003325   0.000425  -0.000000  -0.000165  -0.000000
     51      -0.001665   0.000315   0.000047  -0.000000   0.000005   0.000000
     52      -0.001373   0.000255   0.000039   0.000000  -0.000013  -0.000000
     53       0.002560  -0.000482  -0.000072   0.000000   0.000021  -0.000000
     54       0.000263  -0.000045  -0.000008   0.000000   0.000003   0.000000
     55       0.000282  -0.000070  -0.000001   0.000000   0.000002  -0.000000
     56      -0.000453   0.000110   0.000002  -0.000000  -0.000003   0.000000
     57       0.005115  -0.001044  -0.000105   0.000000   0.000036   0.000000
     58       0.003213  -0.000621  -0.000010   0.000000  -0.000006  -0.000000
     59       0.003854  -0.000748  -0.000069  -0.000000   0.000011  -0.000000
     60       0.009865  -0.002201  -0.000032   0.000001   0.000020   0.000000
     61      -0.004985   0.001282   0.000018  -0.000000  -0.000015  -0.000000
     62      -0.004186   0.000932   0.000014  -0.000000  -0.000008   0.000000
     63       0.039282  -0.009409  -0.000058   0.000001   0.000020  -0.000000
     64      -0.048344   0.011672   0.000069  -0.000001  -0.000022   0.000000
     65       0.032518  -0.007933  -0.000045   0.000001   0.000014  -0.000000
     66      -0.003576   0.000865   0.000002  -0.000000  -0.000002   0.000000
     67       0.007444  -0.001764  -0.000006   0.000000   0.000005  -0.000000
     68      -0.004493   0.001078   0.000003  -0.000000  -0.000003   0.000000
     69       0.000683  -0.000142  -0.000001   0.000000   0.000001  -0.000000
     70      -0.000253   0.000161   0.000000  -0.000000  -0.000000   0.000000
     71       0.000163  -0.000085  -0.000000   0.000000   0.000000  -0.000000
     72       0.013603  -0.003353  -0.000016   0.000001   0.000005   0.000000
     73      -0.000178  -0.000074  -0.000004  -0.000000   0.000002   0.000000
     74      -0.009471   0.002051   0.000007  -0.000000  -0.000001  -0.000000
     75       0.004057  -0.002477  -0.000004   0.000001   0.000002  -0.000000
     76       0.000637  -0.000693  -0.000001  -0.000001   0.000001   0.000000
     77       0.003643  -0.002400  -0.000003   0.000001   0.000002  -0.000000
     78       0.015479  -0.012195  -0.000009   0.000001   0.000002  -0.000000
     79       0.020868  -0.016925  -0.000012   0.000000   0.000003  -0.000000
     80       0.002444  -0.001696  -0.000001   0.000000   0.000000  -0.000000
     81      -0.000976   0.001101   0.000000  -0.000000  -0.000000   0.000000
     82      -0.002363   0.002322   0.000001  -0.000000  -0.000001   0.000001
     83      -0.000320   0.000254   0.000000   0.000000  -0.000000   0.000000
     84       0.000207  -0.000158  -0.000000   0.000000   0.000000  -0.000000
     85       0.000027  -0.000389   0.000000   0.000000  -0.000000   0.000000
     86       0.000025  -0.000078   0.000000   0.000000  -0.000000  -0.000000
     87       0.003882  -0.003841  -0.000002  -0.000000   0.000001   0.000000
     88      -0.002091   0.001490   0.000001   0.000001  -0.000000  -0.000000
     89       0.003040  -0.003484  -0.000001   0.000001  -0.000000  -0.000001
     90      -0.000138  -0.006595  -0.000001   0.000002   0.000001  -0.000000
     91       0.000068  -0.001496  -0.000000   0.000001   0.000000  -0.000000
     92       0.000218   0.004280   0.000000  -0.000001  -0.000000  -0.000000
     93      -0.002576  -0.031087  -0.000002   0.000010   0.000001   0.000000
     94       0.002934   0.032830   0.000002  -0.000010  -0.000001  -0.000001
     95       0.001787   0.021035   0.000001  -0.000007  -0.000000  -0.000000
     96       0.000479   0.003078   0.000000  -0.000001  -0.000000   0.000002
     97      -0.000685  -0.004800  -0.000000   0.000001   0.000001  -0.000003
     98      -0.000452  -0.003426  -0.000000   0.000001   0.000000  -0.000002
     99      -0.000069  -0.000505  -0.000000   0.000000   0.000000  -0.000000
    100       0.000140   0.000383   0.000000   0.000000  -0.000000  -0.000000
    101       0.000115   0.000295  -0.000000   0.000000   0.000000  -0.000000
    102      -0.001151  -0.009416  -0.000000   0.000004   0.000000   0.000003
    103      -0.000741  -0.006590  -0.000000  -0.000000   0.000000   0.000002
    104       0.000623   0.002467  -0.000000  -0.000005  -0.000000   0.000005
    105      -0.003435  -0.008325  -0.000000   0.000002   0.000000  -0.000003
    106       0.002231   0.005483   0.000000   0.000000  -0.000000   0.000001
    107      -0.001757  -0.004372  -0.000000  -0.000008  -0.000000   0.000001
    108      -0.013870  -0.032362  -0.000001  -0.000059   0.000000  -0.000004
    109      -0.007264  -0.016877  -0.000000  -0.000037   0.000000   0.000001
    110      -0.021016  -0.048935  -0.000001  -0.000095   0.000000  -0.000004
    111       0.001234   0.002659   0.000000   0.000004  -0.000000   0.000003
    112       0.001032   0.002237   0.000000   0.000004  -0.000000   0.000001
    113       0.003208   0.007013   0.000000   0.000008  -0.000000   0.000005
    114      -0.000252  -0.000559  -0.000000  -0.000002  -0.000000  -0.000002
    115       0.000000  -0.000006   0.000000   0.000002   0.000000   0.000001
    116      -0.000082  -0.000195   0.000000  -0.000001  -0.000000   0.000003
    117      -0.004844  -0.011153  -0.000000  -0.000088  -0.000000   0.000019
    118       0.004372   0.009914   0.000000   0.000260   0.000000   0.000024
    119       0.000011   0.000167   0.000000  -0.000147   0.000000  -0.000034
    120      -0.000921  -0.002012  -0.000000  -0.000009   0.000000  -0.000004
    121      -0.000750  -0.001632   0.000000  -0.000007   0.000000   0.000022
    122      -0.000038  -0.000103  -0.000000  -0.000002  -0.000000  -0.000025
    123      -0.003199  -0.006791  -0.000000  -0.000004   0.000000   0.000108
    124      -0.000856  -0.001827   0.000000   0.000020   0.000000   0.000009
    125       0.003373   0.007120   0.000000   0.000182  -0.000000  -0.000176
    126       0.000087   0.000149   0.000000   0.000904  -0.000000   0.000014
    127       0.000070   0.000133   0.000000   0.000239  -0.000000   0.000019
    128      -0.000188  -0.000342  -0.000000  -0.000900   0.000000  -0.000067
    129      -0.000030  -0.000060   0.000000  -0.000444   0.000000  -0.000003
    130       0.000001   0.000002   0.000000   0.000114   0.000000   0.000003
    131       0.000020   0.000045  -0.000000  -0.000014   0.000000  -0.000035
    132      -0.000095  -0.000212   0.000000  -0.021107   0.000000   0.001453
    133      -0.000005  -0.000007   0.000000  -0.001918   0.000000   0.000462
    134       0.000056   0.000134  -0.000000   0.009105   0.000000  -0.000067
    135       0.000095   0.000199   0.000002  -0.073004  -0.000000   0.008104
    136       0.000031   0.000065   0.000001  -0.024319   0.000000   0.002722
    137       0.000032   0.000070   0.000000  -0.022349   0.000000   0.003824
    138       0.000009   0.000016  -0.000000   0.018331  -0.000000   0.030684
    139       0.000008   0.000015   0.000000   0.007127  -0.000000   0.012770
    140       0.000002   0.000004  -0.000000   0.002112   0.000000   0.004937
    141       0.000000   0.000001   0.000000  -0.000131  -0.000000   0.000124
    142       0.000003   0.000006   0.000000  -0.000896   0.000000  -0.002368
    143      -0.000003  -0.000006  -0.000000  -0.001004   0.000000  -0.002818
    144      -0.000010  -0.000022  -0.000000   0.006046  -0.000000  -0.000959
    145       0.000009   0.000018   0.000001  -0.006748   0.000000   0.000431
    146       0.000003   0.000010  -0.000000  -0.009238   0.000000   0.000572
    147      -0.000001  -0.000002   0.000000  -0.000126   0.000000  -0.060826
    148       0.000004   0.000007   0.000001  -0.000914   0.000000  -0.046039
    149      -0.000007  -0.000015  -0.000001  -0.000625   0.000000  -0.034602
    150      -0.000461  -0.000973  -0.000000   0.000208   0.000000  -0.000068
    151       0.000969   0.001994   0.000000  -0.000043  -0.000000  -0.000359
    152       0.000110   0.000195  -0.000000   0.000553   0.000000  -0.000533
    153       0.000001  -0.000000  -0.000030   0.000000  -0.000006   0.000000
    154      -0.000006   0.000001   0.000039   0.000000   0.000100  -0.000000
    155       0.000012  -0.000002  -0.000023  -0.000000  -0.000270   0.000000
    156      -0.000002   0.000000  -0.000010   0.000000   0.000017   0.000000
    157      -0.000000  -0.000000  -0.000008   0.000000  -0.000002  -0.000000
    158      -0.000001   0.000000   0.000022  -0.000000  -0.000016   0.000000
    159       0.000002  -0.000001   0.000008   0.000000  -0.000016   0.000000
    160       0.000001  -0.000000   0.000005   0.000000  -0.000006  -0.000000
    161       0.000001  -0.000000  -0.000005  -0.000000  -0.000002   0.000000
    162       0.000002  -0.000000   0.000162   0.000000   0.000102   0.000000
    163      -0.000001   0.000000   0.000109  -0.000000   0.000061   0.000000
    164      -0.000001   0.000000  -0.000306  -0.000000   0.000016   0.000000
    165      -0.000019   0.000004  -0.000049  -0.000000   0.000107  -0.000000
    166       0.000068  -0.000014   0.000183   0.000000  -0.000407   0.000000
    167      -0.000010   0.000002  -0.000024  -0.000000   0.000058   0.000000
    168       0.000036  -0.000008   0.000132  -0.000000  -0.000230   0.000000
    169      -0.000023   0.000005  -0.000084  -0.000000   0.000138  -0.000000
    170      -0.000070   0.000016  -0.000261   0.000000   0.000437  -0.000000
    171       0.000007  -0.000001  -0.000138   0.000000   0.000097  -0.000000
    172      -0.000001   0.000000  -0.000023  -0.000000   0.000007  -0.000000
    173       0.000008  -0.000001  -0.000098  -0.000000   0.000080  -0.000000
    174       0.000051  -0.000011   0.000208  -0.000000  -0.000397  -0.000000
    175      -0.000020   0.000005  -0.000099  -0.000000   0.000165   0.000000
    176      -0.000048   0.000010  -0.000228  -0.000000   0.000393   0.000000
    177       0.000006  -0.000001  -0.000032   0.000000  -0.000017   0.000000
    178       0.000093  -0.000018   0.000075   0.000001  -0.000612   0.000000
    179       0.000005  -0.000001  -0.000014  -0.000000  -0.000023   0.000000
    180      -0.000001   0.000001   0.000512   0.000000  -0.000682   0.000000
    181      -0.000003   0.000001   0.000179  -0.000000  -0.000174   0.000000
    182       0.000003  -0.000000   0.000161  -0.000000  -0.000319   0.000000
    183      -0.000037   0.000006  -0.012934  -0.000000   0.007259   0.000000
    184       0.000151  -0.000026   0.026103   0.000001  -0.016242  -0.000001
    185      -0.000118   0.000020  -0.020572  -0.000000   0.012857   0.000001
    186      -0.001161   0.000203  -0.056057  -0.000001   0.059309   0.000002
    187      -0.001218   0.000213  -0.061223  -0.000001   0.066253   0.000003
    188      -0.002084   0.000364  -0.102997  -0.000002   0.111721   0.000005
    189      -0.000419   0.000070   0.010390   0.000000  -0.073725  -0.000002
    190      -0.000624   0.000104   0.014503   0.000000  -0.098412  -0.000003
    191      -0.001103   0.000185   0.025814   0.000000  -0.187924  -0.000005
    192       0.000164   0.000007   0.011840   0.000001   0.413560   0.000001
    193       0.000157  -0.000003   0.008426   0.000001   0.281382   0.000001
    194       0.000297   0.000008   0.020063   0.000002   0.701932   0.000002
    195      -0.000670   0.000082   0.015456   0.000000   0.276650   0.000001
    196      -0.000438   0.000056   0.010308   0.000000   0.186153   0.000000
    197       0.000253  -0.000034  -0.004943  -0.000000  -0.115934  -0.000000
    198      -0.000320   0.000073  -0.005211  -0.000000   0.059857   0.000000
    199       0.000748  -0.000173   0.010183   0.000001  -0.180647  -0.000000
    200      -0.000436   0.000103  -0.005611  -0.000001   0.103519   0.000000
    201       0.002115  -0.000211  -0.581973  -0.000013  -0.006870  -0.000001
    202       0.000323  -0.000046  -0.043066  -0.000001  -0.001065  -0.000000
    203      -0.002322   0.000223   0.666333   0.000015   0.006493   0.000001
    204      -0.010729   0.001825  -0.331838  -0.000009   0.014960  -0.000000
    205       0.007585  -0.001290   0.236461   0.000006  -0.008966   0.000000
    206      -0.003421   0.000583  -0.112916  -0.000003   0.006586  -0.000000
    207      -0.022438   0.003561  -0.063547  -0.000003   0.007207  -0.000000
    208       0.016440  -0.002616   0.045130   0.000002  -0.005214   0.000000
    209      -0.004700   0.000749  -0.016164  -0.000001   0.001563  -0.000000
    210      -0.032379   0.005233   0.008875  -0.000001   0.004189   0.000000
    211      -0.026272   0.004244   0.007978  -0.000001   0.003374   0.000000
    212      -0.083046   0.013422   0.024176  -0.000003   0.010969   0.000000
    213       0.004776  -0.000735   0.005741   0.000001   0.024264  -0.000000
    214       0.001497  -0.000234   0.001694   0.000000   0.006167  -0.000000
    215       0.013054  -0.002012   0.015491   0.000002   0.066765  -0.000001
    216      -0.003197   0.000539   0.002220   0.000001   0.001978  -0.000000
    217      -0.001534   0.000260   0.000746   0.000000   0.000633  -0.000000
    218       0.004562  -0.000763  -0.003086  -0.000000  -0.002484   0.000000
    219      -0.020536   0.003400   0.001801  -0.000002  -0.001496   0.000000
    220       0.014883  -0.002470  -0.001415   0.000002   0.000940  -0.000000
    221      -0.001885   0.000309   0.000287  -0.000000  -0.000274  -0.000000
    222       0.000820  -0.000079   0.000765   0.000000  -0.000750   0.000000
    223       0.000880   0.000021   0.002500   0.000001  -0.001853   0.000000
    224      -0.000270   0.000059   0.000321   0.000000  -0.000210  -0.000000
    225       0.001115  -0.000523   0.000754  -0.000001   0.002201   0.000000
    226      -0.001068   0.000450  -0.000610   0.000001  -0.001863  -0.000000
    227       0.000931  -0.000572   0.001070  -0.000001   0.003378   0.000000
    228      -0.037475   0.006993   0.003112  -0.000002  -0.000879   0.000000
    229      -0.031207   0.005817   0.002571  -0.000001  -0.000736   0.000000
    230      -0.010789   0.002022   0.000834  -0.000000  -0.000047   0.000000
    231      -0.059622   0.011241   0.001746  -0.000002   0.001097   0.000000
    232      -0.046402   0.008777   0.001372  -0.000001   0.000928   0.000000
    233      -0.025452   0.004808   0.000748  -0.000001   0.000314   0.000000
    234      -0.141193   0.027353   0.003637  -0.000003  -0.001193  -0.000000
    235      -0.066904   0.012968   0.001641  -0.000001  -0.000448  -0.000000
    236       0.228361  -0.044244  -0.005841   0.000005   0.001795   0.000000
    237       0.019113  -0.003551  -0.000590   0.000001   0.000066  -0.000000
    238       0.016174  -0.003002  -0.000457   0.000000   0.000057  -0.000000
    239      -0.029466   0.005487   0.000849  -0.000001  -0.000113   0.000000
    240      -0.006320   0.001221   0.000293   0.000001  -0.000060  -0.000000
    241       0.009582  -0.001858  -0.000394  -0.000001   0.000098   0.000000
    242      -0.008539   0.001624   0.000414   0.000001  -0.000105  -0.000000
    243      -0.059080   0.011872   0.000899  -0.000001  -0.000284   0.000000
    244      -0.041193   0.008283   0.000642  -0.000000  -0.000202   0.000000
    245      -0.031681   0.006383   0.000476  -0.000000  -0.000142   0.000000
    246       0.005599  -0.000900   0.000040  -0.000001  -0.000099  -0.000001
    247      -0.008177   0.001250  -0.000103   0.000001   0.000168   0.000001
    248      -0.004047   0.000539  -0.000100   0.000001   0.000130   0.000001
    249      -0.002483  -0.000683   0.000007  -0.000001   0.000012   0.000000
    250      -0.002795  -0.000858   0.000004  -0.000002   0.000018   0.000000
    251       0.002018   0.000041   0.000001   0.000000  -0.000012  -0.000000
    252      -0.110653   0.025735   0.000394  -0.000006  -0.000267  -0.000001
    253       0.056798  -0.013174  -0.000206   0.000003   0.000140   0.000000
    254       0.050537  -0.011767  -0.000168   0.000003   0.000107   0.000000
    255      -0.195968   0.046149   0.000307  -0.000006  -0.000114   0.000000
    256       0.079046  -0.018678  -0.000124   0.000002   0.000045  -0.000000
    257       0.101593  -0.023995  -0.000159   0.000003   0.000060  -0.000000
    258      -0.289747   0.070151   0.000419  -0.000007  -0.000140   0.000000
    259       0.497047  -0.120390  -0.000708   0.000012   0.000227  -0.000000
    260      -0.490901   0.118865   0.000711  -0.000012  -0.000239   0.000000
    261       0.045043  -0.010574  -0.000032   0.000003   0.000026  -0.000000
    262      -0.088113   0.020750   0.000060  -0.000005  -0.000048   0.000000
    263       0.054113  -0.012768  -0.000042   0.000003   0.000032  -0.000000
    264      -0.026810   0.006698   0.000048   0.000001  -0.000013  -0.000002
    265      -0.046553   0.011502   0.000080   0.000000  -0.000024  -0.000003
    266       0.005627  -0.001365  -0.000012  -0.000000   0.000004   0.000000
    267      -0.142434   0.033929   0.000143  -0.000008  -0.000045  -0.000000
    268       0.042301  -0.010127  -0.000044   0.000002   0.000014   0.000000
    269       0.084668  -0.020229  -0.000086   0.000005   0.000026   0.000000
    270       0.011616  -0.001871   0.000000   0.000000  -0.000007  -0.000000
    271       0.010942  -0.001654   0.000002   0.000000  -0.000007  -0.000000
    272       0.023227  -0.002795   0.000015   0.000001  -0.000025  -0.000000
    273      -0.002020  -0.001583  -0.000001  -0.000005   0.000004   0.000000
    274       0.002411   0.001853   0.000002   0.000007  -0.000006  -0.000001
    275      -0.000027   0.000529   0.000000   0.000001  -0.000000  -0.000000
    276      -0.046018   0.029802   0.000047  -0.000006  -0.000028   0.000001
    277      -0.008103   0.004918   0.000009  -0.000001  -0.000006   0.000000
    278      -0.042385   0.027579   0.000043  -0.000005  -0.000024   0.000001
    279      -0.066000   0.049395   0.000040  -0.000005  -0.000010   0.000001
    280      -0.000720   0.000586   0.000001  -0.000000   0.000000  -0.000000
    281      -0.060572   0.045681   0.000038  -0.000004  -0.000009   0.000001
    282      -0.124974   0.100902   0.000071  -0.000003  -0.000021   0.000001
    283      -0.248710   0.201133   0.000141  -0.000005  -0.000040   0.000001
    284       0.031072  -0.024875  -0.000018   0.000001   0.000006  -0.000000
    285       0.013673  -0.012848  -0.000006   0.000001   0.000005  -0.000003
    286       0.028374  -0.027065  -0.000013   0.000003   0.000010  -0.000007
    287       0.002860  -0.002989  -0.000001   0.000000   0.000001  -0.000001
    288      -0.011387   0.006299   0.000007   0.000007   0.000000  -0.000004
    289       0.017166  -0.009514  -0.000011  -0.000010   0.000000   0.000006
    290       0.006333  -0.004143  -0.000003  -0.000003   0.000000   0.000002
    291      -0.038234   0.042525   0.000018  -0.000006  -0.000004   0.000005
    292       0.005467  -0.006174  -0.000002   0.000001   0.000000  -0.000001
    293      -0.036205   0.040063   0.000017  -0.000006  -0.000004   0.000004
    294       0.004994  -0.004284   0.000001   0.000003  -0.000002  -0.000002
    295       0.000904  -0.000513   0.000001   0.000001  -0.000001  -0.000001
    296      -0.007026   0.006022  -0.000002  -0.000005   0.000004   0.000005
    297      -0.001359  -0.001842   0.000004  -0.000003  -0.000000   0.000004
    298      -0.001256  -0.001358   0.000004  -0.000003  -0.000000   0.000004
    299      -0.001451  -0.002405   0.000004  -0.000004  -0.000000   0.000004
    300       0.002079   0.076788   0.000012  -0.000025  -0.000008  -0.000001
    301       0.000872   0.022043   0.000003  -0.000007  -0.000002  -0.000000
    302      -0.001218  -0.046095  -0.000007   0.000015   0.000005   0.000000
    303       0.010425   0.137470   0.000010  -0.000045  -0.000005   0.000002
    304       0.004075   0.053084   0.000004  -0.000017  -0.000002   0.000001
    305      -0.005641  -0.073396  -0.000005   0.000023   0.000003  -0.000001
    306       0.021342   0.245200   0.000011  -0.000075  -0.000005  -0.000003
    307      -0.038696  -0.444320  -0.000020   0.000136   0.000009   0.000005
    308      -0.015521  -0.176287  -0.000008   0.000053   0.000003   0.000002
    309      -0.004952  -0.037187  -0.000001   0.000012   0.000005  -0.000024
    310       0.007547   0.056699   0.000002  -0.000018  -0.000007   0.000036
    311       0.005573   0.040227   0.000001  -0.000013  -0.000005   0.000026
    312       0.000111   0.015385   0.000000   0.000028   0.000000  -0.000034
    313       0.000034   0.016254   0.000000   0.000028   0.000000  -0.000034
    314       0.000602   0.027249  -0.000000   0.000041   0.000000  -0.000051
    315       0.014400   0.101536   0.000004  -0.000072  -0.000003   0.000003
    316       0.007301   0.051573   0.000002  -0.000039  -0.000001   0.000000
    317      -0.006745  -0.048223  -0.000002   0.000038   0.000001  -0.000001
    318      -0.000902  -0.007330  -0.000000  -0.000004  -0.000000  -0.000004
    319       0.001206   0.008968   0.000000   0.000016   0.000001   0.000011
    320      -0.001631  -0.011762  -0.000000  -0.000017  -0.000000  -0.000011
    321       0.001648   0.003571   0.000001  -0.000062  -0.000002   0.000025
    322      -0.000847  -0.001816  -0.000000   0.000018   0.000000  -0.000005
    323      -0.001871  -0.003887  -0.000001   0.000070   0.000002  -0.000027
    324       0.037670   0.092653   0.000004   0.000032  -0.000003   0.000013
    325      -0.026325  -0.064435  -0.000003  -0.000023   0.000002  -0.000009
    326       0.020560   0.050784   0.000002   0.000016  -0.000002   0.000008
    327       0.066652   0.155807   0.000004   0.000255  -0.000002   0.000037
    328      -0.049306  -0.115242  -0.000003  -0.000191   0.000001  -0.000024
    329       0.027213   0.063641   0.000002   0.000101  -0.000001   0.000012
    330       0.105201   0.245094   0.000005   0.000496  -0.000002   0.000019
    331       0.135894   0.316675   0.000007   0.000632  -0.000002   0.000023
    332       0.223805   0.521180   0.000012   0.001044  -0.000003   0.000037
    333      -0.015728  -0.034427  -0.000001  -0.000042   0.000000  -0.000025
    334      -0.012404  -0.027388  -0.000001  -0.000031   0.000000  -0.000020
    335      -0.038177  -0.083411  -0.000003  -0.000096   0.000000  -0.000063
    336       0.009851   0.023551   0.000000  -0.000732   0.000001  -0.000249
    337       0.000434   0.000927  -0.000000   0.000074   0.000000   0.000008
    338      -0.014914  -0.035511  -0.000000   0.000939  -0.000002   0.000330
    339       0.052549   0.119659   0.000002   0.002427  -0.000001   0.000112
    340      -0.041218  -0.093903  -0.000002  -0.001849   0.000000  -0.000069
    341       0.013750   0.031340   0.000001   0.000605  -0.000000   0.000038
    342      -0.006571  -0.014723   0.000000  -0.000626  -0.000000  -0.000088
    343      -0.011806  -0.026225   0.000001  -0.001419  -0.000000  -0.000230
    344       0.002405   0.005398   0.000000   0.000210  -0.000000   0.000031
    345       0.000155   0.000500   0.000001   0.000022  -0.000000   0.000240
    346      -0.000005  -0.000092   0.000000   0.000001   0.000000  -0.000139
    347       0.000089   0.000452   0.000001   0.000030  -0.000000   0.000342
    348       0.010963   0.023894   0.000003   0.000077  -0.000002  -0.000159
    349       0.008562   0.018645   0.000002   0.000062  -0.000001  -0.000122
    350       0.000590   0.001262   0.000000   0.000002  -0.000000  -0.000020
    351       0.013004   0.027800   0.000002  -0.000514  -0.000001  -0.000056
    352       0.009939   0.021260   0.000002  -0.000431  -0.000001  -0.000090
    353       0.002888   0.006148   0.000000   0.000010  -0.000000   0.000003
    354       0.026351   0.055689   0.000003   0.001356  -0.000002  -0.001279
    355       0.000248   0.000497   0.000001   0.000079  -0.000000  -0.000032
    356      -0.043300  -0.091509  -0.000005  -0.002379   0.000003   0.002113
    357      -0.001463  -0.002695  -0.000000  -0.006485   0.000002  -0.000533
    358      -0.000396  -0.000623   0.000000  -0.003448   0.000001  -0.000223
    359       0.002345   0.004336   0.000000   0.011373  -0.000002   0.000783
    360       0.000702   0.001505  -0.000003   0.153095  -0.000001  -0.014761
    361       0.000279   0.000601  -0.000001   0.066487  -0.000000  -0.007492
    362       0.000151   0.000324  -0.000001   0.024699  -0.000000  -0.002390
    363       0.000536   0.001261  -0.000002   0.095670  -0.000000  -0.002159
    364      -0.000234  -0.000547   0.000001  -0.043603   0.000000   0.000297
    365      -0.000763  -0.001802   0.000003  -0.138505   0.000001   0.002849
    366      -0.000043  -0.000099  -0.000001   0.037555   0.000000  -0.007459
    367       0.000056   0.000129   0.000001  -0.052905   0.000000   0.008600
    368      -0.000191  -0.000426  -0.000004   0.148117   0.000000  -0.028500
    369      -0.001086  -0.002280  -0.000020   0.831410   0.000000  -0.087558
    370      -0.000456  -0.000958  -0.000008   0.352445   0.000000  -0.036987
    371      -0.000184  -0.000385  -0.000004   0.140112   0.000000  -0.014918
    372      -0.000106  -0.000188   0.000004  -0.216621   0.000006  -0.361931
    373      -0.000039  -0.000069   0.000002  -0.083382   0.000002  -0.135910
    374      -0.000017  -0.000031   0.000000  -0.026370   0.000001  -0.040251
    375       0.000102   0.000222   0.000002  -0.081183   0.000001   0.009651
    376      -0.000041  -0.000092  -0.000000   0.034045  -0.000000  -0.005211
    377      -0.000078  -0.000170  -0.000002   0.061823  -0.000001  -0.008630
    378       0.000011   0.000016  -0.000000   0.015499  -0.000000   0.002283
    379      -0.000007  -0.000009   0.000001  -0.010957  -0.000000   0.000026
    380       0.000049   0.000070  -0.000001   0.050075  -0.000000   0.004564
    381       0.000003   0.000006   0.000000  -0.002211  -0.000000   0.001023
    382      -0.000055  -0.000112  -0.000001   0.053953   0.000000   0.002854
    383       0.000007   0.000015  -0.000001  -0.007572   0.000000   0.000121
    384      -0.000011  -0.000017  -0.000001   0.001350  -0.000002   0.720543
    385      -0.000004  -0.000005   0.000000   0.001120  -0.000001   0.384726
    386      -0.000003  -0.000004  -0.000001   0.000949  -0.000000   0.213365
    387       0.000003   0.000004   0.000000  -0.002771   0.000000  -0.044141
    388      -0.000028  -0.000051  -0.000000   0.013398   0.000000   0.233128
    389       0.000001   0.000001  -0.000001  -0.000551   0.000000  -0.024393
    390       0.000018   0.000036   0.000000   0.000892   0.000000   0.040178
    391      -0.000021  -0.000043   0.000001  -0.002032  -0.000000  -0.062451
    392       0.000085   0.000173  -0.000001   0.009413   0.000000   0.233968
    393       0.001304   0.002855   0.000000  -0.003544  -0.000000   0.002313
    394      -0.000985  -0.002170   0.000000   0.002870   0.000000  -0.001964
    395       0.002382   0.005196   0.000000  -0.005441  -0.000000   0.004069
    396      -0.001777  -0.003538   0.000001   0.000774  -0.000001   0.001471
    397      -0.001448  -0.002856   0.000001   0.000528  -0.000001   0.001317
    398      -0.000806  -0.001604   0.000000  -0.000333  -0.000000   0.000654
    399       0.005709   0.011725  -0.000000   0.001766  -0.000001  -0.003001
    400      -0.009131  -0.018764   0.000001  -0.002356   0.000001   0.004880
    401      -0.003259  -0.006704  -0.000000  -0.001151   0.000000   0.001694
    402      -0.000019   0.000003  -0.000168   0.000000   0.000363  -0.000000
    403       0.000090  -0.000016   0.000193   0.000000  -0.001708   0.000000
    404      -0.000187   0.000034  -0.000690   0.000000   0.003717  -0.000000
                384        385        386        387        388        389    
      0      -0.000039  -0.000000  -0.000001   0.000000   0.000001  -0.000000
      1       0.000073   0.000000   0.000001  -0.000000  -0.000000  -0.000000
      2      -0.000187   0.000000  -0.000003   0.000001   0.000001  -0.000000
      3      -0.000034  -0.000000   0.000000  -0.000000   0.000000   0.000000
      4       0.000002   0.000000  -0.000000  -0.000000  -0.000000  -0.000000
      5      -0.000007   0.000000  -0.000000   0.000000   0.000000  -0.000000
      6       0.000106  -0.000000  -0.000003   0.000000   0.000000  -0.000000
      7      -0.000044   0.000000   0.000001  -0.000000  -0.000000  -0.000000
      8       0.000045   0.000000  -0.000002   0.000000   0.000000  -0.000000
      9       0.000485  -0.000000  -0.000014   0.000002   0.000004  -0.000000
     10       0.000223   0.000000  -0.000004   0.000001   0.000002  -0.000000
     11       0.000048   0.000000  -0.000006   0.000001   0.000001  -0.000000
     12      -0.000880  -0.000000   0.000028  -0.000001  -0.000002   0.000000
     13      -0.000079   0.000000  -0.000001   0.000000   0.000000  -0.000000
     14      -0.000412  -0.000000   0.000024  -0.000001  -0.000002   0.000000
     15      -0.000481  -0.000000   0.000023  -0.000001  -0.000002   0.000000
     16      -0.000011   0.000000   0.000010  -0.000001  -0.000001  -0.000000
     17      -0.000613  -0.000000   0.000003  -0.000000  -0.000000  -0.000000
     18      -0.030593   0.000000   0.000790  -0.000032  -0.000074   0.000001
     19      -0.022096   0.000000   0.000426  -0.000016  -0.000037   0.000000
     20      -0.058874   0.000000   0.001417  -0.000057  -0.000132   0.000002
     21       0.015437  -0.000000   0.001010  -0.000051  -0.000120   0.000002
     22       0.018122   0.000000   0.001103  -0.000058  -0.000136   0.000002
     23       0.035400   0.000000   0.002148  -0.000113  -0.000265   0.000005
     24      -0.001651  -0.000000  -0.000347   0.000010   0.000024  -0.000001
     25       0.000649  -0.000000  -0.000002   0.000002   0.000004  -0.000000
     26       0.000279  -0.000000   0.000061   0.000001   0.000002  -0.000000
     27       0.014496  -0.000000  -0.005902   0.000085   0.000204  -0.000007
     28       0.006125  -0.000000  -0.003625   0.000064   0.000152  -0.000005
     29       0.015067  -0.000000  -0.002330   0.000010   0.000026  -0.000001
     30       0.009051  -0.000000   0.000702  -0.000019  -0.000044   0.000002
     31      -0.001439   0.000000  -0.000041   0.000016   0.000036  -0.000001
     32      -0.007701   0.000000  -0.000155  -0.000023  -0.000054   0.000002
     33       0.002068  -0.000000   0.009636  -0.000401  -0.000951   0.000031
     34      -0.001029   0.000000  -0.000155  -0.000095  -0.000226   0.000007
     35       0.001246  -0.000000   0.010452  -0.000672  -0.001596   0.000052
     36       0.000352   0.000000   0.031187  -0.000508  -0.001198   0.000039
     37       0.000103   0.000000   0.007977  -0.000140  -0.000330   0.000011
     38       0.000932   0.000000   0.076525  -0.001192  -0.002805   0.000092
     39      -0.000082  -0.000000  -0.003760   0.000093   0.000219  -0.000007
     40      -0.000012  -0.000000  -0.000944   0.000068   0.000164  -0.000005
     41       0.000018  -0.000000   0.001337  -0.000032  -0.000073   0.000002
     42       0.000193   0.000000   0.002764   0.001696   0.004057  -0.000134
     43      -0.000021   0.000000   0.000785   0.001760   0.004200  -0.000137
     44      -0.000193  -0.000000  -0.004748  -0.002379  -0.005683   0.000187
     45       0.000014  -0.000000   0.001803   0.000346   0.000840  -0.000028
     46      -0.000062  -0.000000  -0.000985  -0.000003   0.000014  -0.000003
     47       0.000058  -0.000000   0.002413   0.000197   0.000467  -0.000014
     48      -0.000002  -0.000000   0.000693   0.003834   0.009406  -0.000336
     49       0.000006  -0.000000   0.000402   0.001960   0.004826  -0.000174
     50       0.000043   0.000000   0.000093  -0.002255  -0.005735   0.000228
     51       0.000028   0.000000   0.001539   0.016646   0.039579  -0.001270
     52       0.000026   0.000000   0.001265   0.013446   0.031951  -0.001022
     53      -0.000046  -0.000000  -0.002239  -0.023526  -0.055919   0.001791
     54      -0.000003  -0.000000  -0.000142  -0.001339  -0.003215   0.000107
     55       0.000001  -0.000000   0.000053   0.000558   0.001376  -0.000050
     56       0.000000  -0.000000  -0.000048  -0.000498  -0.001197   0.000040
     57      -0.000011   0.000000  -0.000002   0.001705   0.002627   0.000091
     58       0.000002  -0.000000  -0.000083  -0.002573  -0.003745  -0.000164
     59      -0.000001   0.000000   0.000116   0.002383   0.004323   0.000026
     60      -0.000004  -0.000000   0.000065   0.000903   0.001968  -0.000041
     61       0.000007   0.000000   0.000116   0.000927   0.001939  -0.000032
     62       0.000001   0.000000  -0.000036  -0.000479  -0.001088   0.000028
     63      -0.000005  -0.000000   0.000017   0.001135   0.001404   0.000129
     64       0.000006   0.000000  -0.000004  -0.000455  -0.001075   0.000002
     65      -0.000005   0.000000  -0.000008  -0.000134   0.000383  -0.000071
     66      -0.000000   0.000001   0.000128   0.005804   0.002909   0.001188
     67      -0.000000  -0.000001  -0.000238  -0.010638  -0.005289  -0.002185
     68       0.000000   0.000001   0.000143   0.006349   0.003200   0.001297
     69      -0.000000  -0.000000  -0.000015  -0.000532  -0.000342  -0.000101
     70      -0.000000  -0.000000  -0.000006  -0.000228  -0.000186  -0.000047
     71       0.000000  -0.000000  -0.000002   0.000049  -0.000076   0.000029
     72      -0.000002  -0.000000  -0.000010   0.003849  -0.001412   0.001176
     73      -0.000001   0.000000   0.000004   0.008019  -0.002851   0.002451
     74       0.000000   0.000000  -0.000004   0.001387  -0.000814   0.000480
     75      -0.000000  -0.000000   0.000004   0.001230  -0.000247   0.000392
     76      -0.000001   0.000000  -0.000012  -0.000852  -0.000038  -0.000176
     77      -0.000000  -0.000000  -0.000004   0.000242  -0.000117   0.000130
     78      -0.000001  -0.000001  -0.000006   0.008618  -0.003709   0.003383
     79      -0.000001  -0.000001  -0.000009   0.007476  -0.003268   0.003522
     80       0.000000  -0.000000   0.000000   0.002365  -0.000990   0.000732
     81       0.000000  -0.000000  -0.000013   0.033014  -0.014326   0.010234
     82       0.000000  -0.000000  -0.000024   0.063989  -0.027754   0.019724
     83       0.000000  -0.000000  -0.000003   0.008507  -0.003692   0.002596
     84      -0.000000  -0.000000   0.000001  -0.003224   0.001393  -0.001096
     85       0.000000   0.000000  -0.000001   0.001333  -0.000579   0.000421
     86       0.000000  -0.000000  -0.000000   0.000590  -0.000253   0.000309
     87      -0.000000   0.000003  -0.000002   0.003430  -0.001650  -0.003719
     88       0.000000  -0.000003   0.000002  -0.005740   0.002675   0.004279
     89       0.000001  -0.000003   0.000000  -0.002242   0.001120   0.004378
     90      -0.000000  -0.000000  -0.000001   0.001817  -0.000821  -0.000402
     91       0.000000  -0.000000  -0.000001   0.001908  -0.000840   0.000108
     92       0.000000  -0.000000   0.000000   0.001460  -0.000629   0.000226
     93      -0.000000   0.000002   0.000000   0.002721  -0.001459  -0.008796
     94       0.000000  -0.000001  -0.000000  -0.001201   0.000691   0.005312
     95       0.000000  -0.000001  -0.000000  -0.001336   0.000723   0.004507
     96       0.000000   0.000014   0.000004   0.009723  -0.005296  -0.035766
     97      -0.000000  -0.000019  -0.000006  -0.013646   0.007426   0.049974
     98      -0.000000  -0.000014  -0.000004  -0.009916   0.005397   0.036348
     99      -0.000000  -0.000002  -0.000000  -0.000829   0.000449   0.002968
    100      -0.000000  -0.000000  -0.000000  -0.000160   0.000088   0.000610
    101      -0.000000  -0.000001  -0.000000  -0.000462   0.000252   0.001672
    102      -0.000000   0.000005  -0.000000   0.000594  -0.000345  -0.003454
    103      -0.000000   0.000005   0.000000   0.000834  -0.000463  -0.003668
    104      -0.000000   0.000010  -0.000000   0.001311  -0.000742  -0.007036
    105      -0.000000  -0.000006  -0.000000   0.000550  -0.000303  -0.002294
    106      -0.000000   0.000002   0.000000  -0.000227   0.000127   0.000970
    107       0.000000   0.000002  -0.000000  -0.000556   0.000299   0.001967
    108      -0.000000  -0.000012  -0.000000   0.000576  -0.000336  -0.004253
    109      -0.000000  -0.000001  -0.000000   0.000018  -0.000014  -0.000471
    110       0.000000  -0.000013  -0.000000   0.000507  -0.000299  -0.004069
    111      -0.000000  -0.000001  -0.000001   0.001835  -0.001063  -0.013822
    112      -0.000000  -0.000002  -0.000000   0.001287  -0.000745  -0.009650
    113       0.000000  -0.000005  -0.000001   0.004131  -0.002391  -0.031008
    114      -0.000000  -0.000003   0.000000  -0.000218   0.000126   0.001618
    115      -0.000000   0.000002  -0.000000  -0.000018   0.000010   0.000128
    116       0.000000   0.000005  -0.000000   0.000083  -0.000048  -0.000630
    117      -0.000000   0.000067   0.000000   0.000129  -0.000079  -0.001237
    118      -0.000000   0.000050   0.000000  -0.000028   0.000015   0.000175
    119       0.000000  -0.000096  -0.000000  -0.000265   0.000157   0.002189
    120      -0.000000   0.000003  -0.000000   0.000093  -0.000055  -0.000746
    121       0.000000   0.000046  -0.000000  -0.000039   0.000022   0.000235
    122       0.000000  -0.000044   0.000000   0.000155  -0.000089  -0.001138
    123      -0.000000   0.000272   0.000000   0.000049  -0.000032  -0.000532
    124       0.000000   0.000034   0.000000   0.000024  -0.000015  -0.000224
    125       0.000000  -0.000405  -0.000000  -0.000006   0.000005   0.000160
    126       0.000000   0.000165   0.000001   0.000187  -0.000117  -0.001872
    127      -0.000000   0.000094   0.000000   0.000081  -0.000050  -0.000803
    128      -0.000000  -0.000331  -0.000001  -0.000279   0.000174   0.002773
    129      -0.000000  -0.000036  -0.000000  -0.000016   0.000010   0.000151
    130      -0.000000   0.000013   0.000000   0.000005  -0.000003  -0.000054
    131      -0.000000  -0.000084  -0.000000  -0.000007   0.000004   0.000071
    132      -0.000000   0.002674  -0.000000   0.000007  -0.000004  -0.000077
    133      -0.000000   0.000943  -0.000000  -0.000004   0.000002   0.000034
    134      -0.000000   0.000024  -0.000000  -0.000014   0.000009   0.000135
    135       0.000000   0.016393  -0.000000   0.000000  -0.000000  -0.000011
    136      -0.000000   0.005451  -0.000000   0.000001  -0.000001  -0.000008
    137      -0.000000   0.007695  -0.000000  -0.000002   0.000001   0.000010
    138       0.000000   0.068790  -0.000000  -0.000008   0.000004   0.000042
    139      -0.000000   0.028289  -0.000000  -0.000003   0.000002   0.000017
    140      -0.000000   0.010685  -0.000000  -0.000001   0.000000   0.000004
    141      -0.000000   0.001335  -0.000000  -0.000000  -0.000000  -0.000000
    142       0.000000  -0.001728   0.000000   0.000000  -0.000000  -0.000002
    143      -0.000001  -0.002462   0.000000   0.000000  -0.000000  -0.000003
    144       0.000000  -0.004338   0.000000   0.000002  -0.000001  -0.000003
    145       0.000000   0.001006  -0.000000  -0.000000   0.000000  -0.000003
    146      -0.000001   0.002405  -0.000000  -0.000001   0.000000  -0.000002
    147       0.000001   0.027018  -0.000000  -0.000001   0.000001   0.000007
    148       0.000001   0.019398  -0.000000  -0.000000   0.000000   0.000003
    149      -0.000000   0.014067  -0.000000  -0.000000  -0.000000   0.000000
    150      -0.000000  -0.000456  -0.000000  -0.000002   0.000001  -0.000023
    151       0.000000  -0.000544   0.000000  -0.000004   0.000003   0.000066
    152      -0.000000  -0.001467   0.000000   0.000013  -0.000008  -0.000154
    153       0.000150  -0.000000  -0.000019   0.000001   0.000002  -0.000000
    154       0.000360  -0.000000   0.000020  -0.000001  -0.000002   0.000000
    155      -0.000929   0.000000  -0.000049   0.000002   0.000005  -0.000000
    156       0.000082  -0.000000  -0.000001  -0.000000   0.000000   0.000000
    157      -0.000022   0.000000   0.000001  -0.000000  -0.000000  -0.000000
    158      -0.000064  -0.000000   0.000000   0.000000   0.000000  -0.000000
    159      -0.000061  -0.000000  -0.000001   0.000000   0.000000  -0.000000
    160      -0.000016  -0.000000  -0.000000  -0.000000   0.000000  -0.000000
    161      -0.000008   0.000000  -0.000001   0.000000   0.000000  -0.000000
    162       0.000524  -0.000000  -0.000025   0.000001   0.000002  -0.000000
    163       0.000350   0.000000  -0.000010   0.000000   0.000001  -0.000000
    164       0.000025  -0.000000  -0.000004   0.000000   0.000000  -0.000000
    165       0.000381  -0.000000   0.000006  -0.000000  -0.000001   0.000000
    166      -0.001404   0.000000  -0.000027   0.000001   0.000003  -0.000001
    167       0.000189   0.000000   0.000004  -0.000000  -0.000000   0.000000
    168      -0.000831   0.000000  -0.000011   0.000001   0.000002  -0.000000
    169       0.000490  -0.000000   0.000007  -0.000001  -0.000002  -0.000000
    170       0.001561  -0.000001   0.000020  -0.000003  -0.000004  -0.000000
    171       0.000778  -0.000000   0.000007  -0.000004  -0.000008   0.000001
    172       0.000031   0.000000  -0.000000  -0.000000  -0.000000  -0.000000
    173       0.000702  -0.000000   0.000007  -0.000004  -0.000007   0.000001
    174      -0.001684   0.000000   0.000010  -0.000002  -0.000005   0.000001
    175       0.000732  -0.000000  -0.000008   0.000001   0.000003  -0.000000
    176       0.001677  -0.000000  -0.000012   0.000002   0.000005  -0.000001
    177      -0.000043  -0.000000  -0.000005  -0.000000  -0.000000  -0.000000
    178      -0.002541   0.000000   0.000009  -0.000008  -0.000014   0.000000
    179      -0.000114   0.000000   0.000001  -0.000001  -0.000001  -0.000000
    180      -0.004215  -0.000001   0.000164  -0.000021  -0.000042   0.000002
    181      -0.001091  -0.000000   0.000047  -0.000005  -0.000011   0.000001
    182      -0.001953  -0.000000   0.000070  -0.000009  -0.000019   0.000001
    183       0.053354  -0.000000  -0.001869   0.000082   0.000190  -0.000003
    184      -0.111184   0.000000   0.003448  -0.000150  -0.000350   0.000005
    185       0.089408  -0.000000  -0.002870   0.000123   0.000288  -0.000004
    186       0.332720  -0.000001  -0.007363   0.000292   0.000682  -0.000008
    187       0.369092  -0.000002  -0.008335   0.000329   0.000770  -0.000010
    188       0.623855  -0.000003  -0.014116   0.000558   0.001305  -0.000016
    189      -0.171333  -0.000000  -0.010194   0.000534   0.001258  -0.000023
    190      -0.219892  -0.000000  -0.013343   0.000698   0.001644  -0.000030
    191      -0.423124  -0.000001  -0.025613   0.001335   0.003144  -0.000057
    192      -0.105424   0.000002   0.025700  -0.000281  -0.000671   0.000023
    193      -0.073380   0.000001   0.017238  -0.000185  -0.000441   0.000016
    194      -0.181567   0.000004   0.043427  -0.000476  -0.001136   0.000040
    195      -0.056685   0.000002   0.047284  -0.000821  -0.001954   0.000064
    196      -0.039176   0.000001   0.030003  -0.000505  -0.001203   0.000040
    197       0.023585  -0.000001  -0.018007   0.000312   0.000744  -0.000025
    198      -0.012503   0.000000  -0.000227   0.000062   0.000142  -0.000004
    199       0.039028  -0.000001  -0.001853  -0.000109  -0.000246   0.000007
    200      -0.023160   0.000001   0.000563   0.000079   0.000180  -0.000005
    201      -0.086923   0.000001  -0.006043  -0.000092  -0.000220   0.000005
    202      -0.004629   0.000000  -0.002090   0.000001   0.000003  -0.000000
    203       0.097260  -0.000001   0.005966   0.000128   0.000306  -0.000008
    204      -0.027868   0.000001  -0.003234   0.000274   0.000640  -0.000023
    205       0.020846  -0.000001   0.002622  -0.000213  -0.000497   0.000017
    206      -0.009085   0.000000  -0.001322   0.000099   0.000233  -0.000008
    207      -0.022053   0.000001  -0.064069   0.001969   0.004659  -0.000154
    208       0.015841  -0.000001   0.041579  -0.001368  -0.003239   0.000107
    209      -0.005352   0.000000  -0.012623   0.000371   0.000878  -0.000029
    210      -0.003628  -0.000000  -0.043272   0.003174   0.007543  -0.000248
    211      -0.002271   0.000000  -0.035472   0.002491   0.005917  -0.000194
    212      -0.009230  -0.000000  -0.113623   0.007916   0.018804  -0.000617
    213      -0.003878  -0.000001  -0.332993   0.005148   0.012114  -0.000397
    214      -0.000946  -0.000000  -0.089600   0.001412   0.003325  -0.000109
    215      -0.010611  -0.000004  -0.915061   0.014224   0.033478  -0.001098
    216      -0.001733  -0.000002  -0.038521  -0.022519  -0.053797   0.001768
    217      -0.000565  -0.000001  -0.012118  -0.007034  -0.016805   0.000553
    218       0.002224   0.000003   0.048618   0.029165   0.069673  -0.002290
    219      -0.000650   0.000000   0.001960   0.005655   0.013430  -0.000425
    220       0.000532  -0.000000   0.000967  -0.003136  -0.007429   0.000233
    221      -0.000031  -0.000000   0.000169   0.000302   0.000720  -0.000023
    222       0.000183  -0.000001   0.001943  -0.003542  -0.008464   0.000276
    223       0.000275  -0.000001   0.000487  -0.012134  -0.028991   0.000945
    224       0.000016  -0.000000   0.000109  -0.001313  -0.003138   0.000103
    225      -0.000507   0.000001  -0.018218  -0.002651  -0.006236   0.000190
    226       0.000413  -0.000001   0.015968   0.002271   0.005329  -0.000161
    227      -0.000755   0.000001  -0.029236  -0.002748  -0.006451   0.000194
    228       0.000349   0.000000  -0.003752  -0.001948  -0.004858   0.000176
    229       0.000285   0.000000  -0.002635  -0.001754  -0.004368   0.000158
    230       0.000065   0.000000  -0.002776  -0.000380  -0.000970   0.000037
    231      -0.000203   0.000001  -0.006520  -0.021139  -0.051025   0.001726
    232      -0.000168   0.000000  -0.005272  -0.014488  -0.035047   0.001194
    233      -0.000048   0.000000  -0.002433  -0.008140  -0.019694   0.000672
    234       0.000333   0.000001   0.000381  -0.021386  -0.053964   0.002099
    235       0.000118   0.000000  -0.000707  -0.010505  -0.026443   0.001022
    236      -0.000501  -0.000001  -0.000204   0.035269   0.088780  -0.003429
    237      -0.000333  -0.000003  -0.017262  -0.183926  -0.437131   0.013999
    238      -0.000291  -0.000002  -0.015171  -0.162628  -0.386529   0.012380
    239       0.000508   0.000004   0.026542   0.282922   0.672448  -0.021539
    240       0.000007  -0.000004  -0.000911  -0.021844  -0.035317  -0.000876
    241      -0.000015   0.000005   0.000993   0.026021   0.041780   0.001089
    242       0.000017  -0.000006  -0.001094  -0.028696  -0.045965  -0.001216
    243       0.000091  -0.000001   0.000568   0.001487   0.000400   0.000329
    244       0.000064  -0.000001   0.000327  -0.000273  -0.002003   0.000202
    245       0.000043  -0.000000   0.000228   0.000131  -0.001150   0.000194
    246       0.000042  -0.000000   0.000317  -0.001355   0.000567  -0.000471
    247      -0.000069   0.000001  -0.000425   0.004100   0.002184   0.000834
    248      -0.000053   0.000001  -0.000306   0.003153   0.001901   0.000609
    249      -0.000028   0.000001  -0.000965  -0.009656  -0.019827   0.000274
    250      -0.000037   0.000001  -0.001284  -0.012962  -0.026975   0.000422
    251       0.000016  -0.000000   0.000550   0.005230   0.011604  -0.000276
    252       0.000085   0.000002   0.000195  -0.001839  -0.004588   0.000158
    253      -0.000046  -0.000001  -0.000154   0.000438   0.001040  -0.000025
    254      -0.000034  -0.000001  -0.000029   0.001191   0.003015  -0.000111
    255       0.000020   0.000001  -0.000157  -0.010181  -0.010593  -0.001351
    256      -0.000007  -0.000000   0.000074   0.003894   0.004475   0.000456
    257      -0.000011  -0.000001   0.000069   0.004532   0.005127   0.000547
    258       0.000042   0.000000   0.000070  -0.000424  -0.004671   0.000371
    259      -0.000067  -0.000000  -0.000050   0.001840   0.008837  -0.000461
    260       0.000072   0.000000   0.000124  -0.001306  -0.007695   0.000445
    261      -0.000000  -0.000008  -0.001413  -0.063668  -0.031552  -0.013093
    262      -0.000000   0.000016   0.002827   0.127692   0.063365   0.026248
    263      -0.000001  -0.000009  -0.001675  -0.075217  -0.037426  -0.015443
    264       0.000005  -0.000003  -0.000026  -0.054790   0.019131  -0.016636
    265       0.000008  -0.000004  -0.000025  -0.082921   0.029214  -0.025205
    266      -0.000002   0.000001   0.000003   0.013787  -0.004917   0.004196
    267       0.000012   0.000003   0.000108   0.015201  -0.005862   0.004713
    268      -0.000004  -0.000001  -0.000033  -0.002909   0.001149  -0.000928
    269      -0.000007  -0.000002  -0.000057  -0.006856   0.002870  -0.002134
    270       0.000003  -0.000001   0.000034  -0.007059   0.003634  -0.002361
    271       0.000002  -0.000001   0.000031  -0.009295   0.004362  -0.003040
    272       0.000009  -0.000001   0.000099  -0.027258   0.012782  -0.008898
    273      -0.000002   0.000003  -0.000094  -0.010800   0.001378  -0.002700
    274       0.000002  -0.000004   0.000142   0.013759  -0.000894   0.003326
    275       0.000001  -0.000000   0.000008   0.002325  -0.000705   0.000604
    276       0.000008   0.000002   0.000049  -0.005183   0.002084  -0.002219
    277       0.000001   0.000001   0.000017  -0.000980   0.000696  -0.000447
    278       0.000007   0.000002   0.000041  -0.004991   0.001970  -0.002140
    279       0.000002   0.000004   0.000019  -0.050972   0.021694  -0.017821
    280       0.000000  -0.000000  -0.000002  -0.000681   0.000236  -0.000185
    281       0.000003   0.000003   0.000015  -0.042117   0.017837  -0.014950
    282       0.000006   0.000003   0.000062  -0.044121   0.019491  -0.021423
    283       0.000011   0.000006   0.000117  -0.090168   0.039677  -0.042886
    284      -0.000001  -0.000001  -0.000020   0.010661  -0.004829   0.005104
    285      -0.000001   0.000001   0.000138  -0.359737   0.156062  -0.110771
    286      -0.000002   0.000002   0.000296  -0.767068   0.332782  -0.236375
    287      -0.000000   0.000000   0.000041  -0.102476   0.044475  -0.031534
    288       0.000001  -0.000030   0.000013  -0.045748   0.021559   0.042676
    289      -0.000002   0.000042  -0.000019   0.063452  -0.029970  -0.060800
    290       0.000000   0.000013  -0.000006   0.020127  -0.009500  -0.018994
    291       0.000001   0.000006   0.000006   0.003723  -0.001806  -0.011374
    292      -0.000000  -0.000001  -0.000000  -0.000189   0.000122   0.001907
    293       0.000002   0.000005   0.000006   0.000506  -0.000316  -0.008782
    294       0.000001  -0.000009   0.000002  -0.001364   0.001058   0.013331
    295       0.000001  -0.000004   0.000002  -0.001793   0.001037   0.007143
    296      -0.000002   0.000018  -0.000005   0.006539  -0.003811  -0.027234
    297      -0.000000   0.000003   0.000005  -0.017975   0.007951   0.001435
    298       0.000000   0.000003   0.000006  -0.022987   0.010091  -0.001093
    299      -0.000000   0.000003   0.000006  -0.021690   0.009589   0.001357
    300       0.000002   0.000001   0.000008  -0.004580   0.002269   0.004247
    301       0.000001   0.000000   0.000002  -0.002614   0.001198   0.000504
    302      -0.000001  -0.000001  -0.000005   0.002110  -0.001092  -0.003108
    303       0.000001  -0.000006  -0.000000  -0.018992   0.009962   0.054174
    304       0.000000  -0.000002   0.000000  -0.006474   0.003402   0.018570
    305      -0.000001   0.000003  -0.000001   0.009518  -0.004943  -0.025319
    306       0.000001  -0.000009  -0.000002  -0.010237   0.005855   0.044312
    307      -0.000002   0.000016   0.000003   0.019083  -0.010888  -0.081919
    308      -0.000001   0.000007   0.000002   0.008420  -0.004697  -0.032797
    309      -0.000001  -0.000152  -0.000044  -0.107331   0.058435   0.393998
    310       0.000001   0.000230   0.000066   0.162667  -0.088559  -0.596970
    311       0.000001   0.000170   0.000049   0.120257  -0.065482  -0.441680
    312       0.000000  -0.000069   0.000000  -0.009496   0.005337   0.048128
    313       0.000000  -0.000070   0.000000  -0.009367   0.005278   0.048179
    314       0.000000  -0.000105   0.000001  -0.013969   0.007868   0.071643
    315       0.000001   0.000007   0.000003   0.001575  -0.000805  -0.006396
    316       0.000000   0.000002   0.000001   0.000332  -0.000154  -0.001287
    317      -0.000001  -0.000002  -0.000001  -0.000244   0.000100   0.000566
    318       0.000000  -0.000003   0.000001   0.000209  -0.000066   0.002159
    319      -0.000001   0.000009  -0.000002   0.000674  -0.000480  -0.009764
    320       0.000000  -0.000008   0.000002  -0.000579   0.000421   0.008975
    321      -0.000000   0.000043  -0.000001  -0.005996   0.003262   0.023290
    322      -0.000000  -0.000007   0.000000   0.002285  -0.001239  -0.008380
    323       0.000000  -0.000044   0.000001   0.007521  -0.004090  -0.028896
    324       0.000001   0.000029   0.000002  -0.000827   0.000510   0.005570
    325      -0.000001  -0.000020  -0.000001   0.000771  -0.000458  -0.004493
    326       0.000000   0.000019   0.000001  -0.000080   0.000078   0.001818
    327       0.000000   0.000086   0.000002  -0.004135   0.002394   0.028920
    328      -0.000000  -0.000057  -0.000001   0.002800  -0.001620  -0.019371
    329       0.000001   0.000029   0.000001  -0.001686   0.000972   0.011370
    330       0.000001   0.000071   0.000002  -0.001853   0.001116   0.016913
    331       0.000000   0.000088   0.000002  -0.002407   0.001452   0.022167
    332       0.000002   0.000143   0.000004  -0.004375   0.002611   0.038030
    333       0.000000   0.000012   0.000007  -0.019764   0.011440   0.148480
    334       0.000000   0.000009   0.000005  -0.015191   0.008792   0.114046
    335       0.000001   0.000034   0.000018  -0.049320   0.028549   0.370636
    336      -0.000000  -0.000758  -0.000003  -0.002123   0.001259   0.017713
    337      -0.000000   0.000027   0.000000   0.000081  -0.000049  -0.000697
    338       0.000000   0.001009   0.000004   0.002729  -0.001621  -0.022976
    339       0.000000   0.000176  -0.000001   0.000316  -0.000167  -0.001349
    340      -0.000000  -0.000090   0.000000  -0.000103   0.000046  -0.000071
    341       0.000000   0.000059  -0.000000   0.000059  -0.000029  -0.000110
    342       0.000000  -0.000211  -0.000000   0.000181  -0.000096  -0.000828
    343       0.000000  -0.000567  -0.000001   0.000188  -0.000087  -0.000025
    344       0.000001   0.000073   0.000000  -0.000017   0.000008  -0.000013
    345      -0.000000   0.000432  -0.000000  -0.001063   0.000615   0.007844
    346       0.000000  -0.000253   0.000000   0.000557  -0.000323  -0.004136
    347       0.000000   0.000612   0.000000  -0.001929   0.001116   0.014242
    348       0.000001  -0.000388   0.000001  -0.000072   0.000055   0.001324
    349       0.000001  -0.000301   0.000001  -0.000060   0.000045   0.001037
    350       0.000000  -0.000044   0.000000  -0.000112   0.000065   0.000859
    351       0.000000  -0.000376  -0.000001  -0.000428   0.000264   0.004093
    352       0.000000  -0.000369  -0.000000  -0.000320   0.000197   0.003031
    353       0.000000  -0.000040  -0.000000  -0.000071   0.000045   0.000730
    354       0.000001  -0.003000  -0.000000  -0.000018   0.000029   0.001150
    355       0.000000  -0.000073  -0.000000  -0.000052   0.000030   0.000370
    356      -0.000001   0.004946   0.000001   0.000073  -0.000073  -0.002215
    357      -0.000000  -0.002540  -0.000010  -0.002092   0.001308   0.020830
    358      -0.000000  -0.001151  -0.000005  -0.000979   0.000613   0.009782
    359       0.000001   0.003920   0.000016   0.003333  -0.002084  -0.033193
    360       0.000000  -0.028319   0.000001   0.000021  -0.000009  -0.000036
    361      -0.000000  -0.014746   0.000000   0.000006  -0.000002   0.000001
    362       0.000000  -0.004605   0.000000   0.000013  -0.000008  -0.000094
    363      -0.000000  -0.002556  -0.000000  -0.000103   0.000064   0.000999
    364      -0.000000  -0.000424  -0.000000   0.000041  -0.000025  -0.000397
    365      -0.000000   0.003131   0.000000   0.000170  -0.000106  -0.001648
    366       0.000000  -0.014927   0.000000   0.000011  -0.000006  -0.000077
    367      -0.000000   0.017080  -0.000000  -0.000015   0.000008   0.000111
    368      -0.000000  -0.058372   0.000000   0.000031  -0.000017  -0.000211
    369      -0.000000  -0.179871   0.000001  -0.000006   0.000007   0.000139
    370      -0.000000  -0.075165   0.000000  -0.000003   0.000003   0.000069
    371      -0.000000  -0.029693   0.000000  -0.000002   0.000002   0.000034
    372      -0.000001  -0.823647   0.000005   0.000096  -0.000046  -0.000474
    373      -0.000000  -0.312764   0.000002   0.000037  -0.000017  -0.000182
    374      -0.000000  -0.095857   0.000001   0.000011  -0.000005  -0.000054
    375      -0.000000   0.042349  -0.000002  -0.000020   0.000007   0.000018
    376       0.000000  -0.018845   0.000001   0.000009  -0.000004  -0.000011
    377      -0.000000  -0.033483   0.000002   0.000016  -0.000006  -0.000015
    378      -0.000000   0.000115   0.000000  -0.000000   0.000001   0.000013
    379       0.000000   0.001003  -0.000000  -0.000000  -0.000000  -0.000006
    380      -0.000001   0.003306   0.000000  -0.000000   0.000002   0.000042
    381       0.000000  -0.000225  -0.000000   0.000000  -0.000000  -0.000001
    382      -0.000000   0.002882   0.000000  -0.000006   0.000003   0.000053
    383      -0.000001   0.001176  -0.000000  -0.000000  -0.000000  -0.000004
    384      -0.000006  -0.324095   0.000001   0.000016  -0.000006  -0.000086
    385      -0.000003  -0.170962   0.000000   0.000008  -0.000003  -0.000045
    386      -0.000002  -0.093486   0.000000   0.000004  -0.000002  -0.000024
    387       0.000000   0.015572   0.000000   0.000001  -0.000001  -0.000005
    388      -0.000002  -0.087889  -0.000000  -0.000004   0.000002   0.000022
    389      -0.000001   0.010120  -0.000000  -0.000000   0.000000   0.000002
    390      -0.000000  -0.016421  -0.000000   0.000000   0.000000   0.000001
    391       0.000001   0.024004   0.000000   0.000000  -0.000000  -0.000003
    392      -0.000003  -0.087741  -0.000000  -0.000002   0.000002   0.000025
    393       0.000000   0.007349   0.000000  -0.000084   0.000052   0.001002
    394       0.000000  -0.006093  -0.000000   0.000061  -0.000038  -0.000750
    395       0.000001   0.012816   0.000000  -0.000126   0.000079   0.001563
    396       0.000000   0.003737   0.000000   0.000049  -0.000028  -0.000339
    397       0.000001   0.003548   0.000000   0.000039  -0.000022  -0.000239
    398       0.000000   0.001648   0.000000   0.000016  -0.000009  -0.000107
    399       0.000000  -0.005557   0.000001   0.000047  -0.000027  -0.000288
    400      -0.000000   0.008972  -0.000001  -0.000059   0.000034   0.000306
    401      -0.000000   0.003146  -0.000000  -0.000024   0.000013   0.000122
    402       0.001412  -0.000000   0.000040  -0.000002  -0.000004   0.000000
    403      -0.005877   0.000000  -0.000284   0.000012   0.000027  -0.000000
    404       0.013528  -0.000001   0.000514  -0.000022  -0.000050   0.000001
                390        391        392        393        394        395    
      0       0.000000  -0.000000  -0.000000  -0.000077  -0.000000  -0.000001
      1      -0.000000  -0.000000  -0.000000  -0.000009  -0.000000   0.000000
      2       0.000000  -0.000000   0.000000  -0.000069  -0.000000  -0.000000
      3       0.000000   0.000000   0.000000   0.000014   0.000000   0.000000
      4       0.000000   0.000000  -0.000000   0.000004  -0.000000   0.000000
      5       0.000000   0.000000   0.000000   0.000011   0.000000   0.000000
      6       0.000000  -0.000000   0.000000  -0.000005   0.000000  -0.000000
      7       0.000000   0.000000  -0.000000  -0.000047  -0.000000  -0.000000
      8       0.000000   0.000000   0.000000   0.000010   0.000000   0.000000
      9       0.000000  -0.000001  -0.000000   0.000406  -0.000000  -0.000001
     10       0.000000  -0.000000  -0.000000   0.000132  -0.000000  -0.000000
     11       0.000000  -0.000000   0.000000   0.000129  -0.000000  -0.000000
     12       0.000000   0.000000   0.000000  -0.000476   0.000000  -0.000000
     13       0.000000   0.000000  -0.000000   0.000074  -0.000000   0.000000
     14       0.000000   0.000000   0.000000  -0.000370   0.000000  -0.000000
     15       0.000000   0.000000  -0.000000  -0.000587   0.000000  -0.000000
     16      -0.000000   0.000000  -0.000000  -0.000337   0.000000  -0.000000
     17       0.000000  -0.000000   0.000000  -0.000175   0.000000  -0.000000
     18       0.000001   0.000003  -0.000001  -0.022260   0.000000  -0.000017
     19       0.000000   0.000000  -0.000001  -0.012478   0.000000  -0.000010
     20       0.000002   0.000004  -0.000002  -0.040423   0.000000  -0.000031
     21       0.000001   0.000008  -0.000001  -0.026766   0.000000  -0.000012
     22       0.000001   0.000010  -0.000002  -0.029308   0.000000  -0.000011
     23       0.000002   0.000019  -0.000003  -0.058486   0.000000  -0.000023
     24      -0.000000  -0.000001   0.000000   0.003582  -0.000000  -0.000001
     25       0.000000  -0.000001  -0.000000  -0.001518   0.000000  -0.000008
     26       0.000000  -0.000001  -0.000000  -0.000627   0.000000  -0.000005
     27       0.000001  -0.000014  -0.000000  -0.006388   0.000000  -0.000037
     28       0.000001  -0.000014  -0.000000  -0.003050   0.000000  -0.000029
     29       0.000001   0.000003  -0.000000  -0.007398   0.000000   0.000001
     30      -0.000000   0.000006   0.000000   0.003907  -0.000000   0.000014
     31       0.000000  -0.000006  -0.000000  -0.000677   0.000000  -0.000022
     32      -0.000000   0.000010  -0.000000  -0.000917   0.000000   0.000054
     33      -0.000004   0.000121   0.000000   0.001568  -0.000000   0.000582
     34      -0.000001   0.000039  -0.000000  -0.000425  -0.000000   0.000217
     35      -0.000006   0.000226   0.000001   0.001431  -0.000000   0.001172
     36      -0.000007   0.000078   0.000001   0.000770  -0.000000   0.000227
     37      -0.000002   0.000025   0.000000   0.000175   0.000000   0.000067
     38      -0.000016   0.000165   0.000002   0.001841   0.000000   0.000478
     39       0.000001  -0.000020  -0.000000  -0.000081   0.000000  -0.000171
     40       0.000001  -0.000028  -0.000000  -0.000027   0.000000  -0.000075
     41      -0.000001  -0.000006   0.000000   0.000064   0.000000  -0.000084
     42       0.000013  -0.000697  -0.000000   0.000670   0.000003  -0.008007
     43       0.000013  -0.000740  -0.000001   0.000121   0.000001  -0.001965
     44      -0.000019   0.000985   0.000000  -0.000521  -0.000002   0.006978
     45       0.000002  -0.000204  -0.000000   0.000081  -0.000000  -0.000322
     46      -0.000000  -0.000076  -0.000000   0.000048   0.000000  -0.000414
     47       0.000001  -0.000073   0.000000   0.000038   0.000000   0.000029
     48       0.000028  -0.002472  -0.000002   0.000001   0.000000  -0.005965
     49       0.000014  -0.001324  -0.000001  -0.000004   0.000000  -0.003432
     50      -0.000016   0.002165   0.000002  -0.000023  -0.000000   0.007751
     51       0.000130  -0.006381  -0.000005  -0.000162  -0.000000  -0.001977
     52       0.000105  -0.005067  -0.000004  -0.000133  -0.000000  -0.001377
     53      -0.000184   0.008937   0.000007   0.000233   0.000000   0.002551
     54      -0.000010   0.000628   0.000000   0.000014  -0.000000   0.001681
     55       0.000004  -0.000355  -0.000000  -0.000005   0.000000  -0.000214
     56      -0.000005   0.000140   0.000000   0.000003   0.000000  -0.000075
     57       0.000019   0.004367   0.000003   0.000011  -0.000005   0.057558
     58      -0.000038  -0.007628  -0.000006   0.000003   0.000004  -0.042540
     59       0.000023   0.003707   0.000003  -0.000005  -0.000004   0.050820
     60       0.000015   0.000768   0.000001  -0.000004  -0.000000   0.000660
     61       0.000003  -0.000009  -0.000000  -0.000013   0.000000   0.000128
     62      -0.000006  -0.000153  -0.000000   0.000002   0.000000  -0.000760
     63       0.000076   0.009724   0.000010  -0.000000  -0.000000  -0.000545
     64      -0.000091  -0.008326  -0.000010  -0.000002   0.000000   0.000235
     65       0.000064   0.004430   0.000006   0.000003  -0.000000  -0.000184
     66       0.000114   0.034857   0.000031  -0.000010   0.000000  -0.003883
     67      -0.000198  -0.063058  -0.000056   0.000018  -0.000001   0.007126
     68       0.000122   0.037869   0.000033  -0.000011   0.000001  -0.004156
     69      -0.000016  -0.003558  -0.000003   0.000001   0.000000   0.000234
     70      -0.000007  -0.001845  -0.000002   0.000000  -0.000000   0.000215
     71      -0.000012  -0.000355  -0.000001   0.000000   0.000000   0.000017
     72      -0.000234   0.002044  -0.000007   0.000001   0.000003  -0.005431
     73      -0.000507   0.003645  -0.000014  -0.000000   0.000004  -0.005559
     74      -0.000132  -0.001539  -0.000004   0.000000  -0.000000   0.000850
     75      -0.000079   0.001768   0.000000   0.000000   0.000000  -0.000269
     76       0.000002  -0.002349  -0.000001   0.000001  -0.000000   0.000225
     77      -0.000043   0.000090  -0.000000   0.000001   0.000000  -0.000128
     78      -0.000948  -0.001013  -0.000019   0.000000   0.000001  -0.000051
     79      -0.001112  -0.001340  -0.000018   0.000001   0.000002  -0.000118
     80      -0.000162  -0.000049  -0.000005   0.000000   0.000000   0.000006
     81      -0.002322  -0.004896  -0.000071   0.000000   0.000000   0.000309
     82      -0.004442  -0.009403  -0.000138   0.000000   0.000001   0.000626
     83      -0.000577  -0.001262  -0.000018   0.000000   0.000000   0.000094
     84       0.000274   0.000464   0.000007   0.000000  -0.000000   0.000004
     85      -0.000085  -0.000199  -0.000004   0.000000  -0.000000   0.000014
     86      -0.000105  -0.000095  -0.000001   0.000000   0.000000   0.000005
     87       0.002094  -0.000452   0.000007   0.000000  -0.000013   0.001279
     88      -0.002551   0.000701  -0.000003   0.000000   0.000013  -0.001224
     89      -0.002351   0.000182   0.000001  -0.000000   0.000006  -0.000327
     90       0.000393  -0.000250  -0.000008   0.000000  -0.000002   0.000025
     91       0.000087  -0.000256  -0.000002   0.000000   0.000000   0.000030
     92      -0.000061  -0.000169   0.000005  -0.000000   0.000002   0.000007
     93       0.005342  -0.000082  -0.000070   0.000001  -0.000017  -0.000005
     94      -0.003877  -0.000009   0.000107  -0.000001   0.000023   0.000004
     95      -0.002926   0.000036   0.000054  -0.000001   0.000012  -0.000001
     96       0.018017  -0.000006   0.000054   0.000003  -0.000008  -0.000083
     97      -0.025110   0.000014  -0.000084  -0.000004   0.000010   0.000116
     98      -0.018209   0.000008  -0.000067  -0.000003   0.000006   0.000087
     99      -0.001589   0.000003   0.000005  -0.000000   0.000004   0.000003
    100      -0.000233   0.000000  -0.000019  -0.000000  -0.000004   0.000002
    101      -0.000988   0.000002   0.000005  -0.000000   0.000000   0.000004
    102      -0.002421   0.000049   0.000395   0.000000   0.000143  -0.000108
    103      -0.000403   0.000026   0.000202   0.000000   0.000091  -0.000072
    104      -0.005937   0.000100   0.000937   0.000000   0.000175  -0.000108
    105      -0.000055   0.000010   0.000162   0.000000   0.000020  -0.000006
    106      -0.000081  -0.000003  -0.000073  -0.000000  -0.000009   0.000004
    107      -0.000673  -0.000002   0.000038  -0.000000   0.000015   0.000003
    108      -0.008278   0.000101   0.001612  -0.000000   0.000277  -0.000000
    109      -0.001757   0.000017   0.000761  -0.000000   0.000204  -0.000000
    110      -0.008713   0.000102   0.002223  -0.000000   0.000480  -0.000000
    111      -0.029249   0.000347   0.003186  -0.000001   0.000155   0.000005
    112      -0.020333   0.000242   0.002207  -0.000001   0.000104   0.000004
    113      -0.065413   0.000777   0.006977  -0.000002   0.000301   0.000012
    114       0.003383  -0.000040  -0.000476   0.000000  -0.000067  -0.000000
    115       0.000272  -0.000003  -0.000154  -0.000000  -0.000052  -0.000000
    116      -0.001340   0.000016   0.000205   0.000000  -0.000054   0.000000
    117      -0.002869   0.000041  -0.005430  -0.000000  -0.003628   0.000009
    118       0.000357  -0.000002  -0.002791   0.000000   0.000016  -0.000001
    119       0.004758  -0.000066   0.007654   0.000000   0.003306  -0.000009
    120      -0.001602   0.000020  -0.000831   0.000000  -0.000301   0.000000
    121       0.000425  -0.000005  -0.000140   0.000000  -0.000310  -0.000000
    122      -0.002350   0.000028  -0.000329   0.000000   0.000185   0.000000
    123      -0.001137   0.000025  -0.010537   0.000001  -0.005704  -0.000001
    124      -0.000481   0.000009  -0.003217   0.000000  -0.001062  -0.000000
    125       0.000343  -0.000012   0.006984  -0.000000   0.007605   0.000001
    126      -0.003684   0.000095  -0.045261   0.000002  -0.002524  -0.000001
    127      -0.001580   0.000040  -0.019308   0.000001  -0.001039  -0.000001
    128       0.005456  -0.000139   0.066290  -0.000003   0.003366   0.000002
    129       0.000295  -0.000007   0.003422  -0.000000   0.001708   0.000000
    130      -0.000107   0.000003  -0.001339   0.000000  -0.000311  -0.000000
    131       0.000141  -0.000004   0.001724  -0.000000   0.000043  -0.000000
    132      -0.000157   0.000004  -0.002086   0.000000   0.000256  -0.000000
    133       0.000061  -0.000001   0.000630  -0.000000   0.000454   0.000000
    134       0.000258  -0.000006   0.002959  -0.000000  -0.000391  -0.000000
    135      -0.000032   0.000000  -0.000352   0.000000   0.000455   0.000000
    136      -0.000018   0.000000  -0.000148  -0.000000   0.000286   0.000000
    137       0.000012  -0.000000   0.000083  -0.000000   0.000049  -0.000000
    138       0.000032  -0.000002   0.000505   0.000000   0.000898  -0.000000
    139       0.000012  -0.000001   0.000192  -0.000000   0.000230  -0.000000
    140       0.000001  -0.000000   0.000038  -0.000000   0.000143  -0.000000
    141      -0.000002  -0.000000  -0.000010  -0.000000   0.000060  -0.000000
    142      -0.000003   0.000000  -0.000024  -0.000000  -0.000070  -0.000000
    143      -0.000003   0.000000  -0.000037  -0.000000   0.000083  -0.000000
    144       0.000005   0.000000   0.000084  -0.000000  -0.000326   0.000001
    145      -0.000011  -0.000000  -0.000123   0.000000   0.000301  -0.000001
    146      -0.000014  -0.000000  -0.000152  -0.000000   0.000532  -0.000001
    147       0.000002  -0.000001   0.000081  -0.000000   0.000096  -0.000000
    148      -0.000004  -0.000000   0.000025   0.000000   0.000077  -0.000000
    149      -0.000005   0.000000  -0.000004  -0.000000   0.000197   0.000000
    150      -0.000049   0.000003  -0.002347   0.000000   0.056142   0.000006
    151       0.000128  -0.000004   0.002730  -0.000000  -0.040317  -0.000004
    152      -0.000299   0.000009  -0.004924   0.000000   0.056962   0.000006
    153      -0.000000  -0.000000   0.000000   0.000512  -0.000000   0.000000
    154      -0.000000   0.000000  -0.000000  -0.000639   0.000000  -0.000000
    155       0.000000  -0.000001   0.000000   0.001430  -0.000000   0.000001
    156       0.000000  -0.000000   0.000000   0.000061  -0.000000   0.000000
    157      -0.000000  -0.000000  -0.000000  -0.000004   0.000000  -0.000000
    158       0.000000  -0.000000   0.000000   0.000017   0.000000   0.000000
    159       0.000000  -0.000000   0.000000   0.000002  -0.000000  -0.000000
    160      -0.000000  -0.000000  -0.000000   0.000007   0.000000  -0.000000
    161       0.000000  -0.000000   0.000000   0.000001   0.000000   0.000000
    162      -0.000000  -0.000000   0.000000   0.000359   0.000000  -0.000000
    163       0.000000   0.000000   0.000000   0.000234  -0.000000   0.000000
    164       0.000000  -0.000000   0.000000  -0.000017   0.000000   0.000000
    165      -0.000000  -0.000000   0.000000  -0.000021   0.000000   0.000000
    166       0.000000   0.000001  -0.000000   0.000202  -0.000000  -0.000001
    167       0.000000  -0.000000   0.000000  -0.000058   0.000000   0.000000
    168      -0.000000  -0.000000   0.000000  -0.000008  -0.000000  -0.000001
    169       0.000000   0.000000  -0.000000   0.000014  -0.000000   0.000001
    170       0.000000   0.000001   0.000000   0.000010   0.000000   0.000001
    171      -0.000001   0.000002   0.000001   0.000966   0.000000   0.000007
    172      -0.000000  -0.000000  -0.000000   0.000012  -0.000000   0.000000
    173      -0.000000   0.000002   0.000001   0.000925   0.000000   0.000007
    174      -0.000001   0.000001   0.000000  -0.000532   0.000000   0.000003
    175       0.000000  -0.000000  -0.000000   0.000313  -0.000000  -0.000001
    176       0.000001  -0.000001  -0.000000   0.000543  -0.000000  -0.000002
    177       0.000000   0.000000   0.000000   0.000053   0.000000   0.000000
    178       0.000000   0.000006   0.000001  -0.000765   0.000000   0.000005
    179       0.000000   0.000001   0.000000  -0.000080  -0.000000   0.000000
    180      -0.000001   0.000008   0.000001  -0.004317   0.000001   0.000012
    181      -0.000000   0.000002   0.000000  -0.001156   0.000000   0.000003
    182      -0.000000   0.000004   0.000001  -0.001952   0.000000   0.000006
    183      -0.000002  -0.000011   0.000003   0.051733  -0.000000   0.000036
    184       0.000004   0.000020  -0.000005  -0.096894   0.000000  -0.000070
    185      -0.000003  -0.000018   0.000004   0.078274  -0.000000   0.000055
    186      -0.000009  -0.000017   0.000011   0.216790  -0.000000   0.000174
    187      -0.000011  -0.000020   0.000012   0.242501  -0.000001   0.000193
    188      -0.000018  -0.000034   0.000021   0.410298  -0.000001   0.000325
    189      -0.000010  -0.000090   0.000014   0.275878  -0.000001   0.000108
    190      -0.000014  -0.000118   0.000019   0.361145  -0.000001   0.000142
    191      -0.000026  -0.000224   0.000036   0.690218  -0.000002   0.000273
    192      -0.000006   0.000031   0.000002   0.051621  -0.000001   0.000096
    193      -0.000004   0.000020   0.000002   0.037702  -0.000000   0.000066
    194      -0.000010   0.000055   0.000004   0.091452  -0.000001   0.000163
    195      -0.000012   0.000163   0.000002   0.021374   0.000000   0.000379
    196      -0.000007   0.000097   0.000001   0.015408   0.000000   0.000231
    197       0.000004  -0.000062  -0.000001  -0.008378  -0.000000  -0.000151
    198       0.000000  -0.000025  -0.000000   0.004031  -0.000000  -0.000034
    199       0.000000   0.000051   0.000000  -0.013679   0.000000   0.000067
    200       0.000000  -0.000034  -0.000000   0.009106  -0.000000  -0.000040
    201       0.000001   0.000054  -0.000001  -0.023540   0.000000   0.000334
    202       0.000000   0.000006  -0.000000  -0.001639  -0.000000   0.000044
    203      -0.000000  -0.000067   0.000001   0.027551   0.000000  -0.000410
    204       0.000003  -0.000109  -0.000002  -0.024096   0.000000  -0.000399
    205      -0.000003   0.000083   0.000001   0.015377  -0.000000   0.000301
    206       0.000001  -0.000039  -0.000001  -0.007894   0.000000  -0.000140
    207       0.000022  -0.000522  -0.000003  -0.013814   0.000001  -0.002329
    208      -0.000015   0.000375   0.000002   0.010071  -0.000001   0.001701
    209       0.000004  -0.000094  -0.000001  -0.003042   0.000000  -0.000449
    210       0.000030  -0.001099  -0.000002  -0.006137   0.000002  -0.005867
    211       0.000024  -0.000855  -0.000002  -0.005148   0.000001  -0.004520
    212       0.000075  -0.002711  -0.000006  -0.014709   0.000005  -0.014322
    213       0.000069  -0.000691  -0.000008  -0.008156  -0.000000  -0.001711
    214       0.000019  -0.000204  -0.000002  -0.002093  -0.000000  -0.000486
    215       0.000191  -0.001941  -0.000021  -0.022444  -0.000001  -0.005103
    216      -0.000175   0.009297   0.000005  -0.004944  -0.000025   0.068066
    217      -0.000055   0.002903   0.000001  -0.001594  -0.000008   0.021611
    218       0.000227  -0.012026  -0.000006   0.006488   0.000032  -0.088076
    219       0.000042  -0.002365  -0.000004  -0.002709  -0.000010   0.024038
    220      -0.000023   0.001295   0.000002   0.002109   0.000008  -0.019401
    221       0.000002  -0.000156  -0.000000  -0.000365  -0.000001   0.003153
    222      -0.000026   0.001512   0.000001  -0.000525  -0.000002   0.005580
    223      -0.000091   0.005141   0.000003  -0.001982  -0.000007   0.021702
    224      -0.000010   0.000551   0.000000  -0.000273  -0.000001   0.002700
    225      -0.000020   0.000809  -0.000001  -0.000178  -0.000000  -0.001238
    226       0.000017  -0.000659   0.000000   0.000164   0.000000   0.001309
    227      -0.000020   0.000810  -0.000001  -0.000321  -0.000000  -0.001550
    228      -0.000011   0.001623   0.000001  -0.000903  -0.000000   0.004548
    229      -0.000010   0.001433   0.000001  -0.000702  -0.000000   0.003927
    230      -0.000002   0.000405   0.000000  -0.000214   0.000000   0.001139
    231      -0.000162   0.010687   0.000008   0.000105  -0.000000   0.015544
    232      -0.000111   0.007579   0.000006   0.000047  -0.000000   0.012218
    233      -0.000062   0.004305   0.000003   0.000012  -0.000000   0.006793
    234      -0.000149   0.019086   0.000016  -0.000186  -0.000004   0.065886
    235      -0.000074   0.009135   0.000008  -0.000050  -0.000002   0.030925
    236       0.000248  -0.030683  -0.000026   0.000267   0.000006  -0.103604
    237      -0.001440   0.069607   0.000054   0.001807   0.000004   0.016022
    238      -0.001274   0.061593   0.000048   0.001585   0.000003   0.015539
    239       0.002215  -0.107266  -0.000084  -0.002783  -0.000006  -0.026477
    240      -0.000263  -0.050525  -0.000041   0.000031   0.000036  -0.442542
    241       0.000313   0.061100   0.000050  -0.000029  -0.000043   0.535577
    242      -0.000347  -0.067803  -0.000056   0.000032   0.000048  -0.590244
    243       0.000068   0.011605   0.000012  -0.000105   0.000017  -0.202834
    244       0.000030   0.005574   0.000006  -0.000070   0.000014  -0.159713
    245       0.000026   0.005435   0.000006  -0.000047   0.000009  -0.110293
    246      -0.000051  -0.013964  -0.000012  -0.000051   0.000005  -0.060230
    247       0.000109   0.027017   0.000022   0.000077  -0.000011   0.128138
    248       0.000079   0.019819   0.000016   0.000059  -0.000009   0.098630
    249      -0.000074  -0.004792  -0.000004   0.000093   0.000001  -0.002066
    250      -0.000096  -0.005166  -0.000004   0.000125   0.000001  -0.002480
    251       0.000039   0.000132   0.000000  -0.000054  -0.000001   0.002201
    252      -0.000098  -0.005581  -0.000007  -0.000055   0.000002  -0.008348
    253       0.000049   0.003578   0.000004   0.000035  -0.000001   0.005097
    254       0.000048   0.002242   0.000003   0.000016  -0.000001   0.002570
    255      -0.000372  -0.063106  -0.000062   0.000013   0.000001   0.003375
    256       0.000141   0.022890   0.000023  -0.000006  -0.000000  -0.000818
    257       0.000184   0.028747   0.000029  -0.000005  -0.000000  -0.001119
    258      -0.000585  -0.045942  -0.000056  -0.000023   0.000002   0.001281
    259       0.000983   0.080769   0.000098   0.000031  -0.000003  -0.002482
    260      -0.000963  -0.079081  -0.000096  -0.000040   0.000003   0.002802
    261      -0.001183  -0.377734  -0.000334   0.000105  -0.000006   0.042851
    262       0.002388   0.758577   0.000670  -0.000209   0.000011  -0.085771
    263      -0.001413  -0.446867  -0.000395   0.000125  -0.000007   0.051063
    264       0.003382  -0.027311   0.000094   0.000001  -0.000028   0.044481
    265       0.005133  -0.040351   0.000144   0.000000  -0.000043   0.067502
    266      -0.000858   0.006361  -0.000024   0.000000   0.000007  -0.010995
    267      -0.001124  -0.002327  -0.000025  -0.000011  -0.000011   0.019161
    268       0.000243   0.001410   0.000005   0.000004   0.000004  -0.007009
    269       0.000533   0.003176   0.000013   0.000006   0.000007  -0.012410
    270       0.000584   0.003165   0.000017  -0.000003  -0.000003   0.003140
    271       0.000723   0.001816   0.000020  -0.000003  -0.000004   0.004520
    272       0.002105   0.005085   0.000059  -0.000008  -0.000011   0.014115
    273       0.000317  -0.018936  -0.000003   0.000005  -0.000000   0.001796
    274      -0.000314   0.029679   0.000010  -0.000008   0.000001  -0.002898
    275      -0.000095   0.001570  -0.000002  -0.000000   0.000000  -0.000079
    276       0.000637  -0.002715   0.000001  -0.000005  -0.000002   0.001810
    277       0.000145   0.001390   0.000003  -0.000002  -0.000000   0.000259
    278       0.000616  -0.002590   0.000001  -0.000004  -0.000002   0.001582
    279       0.004518   0.003704   0.000110  -0.000002  -0.000004   0.000161
    280       0.000029  -0.000311   0.000001   0.000000  -0.000000  -0.000014
    281       0.003837   0.002418   0.000090  -0.000001  -0.000003   0.000221
    282       0.006883   0.009122   0.000110  -0.000004  -0.000011   0.000769
    283       0.013621   0.017695   0.000222  -0.000008  -0.000020   0.001449
    284      -0.001630  -0.002820  -0.000027   0.000002   0.000002  -0.000108
    285       0.024907   0.053033   0.000774  -0.000001  -0.000004  -0.003583
    286       0.053202   0.113129   0.001650  -0.000001  -0.000008  -0.007601
    287       0.007082   0.015186   0.000221  -0.000000  -0.000001  -0.000981
    288      -0.024561   0.005314  -0.000035  -0.000001   0.000117  -0.010517
    289       0.034841  -0.007415   0.000053   0.000001  -0.000165   0.014843
    290       0.010908  -0.002365   0.000017   0.000001  -0.000052   0.004708
    291       0.005965   0.000446  -0.000033   0.000002   0.000026  -0.003816
    292      -0.000921  -0.000088  -0.000002  -0.000000  -0.000004   0.000442
    293       0.004415   0.000772  -0.000029   0.000002   0.000030  -0.003995
    294      -0.006768   0.000035  -0.000002  -0.000002   0.000023  -0.001333
    295      -0.003694   0.000163  -0.000003  -0.000001   0.000014  -0.000884
    296       0.014097  -0.000539   0.000004   0.000004  -0.000050   0.003128
    297      -0.001831   0.002246  -0.000007   0.000000  -0.000007  -0.000157
    298      -0.000994   0.003000   0.000003   0.000001  -0.000007  -0.000234
    299      -0.002000   0.002744  -0.000009   0.000000  -0.000009  -0.000182
    300      -0.003179   0.000863   0.000086  -0.000003   0.000021  -0.000205
    301      -0.000681   0.000427   0.000028  -0.000001   0.000006  -0.000044
    302       0.002162  -0.000402  -0.000052   0.000002  -0.000013   0.000120
    303      -0.030404   0.000844   0.000172  -0.000006   0.000054  -0.000009
    304      -0.010615   0.000292   0.000080  -0.000002   0.000021  -0.000008
    305       0.014444  -0.000494  -0.000097   0.000003  -0.000030   0.000018
    306      -0.031432  -0.000018   0.000809  -0.000006   0.000178   0.000023
    307       0.057208   0.000025  -0.001404   0.000011  -0.000310  -0.000055
    308       0.022955  -0.000070  -0.000561   0.000004  -0.000124  -0.000008
    309      -0.197647   0.000078  -0.000707  -0.000034   0.000068   0.000934
    310       0.299644  -0.000125   0.001046   0.000052  -0.000109  -0.001420
    311       0.221635  -0.000087   0.000784   0.000039  -0.000080  -0.001041
    312       0.031807  -0.000600  -0.005438  -0.000004  -0.001266   0.000848
    313       0.033021  -0.000619  -0.005548  -0.000004  -0.001290   0.000861
    314       0.048476  -0.000914  -0.008185  -0.000005  -0.001911   0.001280
    315      -0.012970   0.000118   0.001694  -0.000003  -0.000346   0.000407
    316      -0.005984   0.000044   0.000679  -0.000002  -0.000195   0.000215
    317       0.004803  -0.000028  -0.000560   0.000002   0.000208  -0.000228
    318       0.009380  -0.000115  -0.001089  -0.000000  -0.000152   0.000078
    319      -0.022124   0.000291   0.002758   0.000000   0.000424  -0.000239
    320       0.021032  -0.000275  -0.002619  -0.000001  -0.000389   0.000216
    321      -0.001953  -0.000084  -0.000589  -0.000002   0.000009   0.000038
    322       0.003061   0.000007   0.000068   0.000001  -0.000006  -0.000018
    323       0.004298   0.000086   0.000575   0.000003  -0.000029  -0.000049
    324       0.003488  -0.000055  -0.001326  -0.000001  -0.000215   0.000036
    325      -0.002106   0.000037   0.000951   0.000001   0.000158  -0.000023
    326       0.003102  -0.000036  -0.000795  -0.000000  -0.000133   0.000019
    327       0.051812  -0.000656  -0.008194   0.000001  -0.001106   0.000003
    328      -0.033920   0.000432   0.005657  -0.000001   0.000810  -0.000003
    329       0.019229  -0.000247  -0.003120   0.000000  -0.000431   0.000001
    330       0.040341  -0.000460  -0.011644   0.000002  -0.002775   0.000003
    331       0.053203  -0.000607  -0.014652   0.000002  -0.003377   0.000002
    332       0.087783  -0.001006  -0.024344   0.000004  -0.005614   0.000004
    333       0.313497  -0.003726  -0.033355   0.000011  -0.001290  -0.000060
    334       0.240651  -0.002860  -0.025727   0.000009  -0.001040  -0.000047
    335       0.782669  -0.009301  -0.083475   0.000028  -0.003370  -0.000149
    336       0.038621  -0.000538   0.064698   0.000001   0.030971  -0.000081
    337      -0.001531   0.000022  -0.003006  -0.000000  -0.001270   0.000003
    338      -0.050345   0.000703  -0.086223  -0.000000  -0.041246   0.000107
    339      -0.001419   0.000021  -0.011180   0.000001   0.009924  -0.000029
    340      -0.001258   0.000015   0.006041  -0.000001  -0.008710   0.000025
    341       0.000220  -0.000003  -0.001629   0.000000   0.003189  -0.000009
    342      -0.001182   0.000002   0.012071  -0.000000   0.003315  -0.000006
    343       0.001311  -0.000052   0.033396  -0.000001   0.010122  -0.000020
    344      -0.000168   0.000006  -0.003909   0.000000  -0.001026   0.000002
    345       0.016200  -0.000199   0.005447   0.000000  -0.001163  -0.000003
    346      -0.008553   0.000106  -0.003686  -0.000000   0.000886   0.000001
    347       0.029502  -0.000360   0.006259   0.000001  -0.001925  -0.000005
    348       0.003578  -0.000050   0.005491  -0.000001   0.003836   0.000002
    349       0.002759  -0.000039   0.004541  -0.000000   0.003178   0.000001
    350       0.001825  -0.000022  -0.000244   0.000000   0.000196  -0.000000
    351       0.008812  -0.000168   0.059776  -0.000003   0.016423   0.000004
    352       0.006550  -0.000121   0.040720  -0.000002   0.012540   0.000003
    353       0.001580  -0.000032   0.012390  -0.000001   0.003480   0.000001
    354       0.002561  -0.000096   0.058634  -0.000004   0.062079   0.000010
    355       0.000724  -0.000010   0.001288   0.000000   0.001242  -0.000000
    356      -0.004845   0.000168  -0.098839   0.000006  -0.099226  -0.000017
    357       0.040990  -0.001049   0.500935  -0.000025   0.021837   0.000016
    358       0.019262  -0.000494   0.236306  -0.000012   0.011317   0.000008
    359      -0.065328   0.001671  -0.798402   0.000040  -0.036628  -0.000025
    360       0.000043  -0.000002   0.004073  -0.000001  -0.004608   0.000001
    361       0.000049  -0.000001   0.001744  -0.000000  -0.001585   0.000000
    362      -0.000167   0.000004  -0.001062  -0.000000  -0.002052  -0.000000
    363       0.001919  -0.000048   0.022572  -0.000001  -0.000712   0.000001
    364      -0.000764   0.000019  -0.008920   0.000000  -0.000726  -0.000000
    365      -0.003176   0.000079  -0.037385   0.000002   0.001710  -0.000001
    366      -0.000128   0.000003  -0.001093  -0.000000   0.000193   0.000000
    367       0.000191  -0.000004   0.001724  -0.000000  -0.000357   0.000000
    368      -0.000335   0.000009  -0.002933  -0.000000   0.000266   0.000000
    369       0.000371  -0.000004   0.003909  -0.000000  -0.005610  -0.000001
    370       0.000178  -0.000002   0.001933  -0.000000  -0.002647  -0.000001
    371       0.000082  -0.000001   0.000836  -0.000000  -0.000976  -0.000000
    372      -0.000323   0.000027  -0.005445  -0.000002  -0.011104   0.000003
    373      -0.000126   0.000010  -0.002132  -0.000001  -0.004203   0.000001
    374      -0.000036   0.000003  -0.000641  -0.000000  -0.001261   0.000000
    375      -0.000086  -0.000005  -0.001279   0.000002   0.004683  -0.000017
    376       0.000032   0.000002   0.000512  -0.000001  -0.002082   0.000008
    377       0.000065   0.000004   0.001004  -0.000002  -0.003658   0.000014
    378       0.000038  -0.000000   0.000326  -0.000000  -0.001008   0.000001
    379      -0.000023  -0.000000  -0.000197   0.000000   0.000701  -0.000001
    380       0.000126  -0.000001   0.000998  -0.000000  -0.003250   0.000004
    381      -0.000003  -0.000000  -0.000032  -0.000000   0.000026  -0.000000
    382       0.000130   0.000000   0.001167   0.000000  -0.002195   0.000005
    383      -0.000013   0.000000  -0.000132  -0.000000   0.000329  -0.000001
    384      -0.000017   0.000008  -0.000946   0.000000  -0.001120   0.000002
    385      -0.000008   0.000004  -0.000495   0.000000  -0.000597   0.000001
    386      -0.000004   0.000003  -0.000266  -0.000000  -0.000311   0.000000
    387      -0.000017  -0.000000  -0.000088  -0.000000   0.000239  -0.000000
    388       0.000082   0.000001   0.000325   0.000001  -0.000968  -0.000000
    389      -0.000001  -0.000000   0.000018  -0.000000   0.000033   0.000000
    390       0.000011   0.000000   0.000032   0.000000  -0.000373  -0.000000
    391      -0.000018  -0.000000  -0.000066   0.000000   0.000550   0.000000
    392       0.000092  -0.000000   0.000392   0.000000  -0.002203  -0.000000
    393       0.001932  -0.000057   0.033225  -0.000003  -0.436443  -0.000045
    394      -0.001447   0.000044  -0.025787   0.000002   0.345589   0.000036
    395       0.003013  -0.000091   0.054063  -0.000004  -0.731658  -0.000076
    396      -0.000606   0.000012  -0.002294  -0.000000  -0.100309  -0.000010
    397      -0.000412   0.000007   0.000415  -0.000001  -0.121820  -0.000012
    398      -0.000188   0.000004  -0.000341  -0.000000  -0.043199  -0.000004
    399      -0.000523   0.000007   0.000660  -0.000001  -0.151861  -0.000016
    400       0.000537  -0.000004  -0.004657   0.000001   0.258994   0.000027
    401       0.000216  -0.000002  -0.001784   0.000001   0.101294   0.000010
    402      -0.000000   0.000001   0.000000  -0.001246   0.000000  -0.000000
    403       0.000000  -0.000004  -0.000000   0.008418  -0.000001   0.000003
    404      -0.000001   0.000007   0.000000  -0.015492   0.000002  -0.000005
                396        397        398        399        400        401    
      0      -0.000000   0.000002   0.000000  -0.000000   0.000000  -0.000000
      1      -0.000000   0.000000  -0.000000   0.000000  -0.000000   0.000000
      2      -0.000000   0.000001  -0.000000  -0.000001   0.000000  -0.000000
      3       0.000000  -0.000000  -0.000000   0.000000   0.000000   0.000000
      4      -0.000000  -0.000000  -0.000000   0.000000  -0.000000   0.000000
      5      -0.000000  -0.000000  -0.000000   0.000000   0.000000   0.000000
      6       0.000000   0.000001  -0.000000  -0.000000   0.000000   0.000000
      7      -0.000000   0.000000  -0.000000   0.000000  -0.000000   0.000000
      8      -0.000000   0.000000  -0.000000   0.000000   0.000000   0.000000
      9       0.000000   0.000000   0.000000  -0.000001   0.000000  -0.000000
     10       0.000000   0.000000  -0.000000  -0.000001   0.000000  -0.000000
     11       0.000000  -0.000001  -0.000000  -0.000000   0.000000  -0.000000
     12       0.000000   0.000003   0.000000  -0.000000   0.000000   0.000000
     13      -0.000000  -0.000002  -0.000000   0.000000  -0.000000   0.000000
     14      -0.000000   0.000004  -0.000000  -0.000000   0.000000   0.000000
     15      -0.000000   0.000006   0.000000  -0.000000   0.000000   0.000000
     16      -0.000000   0.000004   0.000000  -0.000000  -0.000000   0.000000
     17      -0.000000   0.000001  -0.000000  -0.000000   0.000000   0.000000
     18      -0.000001   0.000174   0.000002  -0.000004  -0.000000   0.000000
     19      -0.000000   0.000099   0.000001  -0.000002  -0.000000   0.000000
     20      -0.000002   0.000325   0.000003  -0.000007  -0.000000   0.000000
     21      -0.000001   0.000140   0.000001  -0.000003  -0.000000   0.000000
     22      -0.000001   0.000134   0.000001  -0.000003  -0.000000   0.000000
     23      -0.000001   0.000285   0.000003  -0.000007  -0.000000   0.000000
     24      -0.000000   0.000013   0.000000  -0.000000   0.000000   0.000000
     25      -0.000000   0.000064   0.000001  -0.000001  -0.000000   0.000000
     26      -0.000000   0.000050   0.000001  -0.000001   0.000000   0.000000
     27      -0.000002   0.000238   0.000003  -0.000004  -0.000000   0.000000
     28      -0.000001   0.000178   0.000002  -0.000004   0.000000   0.000000
     29      -0.000000   0.000069   0.000001  -0.000001  -0.000000   0.000000
     30       0.000001  -0.000103  -0.000001   0.000002  -0.000000   0.000000
     31      -0.000001   0.000198   0.000002  -0.000005   0.000000  -0.000000
     32       0.000003  -0.000451  -0.000005   0.000010  -0.000000   0.000000
     33       0.000032  -0.004555  -0.000048   0.000086  -0.000001   0.000000
     34       0.000012  -0.001808  -0.000019   0.000037  -0.000000  -0.000000
     35       0.000065  -0.009372  -0.000100   0.000182  -0.000002   0.000000
     36       0.000012  -0.001519  -0.000016   0.000024  -0.000000   0.000000
     37       0.000003  -0.000414  -0.000004   0.000006  -0.000000   0.000000
     38       0.000025  -0.003336  -0.000035   0.000053  -0.000001   0.000000
     39      -0.000010   0.001640   0.000018  -0.000035   0.000000   0.000000
     40      -0.000003   0.000388   0.000004  -0.000006   0.000000   0.000000
     41      -0.000003   0.000200   0.000002   0.000001  -0.000000   0.000000
     42      -0.000448   0.065986   0.000703  -0.001280   0.000015   0.000001
     43      -0.000102   0.014422   0.000153  -0.000277   0.000003   0.000000
     44       0.000385  -0.056431  -0.000601   0.001097  -0.000013  -0.000000
     45      -0.000010   0.000494   0.000004   0.000006  -0.000000   0.000000
     46      -0.000012   0.000279   0.000001   0.000028  -0.000000  -0.000000
     47      -0.000002   0.000858   0.000010  -0.000031   0.000000   0.000000
     48      -0.000159  -0.001616  -0.000054   0.000491  -0.000007  -0.000000
     49      -0.000092  -0.000745  -0.000029   0.000275  -0.000004  -0.000000
     50       0.000210   0.001673   0.000066  -0.000649   0.000009   0.000000
     51      -0.000035  -0.004557  -0.000061   0.000227  -0.000003  -0.000000
     52      -0.000024  -0.003759  -0.000050   0.000184  -0.000002  -0.000000
     53       0.000044   0.006403   0.000085  -0.000313   0.000004   0.000000
     54       0.000047   0.000517   0.000017  -0.000165   0.000002   0.000000
     55      -0.000006  -0.000195  -0.000004   0.000034  -0.000001  -0.000000
     56       0.000005   0.000107   0.000004  -0.000064   0.000001  -0.000000
     57       0.001615   0.006693   0.000438  -0.004814   0.000068   0.000002
     58      -0.001149  -0.004840  -0.000307   0.003318  -0.000046  -0.000001
     59       0.001425   0.005799   0.000385  -0.004257   0.000060   0.000001
     60      -0.000009  -0.000125  -0.000010   0.000169  -0.000003   0.000000
     61       0.000042  -0.000093   0.000020  -0.000400   0.000007   0.000000
     62      -0.000019   0.000015  -0.000004   0.000043  -0.000001  -0.000000
     63      -0.000551   0.000023  -0.000273   0.004854  -0.000079   0.000000
     64       0.000783  -0.000098   0.000396  -0.007115   0.000116   0.000000
     65      -0.000615   0.000061  -0.000313   0.005673  -0.000093  -0.000000
     66      -0.000359  -0.000384  -0.000143   0.002242  -0.000035   0.000000
     67       0.000594   0.000698   0.000237  -0.003726   0.000059  -0.000000
     68      -0.000372  -0.000405  -0.000148   0.002313  -0.000036   0.000000
     69       0.000159  -0.000008   0.000088  -0.001692   0.000028   0.000000
     70      -0.000025   0.000024  -0.000001  -0.000112   0.000003  -0.000000
     71       0.000095  -0.000008   0.000033  -0.000460   0.000007   0.000000
     72       0.006383  -0.001862   0.003384  -0.062069   0.001018   0.000002
     73       0.006539  -0.001853   0.003379  -0.061434   0.001005   0.000002
     74      -0.000815   0.000280  -0.000485   0.009291  -0.000155  -0.000000
     75       0.000254  -0.000045   0.000059  -0.000498   0.000005   0.000000
     76       0.000217   0.000035   0.000023   0.000591  -0.000016  -0.000000
     77       0.000315  -0.000031   0.000081  -0.000611   0.000005   0.000000
     78       0.004899   0.000043   0.000821   0.001420  -0.000106  -0.000000
     79       0.008223   0.000057   0.001421   0.001837  -0.000174  -0.000001
     80       0.000047   0.000003  -0.000004   0.000034   0.000001   0.000000
     81       0.001646   0.000127   0.000101   0.003978  -0.000088   0.000000
     82       0.002849   0.000249   0.000155   0.007726  -0.000168   0.000000
     83       0.000326   0.000036   0.000014   0.001120  -0.000024   0.000000
     84      -0.001655  -0.000018  -0.000305  -0.000525   0.000043   0.000000
     85      -0.000126   0.000003   0.000035   0.000141  -0.000011  -0.000000
     86       0.000144   0.000004   0.000006   0.000114  -0.000002  -0.000000
     87      -0.062287  -0.000283  -0.011234  -0.006904   0.001209   0.000005
     88       0.058583   0.000261   0.010499   0.006361  -0.001131  -0.000005
     89       0.015560   0.000071   0.002586   0.001655  -0.000277  -0.000001
     90      -0.000651  -0.000001   0.000137   0.000150  -0.000033   0.000001
     91      -0.000786   0.000002  -0.000259   0.000062   0.000034   0.000000
     92       0.000175   0.000007  -0.000324   0.000054   0.000062   0.000000
     93      -0.000064  -0.000053   0.005488   0.000359  -0.000934  -0.000001
     94       0.000573   0.000077  -0.007455  -0.000363   0.001298   0.000002
     95       0.000323   0.000040  -0.003959  -0.000211   0.000680   0.000001
     96       0.003956  -0.000005   0.002920   0.000536  -0.000407   0.000001
     97      -0.005528   0.000005  -0.003879  -0.000725   0.000542  -0.000002
     98      -0.004158   0.000002  -0.002759  -0.000535   0.000392  -0.000001
     99      -0.000022   0.000016  -0.001677  -0.000087   0.000313   0.000001
    100      -0.000107  -0.000003   0.000263   0.000003   0.000013  -0.000000
    101      -0.000162   0.000003  -0.000366  -0.000036   0.000086  -0.000000
    102       0.010689   0.000618  -0.055950  -0.001787   0.009971   0.000031
    103       0.007028   0.000401  -0.036231  -0.001154   0.006494   0.000018
    104       0.010492   0.000599  -0.054166  -0.001728   0.009429   0.000026
    105       0.000330   0.000007  -0.000565   0.000006  -0.000104   0.000002
    106      -0.000253  -0.000009   0.000746   0.000011  -0.000010  -0.000001
    107      -0.000156  -0.000003   0.000153  -0.000008  -0.000423  -0.000001
    108      -0.000062  -0.000002   0.000034  -0.000076  -0.004512  -0.000007
    109      -0.000003   0.000002  -0.000260  -0.000073  -0.003718  -0.000008
    110      -0.000023   0.000004  -0.000521  -0.000160  -0.008150  -0.000015
    111      -0.000612  -0.000034   0.002942   0.000059  -0.002210  -0.000004
    112      -0.000417  -0.000023   0.001984   0.000040  -0.001464  -0.000002
    113      -0.001408  -0.000077   0.006728   0.000143  -0.004552  -0.000007
    114       0.000042   0.000001  -0.000050   0.000030   0.001730   0.000004
    115       0.000006   0.000000  -0.000002   0.000006   0.000303   0.000001
    116      -0.000031  -0.000002   0.000180   0.000008   0.000094  -0.000000
    117      -0.001004  -0.000114   0.011718   0.001621   0.066031   0.000130
    118       0.000061   0.000007  -0.000692  -0.000095  -0.003868  -0.000016
    119       0.000903   0.000100  -0.010252  -0.001402  -0.056966  -0.000106
    120      -0.000036  -0.000003   0.000262   0.000019   0.000455   0.000003
    121      -0.000004  -0.000001   0.000096   0.000013   0.000455  -0.000003
    122      -0.000047  -0.000003   0.000301   0.000023   0.000695   0.000005
    123       0.000024   0.000002  -0.000234  -0.000031  -0.001327   0.000010
    124       0.000005   0.000000  -0.000046  -0.000005  -0.000203   0.000006
    125      -0.000024  -0.000002   0.000214   0.000029   0.001231  -0.000005
    126       0.000085   0.000010  -0.000971  -0.000128  -0.005173  -0.000013
    127       0.000039   0.000004  -0.000437  -0.000057  -0.002304  -0.000015
    128      -0.000126  -0.000014   0.001432   0.000188   0.007559   0.000091
    129      -0.000008  -0.000001   0.000086   0.000011   0.000446  -0.000035
    130       0.000003   0.000000  -0.000036  -0.000005  -0.000196   0.000023
    131      -0.000003  -0.000000   0.000032   0.000004   0.000180   0.000005
    132       0.000002   0.000000  -0.000027  -0.000004  -0.000171  -0.001233
    133      -0.000001  -0.000000   0.000010   0.000001   0.000027  -0.000282
    134      -0.000003  -0.000000   0.000029   0.000003   0.000129   0.000252
    135      -0.000000  -0.000000   0.000001  -0.000000   0.000006  -0.010190
    136      -0.000000   0.000000   0.000004   0.000001   0.000031  -0.003454
    137       0.000000  -0.000000  -0.000001  -0.000000  -0.000019  -0.002605
    138      -0.000001  -0.000000   0.000012   0.000001   0.000003  -0.002157
    139      -0.000000  -0.000000   0.000003   0.000000  -0.000007  -0.000981
    140      -0.000000  -0.000000   0.000001   0.000000   0.000000  -0.000407
    141      -0.000000  -0.000000   0.000001   0.000000   0.000003   0.000293
    142       0.000000   0.000000  -0.000001  -0.000000  -0.000003   0.001065
    143      -0.000000   0.000000   0.000001   0.000000   0.000004   0.001154
    144      -0.000000   0.000001  -0.000011  -0.000001   0.000105  -0.055261
    145       0.000000  -0.000000   0.000008   0.000001  -0.000063   0.036976
    146       0.000000  -0.000001   0.000013   0.000001  -0.000099   0.058168
    147       0.000000  -0.000000   0.000001   0.000000   0.000001  -0.000503
    148       0.000000   0.000000   0.000000  -0.000000   0.000005  -0.000877
    149       0.000000  -0.000000   0.000001   0.000000   0.000012  -0.000835
    150      -0.000077  -0.000008   0.000616   0.000073   0.002722  -0.000351
    151       0.000054   0.000006  -0.000422  -0.000050  -0.001880   0.000291
    152      -0.000075  -0.000008   0.000586   0.000070   0.002597  -0.000293
    153       0.000000  -0.000007  -0.000000   0.000000   0.000000  -0.000000
    154      -0.000000   0.000020   0.000000  -0.000000  -0.000000   0.000000
    155       0.000000  -0.000041  -0.000000   0.000001   0.000000  -0.000000
    156       0.000000  -0.000001  -0.000000   0.000000   0.000000   0.000000
    157      -0.000000  -0.000001  -0.000000   0.000000  -0.000000   0.000000
    158       0.000000   0.000000  -0.000000   0.000000   0.000000   0.000000
    159       0.000000  -0.000000  -0.000000  -0.000000   0.000000   0.000000
    160      -0.000000  -0.000000   0.000000   0.000000  -0.000000   0.000000
    161      -0.000000  -0.000000  -0.000000  -0.000000   0.000000   0.000000
    162       0.000000  -0.000002  -0.000000   0.000000   0.000000   0.000000
    163      -0.000000  -0.000001  -0.000000   0.000000  -0.000000   0.000000
    164       0.000000  -0.000000  -0.000000  -0.000000   0.000000   0.000000
    165       0.000000   0.000001  -0.000000   0.000000  -0.000000   0.000000
    166      -0.000001  -0.000006   0.000000  -0.000000   0.000000  -0.000001
    167       0.000000   0.000001  -0.000000   0.000000   0.000000   0.000000
    168       0.000000  -0.000003  -0.000000  -0.000001   0.000000  -0.000000
    169      -0.000000   0.000001   0.000000   0.000001  -0.000000   0.000000
    170      -0.000000   0.000006   0.000000   0.000001  -0.000000   0.000001
    171       0.000001  -0.000024  -0.000000   0.000007  -0.000002   0.000003
    172      -0.000000  -0.000000  -0.000000   0.000000  -0.000000   0.000000
    173       0.000001  -0.000023  -0.000000   0.000006  -0.000002   0.000003
    174       0.000000  -0.000011  -0.000000   0.000002  -0.000001   0.000000
    175      -0.000000   0.000003   0.000000  -0.000001   0.000000  -0.000000
    176      -0.000000   0.000010   0.000000  -0.000002   0.000001  -0.000000
    177      -0.000000  -0.000001  -0.000000   0.000000  -0.000000   0.000000
    178      -0.000001  -0.000013  -0.000000   0.000006  -0.000001   0.000001
    179      -0.000000   0.000000  -0.000000   0.000001  -0.000000   0.000000
    180      -0.000001   0.000007  -0.000001   0.000013  -0.000003   0.000003
    181      -0.000000   0.000003  -0.000000   0.000003  -0.000001   0.000001
    182      -0.000000   0.000001  -0.000000   0.000006  -0.000001   0.000001
    183       0.000002  -0.000421  -0.000004   0.000009   0.000000  -0.000000
    184      -0.000004   0.000781   0.000008  -0.000017  -0.000000   0.000000
    185       0.000003  -0.000619  -0.000006   0.000014   0.000000  -0.000000
    186       0.000008  -0.001746  -0.000018   0.000039   0.000001  -0.000001
    187       0.000009  -0.001962  -0.000020   0.000043   0.000001  -0.000001
    188       0.000015  -0.003305  -0.000034   0.000073   0.000001  -0.000001
    189       0.000005  -0.001353  -0.000013   0.000033   0.000000  -0.000001
    190       0.000007  -0.001751  -0.000017   0.000042   0.000001  -0.000001
    191       0.000013  -0.003377  -0.000033   0.000082   0.000001  -0.000002
    192       0.000005  -0.001026  -0.000011   0.000021   0.000000  -0.000001
    193       0.000004  -0.000720  -0.000007   0.000015   0.000000  -0.000000
    194       0.000009  -0.001720  -0.000018   0.000035   0.000001  -0.000001
    195       0.000016  -0.002112  -0.000023   0.000033   0.000000  -0.000001
    196       0.000010  -0.001284  -0.000014   0.000019   0.000000  -0.000000
    197      -0.000007   0.000830   0.000009  -0.000012  -0.000000   0.000000
    198      -0.000001   0.000164   0.000002  -0.000005   0.000000  -0.000000
    199       0.000001  -0.000306  -0.000003   0.000012  -0.000001   0.000000
    200      -0.000001   0.000169   0.000002  -0.000007   0.000001  -0.000000
    201       0.000020  -0.003021  -0.000033   0.000067  -0.000001  -0.000000
    202       0.000003  -0.000463  -0.000005   0.000012  -0.000000  -0.000000
    203      -0.000024   0.003621   0.000040  -0.000079   0.000001   0.000000
    204      -0.000021   0.003334   0.000035  -0.000076   0.000002  -0.000000
    205       0.000016  -0.002478  -0.000026   0.000056  -0.000001   0.000000
    206      -0.000007   0.001124   0.000012  -0.000025   0.000001  -0.000000
    207      -0.000125   0.017264   0.000182  -0.000307   0.000004  -0.000000
    208       0.000091  -0.012794  -0.000135   0.000232  -0.000003   0.000000
    209      -0.000024   0.003443   0.000036  -0.000063   0.000001  -0.000000
    210      -0.000324   0.047005   0.000501  -0.000912   0.000012   0.000000
    211      -0.000249   0.036203   0.000385  -0.000702   0.000009   0.000000
    212      -0.000790   0.114745   0.001222  -0.002225   0.000029   0.000000
    213      -0.000090   0.011528   0.000121  -0.000172   0.000003  -0.000001
    214      -0.000025   0.003065   0.000032  -0.000044   0.000001  -0.000000
    215      -0.000270   0.034886   0.000367  -0.000537   0.000009  -0.000002
    216       0.003763  -0.551610  -0.005874   0.010719  -0.000130  -0.000005
    217       0.001195  -0.174932  -0.001863   0.003394  -0.000041  -0.000002
    218      -0.004869   0.713554   0.007598  -0.013863   0.000169   0.000006
    219       0.001405  -0.211483  -0.002256   0.004116  -0.000049  -0.000002
    220      -0.001124   0.168714   0.001799  -0.003277   0.000039   0.000002
    221       0.000184  -0.027868  -0.000298   0.000547  -0.000006  -0.000000
    222       0.000295  -0.042444  -0.000451   0.000809  -0.000010  -0.000000
    223       0.001159  -0.167520  -0.001780   0.003201  -0.000038  -0.000001
    224       0.000145  -0.020894  -0.000222   0.000398  -0.000005  -0.000000
    225      -0.000030  -0.002134  -0.000034   0.000222  -0.000003  -0.000001
    226       0.000034   0.001214   0.000024  -0.000191   0.000003   0.000001
    227      -0.000032  -0.004174  -0.000059   0.000311  -0.000004  -0.000001
    228       0.000143  -0.007321  -0.000057  -0.000142   0.000003  -0.000000
    229       0.000122  -0.005915  -0.000045  -0.000130   0.000003  -0.000000
    230       0.000031  -0.000536   0.000001  -0.000076   0.000001  -0.000000
    231       0.000404   0.005249   0.000146  -0.001174   0.000016  -0.000000
    232       0.000322   0.003282   0.000106  -0.000929   0.000013  -0.000000
    233       0.000177   0.002041   0.000061  -0.000507   0.000007  -0.000000
    234       0.001782   0.014362   0.000559  -0.005468   0.000076   0.000002
    235       0.000837   0.006534   0.000260  -0.002562   0.000036   0.000001
    236      -0.002801  -0.022983  -0.000884   0.008610  -0.000120  -0.000003
    237       0.000239   0.050275   0.000643  -0.002166   0.000025   0.000001
    238       0.000253   0.044252   0.000576  -0.002042   0.000024   0.000001
    239      -0.000415  -0.077764  -0.001005   0.003479  -0.000041  -0.000001
    240      -0.012235  -0.050739  -0.003297   0.036149  -0.000509  -0.000013
    241       0.014807   0.061508   0.003990  -0.043711   0.000615   0.000016
    242      -0.016317  -0.067785  -0.004398   0.048206  -0.000678  -0.000017
    243      -0.005947  -0.023844  -0.001641   0.018411  -0.000261  -0.000006
    244      -0.004653  -0.018588  -0.001279   0.014315  -0.000203  -0.000005
    245      -0.003216  -0.012950  -0.000885   0.009869  -0.000140  -0.000003
    246      -0.001600  -0.007043  -0.000427   0.004487  -0.000062  -0.000002
    247       0.003432   0.014833   0.000917  -0.009702   0.000135   0.000004
    248       0.002648   0.011411   0.000707  -0.007492   0.000104   0.000003
    249      -0.000205   0.001214  -0.000085   0.001950  -0.000034  -0.000001
    250      -0.000281   0.001763  -0.000115   0.002635  -0.000045  -0.000001
    251       0.000130  -0.000650   0.000043  -0.000892   0.000015   0.000000
    252       0.000156   0.000167   0.000140  -0.002902   0.000050  -0.000001
    253      -0.000073   0.000141  -0.000071   0.001512  -0.000026   0.000001
    254      -0.000116  -0.000253  -0.000079   0.001519  -0.000026   0.000001
    255       0.002144   0.000071   0.001025  -0.017663   0.000284  -0.000001
    256      -0.000834   0.000047  -0.000406   0.007105  -0.000115   0.000000
    257      -0.001100   0.000012  -0.000533   0.009259  -0.000149   0.000001
    258       0.005472  -0.000675   0.002779  -0.050095   0.000820   0.000001
    259      -0.008996   0.001063  -0.004565   0.082278  -0.001347  -0.000001
    260       0.008870  -0.001040   0.004498  -0.081045   0.001327   0.000001
    261       0.003267   0.004299   0.001261  -0.019317   0.000302  -0.000002
    262      -0.006812  -0.008528  -0.002667   0.041312  -0.000649   0.000004
    263       0.004006   0.005101   0.001553  -0.023890   0.000374  -0.000002
    264      -0.052290   0.014944  -0.027251   0.497181  -0.008145  -0.000018
    265      -0.079552   0.022716  -0.041448   0.756018  -0.012384  -0.000027
    266       0.012960  -0.003704   0.006754  -0.123282   0.002020   0.000004
    267      -0.021526   0.006761  -0.012032   0.225051  -0.003710  -0.000011
    268       0.007766  -0.002432   0.004311  -0.080400   0.001324   0.000004
    269       0.013972  -0.004333   0.007734  -0.144038   0.002371   0.000007
    270      -0.004186   0.001117  -0.002073   0.036921  -0.000598  -0.000001
    271      -0.005744   0.001560  -0.002880   0.051575  -0.000837  -0.000002
    272      -0.017905   0.004884  -0.008991   0.161151  -0.002617  -0.000006
    273       0.001341   0.000241   0.000234   0.002112  -0.000079  -0.000002
    274      -0.001838  -0.000388  -0.000278  -0.003611   0.000118   0.000003
    275      -0.000481   0.000003  -0.000129   0.000704   0.000000   0.000000
    276      -0.003763   0.000411  -0.000932   0.006927  -0.000053  -0.000001
    277      -0.000804   0.000097  -0.000230   0.002490  -0.000031  -0.000000
    278      -0.003586   0.000350  -0.000854   0.005730  -0.000036  -0.000001
    279      -0.014550  -0.000155  -0.002274  -0.005238   0.000302  -0.000001
    280      -0.000202  -0.000003  -0.000048   0.000072   0.000004  -0.000000
    281      -0.013537  -0.000117  -0.002174  -0.003988   0.000272  -0.000001
    282      -0.053690  -0.000366  -0.009280  -0.011879   0.001130   0.000005
    283      -0.103208  -0.000719  -0.017824  -0.023245   0.002180   0.000009
    284       0.012256   0.000093   0.002104   0.003068  -0.000264  -0.000001
    285      -0.012615  -0.001388  -0.000249  -0.043412   0.000887  -0.000001
    286      -0.029463  -0.002971  -0.000995  -0.092831   0.001943  -0.000002
    287      -0.004206  -0.000385  -0.000222  -0.012013   0.000261  -0.000000
    288       0.505356   0.002266   0.090303   0.055264  -0.009735  -0.000045
    289      -0.714054  -0.003208  -0.127571  -0.078211   0.013753   0.000063
    290      -0.226513  -0.001018  -0.040446  -0.024809   0.004355   0.000020
    291       0.189707   0.000867   0.035693   0.021432  -0.003854  -0.000016
    292      -0.022045  -0.000102  -0.004090  -0.002552   0.000440   0.000002
    293       0.197234   0.000895   0.036881   0.022073  -0.003973  -0.000017
    294       0.066356   0.000314   0.011382   0.007337  -0.001213  -0.000006
    295       0.043677   0.000204   0.007560   0.004788  -0.000805  -0.000004
    296      -0.153955  -0.000717  -0.026606  -0.016877   0.002834   0.000013
    297       0.001743  -0.000047   0.001870  -0.000996  -0.000332  -0.000005
    298       0.003028  -0.000060   0.002308  -0.001322  -0.000372  -0.000005
    299       0.001406  -0.000063   0.002285  -0.001323  -0.000408  -0.000005
    300       0.008913   0.000055  -0.002054  -0.000559   0.000497  -0.000002
    301       0.001081   0.000005  -0.000918  -0.000410   0.000186  -0.000000
    302      -0.005579  -0.000038   0.001342   0.000220  -0.000312   0.000001
    303      -0.001056   0.000149  -0.017658  -0.001781   0.002870  -0.000003
    304      -0.000067   0.000060  -0.006857  -0.000654   0.001121  -0.000001
    305      -0.000154  -0.000084   0.009355   0.000852  -0.001552   0.000001
    306       0.004594   0.000596  -0.057616  -0.002856   0.009991   0.000018
    307      -0.007359  -0.001036   0.100503   0.005039  -0.017418  -0.000030
    308      -0.003249  -0.000414   0.040181   0.002003  -0.006969  -0.000012
    309      -0.045026  -0.000006  -0.026939  -0.005714   0.003660  -0.000018
    310       0.068299  -0.000007   0.042408   0.008735  -0.005803   0.000026
    311       0.049912  -0.000014   0.031784   0.006416  -0.004403   0.000019
    312      -0.083015  -0.004754   0.430070   0.013746  -0.075778  -0.000213
    313      -0.084362  -0.004836   0.437562   0.013990  -0.077089  -0.000214
    314      -0.125362  -0.007186   0.650118   0.020786  -0.114498  -0.000319
    315      -0.040650  -0.002369   0.214598   0.006806  -0.039570  -0.000139
    316      -0.021424  -0.001246   0.112831   0.003585  -0.020643  -0.000070
    317       0.022540   0.001304  -0.117992  -0.003731   0.021638   0.000076
    318      -0.007804  -0.000455   0.041273   0.001311  -0.006966  -0.000024
    319       0.023552   0.001359  -0.123143  -0.003906   0.021001   0.000069
    320      -0.021323  -0.001231   0.111518   0.003542  -0.018998  -0.000061
    321      -0.002048  -0.000028   0.001499  -0.000150  -0.002159  -0.000017
    322       0.001051   0.000023  -0.001630   0.000021   0.000709   0.000005
    323       0.002672   0.000035  -0.001872   0.000194   0.002675   0.000019
    324      -0.002515  -0.000088   0.007526   0.000103   0.002077  -0.000011
    325       0.001568   0.000050  -0.004217  -0.000048  -0.001790   0.000007
    326      -0.001413  -0.000058   0.005126   0.000102   0.001054  -0.000007
    327       0.000285   0.000018  -0.001174   0.000216   0.015617   0.000013
    328      -0.000067  -0.000005   0.000132  -0.000185  -0.011665  -0.000011
    329       0.000060   0.000003  -0.000047   0.000106   0.006304   0.000006
    330       0.000069  -0.000026   0.003417   0.000945   0.047737   0.000090
    331       0.000229  -0.000025   0.003543   0.001128   0.058101   0.000108
    332       0.000207  -0.000048   0.006467   0.001899   0.096518   0.000181
    333       0.006777   0.000373  -0.032859  -0.000763   0.018906   0.000031
    334       0.005276   0.000290  -0.025538  -0.000582   0.015250   0.000025
    335       0.016878   0.000925  -0.081386  -0.001825   0.050183   0.000083
    336       0.008488   0.000950  -0.097226  -0.013359  -0.543600  -0.001035
    337      -0.000352  -0.000039   0.004040   0.000556   0.022607   0.000044
    338      -0.011268  -0.001264   0.129285   0.017778   0.723476   0.001376
    339       0.003087   0.000363  -0.037181  -0.005195  -0.211723  -0.000477
    340      -0.002667  -0.000311   0.031792   0.004424   0.180143   0.000396
    341       0.001004   0.000117  -0.011924  -0.001653  -0.067180  -0.000155
    342       0.000727   0.000086  -0.008866  -0.001240  -0.050390  -0.000075
    343       0.002355   0.000274  -0.028063  -0.003895  -0.158143  -0.000247
    344      -0.000239  -0.000027   0.002797   0.000387   0.015733   0.000022
    345       0.000265   0.000017  -0.001504  -0.000080  -0.001584  -0.000058
    346      -0.000128  -0.000008   0.000649   0.000021  -0.000034   0.000032
    347       0.000519   0.000033  -0.002955  -0.000163  -0.003468  -0.000079
    348       0.000233   0.000025  -0.002375  -0.000234  -0.007301   0.000009
    349       0.000171   0.000019  -0.001736  -0.000170  -0.005268   0.000006
    350       0.000026   0.000001  -0.000040   0.000016   0.000930   0.000007
    351      -0.000077  -0.000008   0.000896   0.000124   0.005247  -0.000084
    352      -0.000050  -0.000005   0.000553   0.000074   0.003152  -0.000063
    353      -0.000012  -0.000001   0.000155   0.000025   0.001128  -0.000026
    354      -0.000202  -0.000019   0.001782   0.000240   0.010200  -0.000094
    355       0.000011   0.000000  -0.000042  -0.000002  -0.000075   0.000004
    356       0.000331   0.000032  -0.002945  -0.000396  -0.016764   0.000111
    357      -0.000949  -0.000108   0.010814   0.001422   0.057407   0.000670
    358      -0.000445  -0.000050   0.005038   0.000661   0.026653   0.000249
    359       0.001520   0.000173  -0.017303  -0.002275  -0.091787  -0.000999
    360      -0.000004   0.000000   0.000064   0.000015   0.000868   0.011071
    361      -0.000002   0.000000   0.000025   0.000006   0.000326   0.005523
    362       0.000004   0.000001  -0.000039  -0.000004  -0.000086   0.001664
    363      -0.000023  -0.000003   0.000252   0.000031   0.001226   0.003805
    364       0.000009   0.000001  -0.000099  -0.000012  -0.000477  -0.001926
    365       0.000040   0.000005  -0.000448  -0.000056  -0.002214  -0.005343
    366      -0.000000   0.000000   0.000003   0.000001   0.000090   0.003781
    367       0.000000  -0.000000   0.000003  -0.000001  -0.000079  -0.005824
    368      -0.000001   0.000001   0.000006   0.000003   0.000234   0.015526
    369       0.000004   0.000000  -0.000032  -0.000001  -0.000247   0.123937
    370       0.000002   0.000000  -0.000011  -0.000000  -0.000081   0.053495
    371       0.000001   0.000000  -0.000004  -0.000000  -0.000045   0.022700
    372       0.000017   0.000004  -0.000140  -0.000010  -0.000033   0.020970
    373       0.000007   0.000002  -0.000054  -0.000004  -0.000021   0.007244
    374       0.000002   0.000001  -0.000016  -0.000001  -0.000010   0.001383
    375       0.000004  -0.000010   0.000142   0.000014  -0.001298   0.702034
    376      -0.000002   0.000004  -0.000064  -0.000006   0.000580  -0.312405
    377      -0.000004   0.000007  -0.000110  -0.000011   0.001025  -0.551551
    378      -0.000000   0.000001  -0.000017  -0.000002   0.000071  -0.058771
    379       0.000000  -0.000001   0.000012   0.000001  -0.000063   0.045845
    380      -0.000002   0.000003  -0.000055  -0.000007   0.000227  -0.188556
    381       0.000000  -0.000000   0.000001  -0.000000  -0.000011   0.005757
    382       0.000001   0.000002  -0.000042  -0.000003   0.000259  -0.187618
    383      -0.000000  -0.000000   0.000007   0.000001  -0.000056   0.033956
    384      -0.000004   0.000001  -0.000007  -0.000001  -0.000023   0.008459
    385      -0.000002   0.000001  -0.000004  -0.000001  -0.000015   0.005157
    386      -0.000001   0.000000  -0.000002  -0.000000  -0.000009   0.003218
    387      -0.000000   0.000000   0.000001   0.000000   0.000017   0.000023
    388       0.000001  -0.000000  -0.000005   0.000000  -0.000084   0.004455
    389       0.000000   0.000000  -0.000000  -0.000000   0.000002  -0.000601
    390       0.000000   0.000000  -0.000002  -0.000000  -0.000022   0.001456
    391      -0.000000  -0.000000   0.000004   0.000001   0.000032  -0.000949
    392       0.000000   0.000001  -0.000016  -0.000003  -0.000140   0.003508
    393       0.000582   0.000061  -0.004559  -0.000544  -0.020288   0.002500
    394      -0.000462  -0.000048   0.003624   0.000432   0.016125  -0.001974
    395       0.000978   0.000103  -0.007680  -0.000917  -0.034178   0.004152
    396       0.000146   0.000016  -0.001181  -0.000138  -0.004994   0.000577
    397       0.000172   0.000019  -0.001381  -0.000161  -0.005878   0.000710
    398       0.000063   0.000007  -0.000511  -0.000060  -0.002198   0.000187
    399       0.000216   0.000023  -0.001732  -0.000206  -0.007621   0.001332
    400      -0.000363  -0.000038   0.002891   0.000344   0.012724  -0.002202
    401      -0.000142  -0.000015   0.001133   0.000135   0.004967  -0.000924
    402      -0.000000   0.000044   0.000000  -0.000001  -0.000000   0.000000
    403       0.000002  -0.000245  -0.000002   0.000004   0.000000  -0.000001
    404      -0.000004   0.000473   0.000003  -0.000008  -0.000001   0.000002
                402        403        404    
      0      -0.052724   0.011921   0.004754
      1       0.008162  -0.002118  -0.000520
      2      -0.068049   0.015633   0.005723
      3      -0.000466   0.000137  -0.000394
      4       0.000028   0.000089  -0.000031
      5      -0.000536  -0.000104  -0.000354
      6       0.000262   0.000544  -0.000007
      7       0.000205   0.000147   0.000085
      8      -0.000074   0.000235  -0.000133
      9       0.017592   0.078180  -0.000385
     10       0.006498   0.028901  -0.000084
     11       0.005892   0.024823  -0.000247
     12       0.000280   0.000804  -0.000324
     13       0.000171   0.000137   0.000493
     14       0.000004   0.000686  -0.001340
     15      -0.000296   0.000018  -0.003456
     16      -0.000168  -0.000025  -0.001466
     17      -0.000017   0.000071  -0.001063
     18       0.000170   0.000260   0.000319
     19       0.000023   0.000226  -0.001230
     20       0.000298   0.000489   0.000488
     21       0.000083   0.000029   0.000812
     22       0.000078   0.000016   0.000880
     23       0.000153   0.000051   0.001574
     24      -0.000012  -0.000006  -0.000120
     25       0.000005   0.000004   0.000018
     26      -0.000000   0.000006  -0.000043
     27       0.000012   0.000011   0.000036
     28       0.000005  -0.000003   0.000081
     29       0.000012   0.000003   0.000158
     30      -0.000005  -0.000017  -0.000057
     31      -0.000001  -0.000006   0.000078
     32       0.000002   0.000032  -0.000141
     33      -0.000005  -0.000001  -0.000057
     34       0.000003   0.000006  -0.000020
     35      -0.000002   0.000004  -0.000096
     36      -0.000001   0.000001   0.000005
     37      -0.000000  -0.000000   0.000004
     38      -0.000003   0.000002   0.000023
     39       0.000000   0.000000  -0.000002
     40       0.000000  -0.000000  -0.000000
     41       0.000001  -0.000000  -0.000004
     42       0.000003  -0.000002   0.000010
     43       0.000000  -0.000001   0.000001
     44      -0.000002   0.000002  -0.000020
     45       0.000000   0.000000  -0.000004
     46       0.000001   0.000000  -0.000011
     47       0.000001  -0.000001   0.000005
     48       0.000000  -0.000000  -0.000005
     49       0.000001  -0.000001  -0.000002
     50       0.000000  -0.000000   0.000007
     51       0.000000  -0.000002  -0.000001
     52       0.000001  -0.000002  -0.000001
     53      -0.000000   0.000002   0.000001
     54       0.000000   0.000000  -0.000000
     55       0.000001  -0.000000  -0.000000
     56      -0.000000   0.000000   0.000000
     57       0.000000   0.000001   0.000002
     58       0.000001  -0.000001  -0.000002
     59       0.000000   0.000000   0.000002
     60       0.000000  -0.000000  -0.000001
     61       0.000000  -0.000000   0.000001
     62      -0.000000   0.000000   0.000000
     63       0.000000   0.000000  -0.000001
     64      -0.000000  -0.000000   0.000001
     65      -0.000000   0.000000  -0.000000
     66       0.000000   0.000000   0.000000
     67      -0.000000  -0.000000   0.000000
     68       0.000000  -0.000000  -0.000000
     69       0.000000  -0.000000  -0.000000
     70      -0.000000   0.000000   0.000000
     71       0.000001  -0.000000  -0.000000
     72       0.000000  -0.000001  -0.000001
     73      -0.000000  -0.000001  -0.000000
     74       0.000000   0.000000   0.000000
     75       0.000000  -0.000000  -0.000000
     76      -0.000000   0.000000   0.000000
     77       0.000001  -0.000001  -0.000000
     78       0.000000  -0.000000  -0.000000
     79       0.000000  -0.000000  -0.000000
     80       0.000001  -0.000001  -0.000000
     81       0.000000  -0.000000  -0.000000
     82       0.000000  -0.000000  -0.000000
     83       0.000001  -0.000000  -0.000000
     84       0.000000  -0.000000  -0.000000
     85       0.000000  -0.000000  -0.000000
     86       0.000001  -0.000000  -0.000000
     87       0.000000  -0.000000   0.000000
     88       0.000000  -0.000000  -0.000000
     89       0.000001  -0.000001  -0.000000
     90       0.000000  -0.000000  -0.000000
     91       0.000001  -0.000000  -0.000000
     92       0.000000  -0.000000  -0.000000
     93       0.000000  -0.000000  -0.000000
     94       0.000000  -0.000000   0.000000
     95      -0.000000   0.000000   0.000000
     96       0.000000  -0.000000  -0.000000
     97      -0.000000   0.000000   0.000000
     98       0.000000   0.000000  -0.000000
     99      -0.000000   0.000000   0.000000
    100      -0.000000   0.000000   0.000000
    101       0.000000  -0.000000  -0.000000
    102       0.000000  -0.000000   0.000000
    103      -0.000000   0.000000   0.000000
    104      -0.000000   0.000000   0.000000
    105      -0.000000  -0.000000  -0.000000
    106      -0.000001   0.000001   0.000000
    107       0.000000  -0.000000  -0.000000
    108       0.000000   0.000000   0.000000
    109      -0.000001   0.000000   0.000000
    110       0.000001  -0.000001  -0.000000
    111       0.000000   0.000000   0.000000
    112      -0.000000   0.000000   0.000000
    113       0.000001  -0.000001  -0.000000
    114       0.000000  -0.000000  -0.000000
    115      -0.000000   0.000000   0.000000
    116       0.000001  -0.000001  -0.000000
    117       0.000000  -0.000000  -0.000000
    118      -0.000001   0.000001   0.000000
    119       0.000001  -0.000001  -0.000000
    120       0.000000  -0.000000  -0.000000
    121       0.000000  -0.000000  -0.000000
    122       0.000001  -0.000001  -0.000000
    123       0.000000  -0.000000  -0.000000
    124       0.000000  -0.000000  -0.000000
    125       0.000001  -0.000000  -0.000000
    126      -0.000000  -0.000000  -0.000000
    127      -0.000000   0.000000   0.000000
    128       0.000000  -0.000000  -0.000000
    129       0.000000   0.000000   0.000000
    130      -0.000000   0.000000   0.000000
    131       0.000000  -0.000000  -0.000000
    132      -0.000000  -0.000000  -0.000000
    133      -0.000001   0.000000   0.000000
    134       0.000000   0.000000  -0.000000
    135      -0.000000  -0.000000  -0.000000
    136      -0.000001   0.000000   0.000000
    137      -0.000001   0.000000   0.000000
    138       0.000000  -0.000000  -0.000000
    139      -0.000000   0.000000   0.000000
    140      -0.000001   0.000001   0.000000
    141      -0.000000   0.000000   0.000000
    142       0.000000   0.000000  -0.000000
    143      -0.000001   0.000001   0.000000
    144       0.000000  -0.000000  -0.000000
    145       0.000000   0.000000   0.000000
    146      -0.000002   0.000001   0.000001
    147       0.000000   0.000000  -0.000000
    148       0.000000  -0.000000  -0.000000
    149      -0.000001   0.000001   0.000000
    150       0.000000   0.000000   0.000000
    151       0.000000  -0.000000  -0.000000
    152       0.000000  -0.000000  -0.000000
    153       0.000642  -0.000151   0.008191
    154      -0.003244   0.000475  -0.038221
    155       0.006416  -0.000992   0.076072
    156      -0.000596   0.000138   0.003050
    157      -0.000020   0.000079   0.001426
    158      -0.000593  -0.000000   0.000724
    159       0.000547  -0.000093  -0.000593
    160       0.000514  -0.000128  -0.000164
    161      -0.000393   0.000146  -0.000329
    162      -0.000030  -0.000003   0.000360
    163       0.000062   0.000421  -0.000004
    164      -0.000149  -0.000762   0.000424
    165       0.054275  -0.013560  -0.004069
    166      -0.178011   0.042571   0.011453
    167       0.014882  -0.004358  -0.000532
    168      -0.087509   0.019594   0.005554
    169       0.067511  -0.015496  -0.005049
    170       0.164900  -0.038605  -0.010772
    171       0.664776  -0.150810  -0.058210
    172       0.005582  -0.001365  -0.000366
    173       0.648337  -0.146979  -0.056988
    174      -0.025516  -0.122475  -0.000891
    175       0.013469   0.060797   0.000091
    176       0.025272   0.115915   0.000732
    177      -0.000009  -0.003474  -0.000265
    178      -0.046577  -0.206995  -0.000888
    179      -0.003836  -0.018456   0.000070
    180      -0.186736  -0.820103   0.005577
    181      -0.047450  -0.208051   0.001483
    182      -0.088719  -0.390074   0.002552
    183      -0.000558  -0.000337  -0.004655
    184       0.001406   0.000481   0.013567
    185      -0.001142  -0.000442  -0.011251
    186      -0.001300  -0.002927   0.003812
    187      -0.001336  -0.003181   0.004560
    188      -0.002556  -0.005395   0.004644
    189      -0.000717  -0.000248  -0.007206
    190      -0.000971  -0.000337  -0.009810
    191      -0.001849  -0.000631  -0.018621
    192      -0.000083  -0.000015  -0.001045
    193      -0.000063  -0.000013  -0.000794
    194      -0.000154  -0.000026  -0.001908
    195      -0.000056  -0.000097   0.000449
    196      -0.000034  -0.000057   0.000208
    197       0.000021   0.000042  -0.000223
    198      -0.000010  -0.000059   0.000443
    199       0.000030   0.000126  -0.000817
    200      -0.000023  -0.000060   0.000284
    201       0.000067   0.000307  -0.001015
    202       0.000006   0.000006  -0.000064
    203      -0.000052  -0.000347   0.000893
    204       0.000003  -0.000076   0.001490
    205      -0.000004   0.000042  -0.000908
    206       0.000005  -0.000024   0.000472
    207       0.000061   0.000061   0.000251
    208      -0.000044  -0.000041  -0.000247
    209       0.000015   0.000015   0.000052
    210       0.000007  -0.000036   0.000508
    211       0.000004  -0.000036   0.000459
    212       0.000018  -0.000083   0.001172
    213       0.000016  -0.000010  -0.000077
    214       0.000005  -0.000002  -0.000042
    215       0.000044  -0.000032  -0.000190
    216      -0.000024   0.000025  -0.000188
    217      -0.000008   0.000008  -0.000057
    218       0.000032  -0.000031   0.000226
    219      -0.000010  -0.000001   0.000042
    220       0.000008   0.000000  -0.000021
    221      -0.000001  -0.000001   0.000010
    222      -0.000003  -0.000001   0.000033
    223      -0.000010   0.000001   0.000073
    224      -0.000000  -0.000001   0.000014
    225       0.000000   0.000000  -0.000046
    226       0.000001  -0.000001   0.000038
    227       0.000001   0.000000  -0.000072
    228      -0.000002  -0.000007   0.000106
    229      -0.000001  -0.000006   0.000083
    230       0.000001  -0.000002   0.000017
    231      -0.000002   0.000000   0.000006
    232      -0.000000  -0.000001   0.000004
    233      -0.000001  -0.000000   0.000006
    234      -0.000002   0.000000   0.000068
    235       0.000001   0.000000   0.000020
    236       0.000004  -0.000001  -0.000105
    237      -0.000002   0.000018   0.000009
    238      -0.000001   0.000015   0.000010
    239       0.000002  -0.000027  -0.000015
    240      -0.000001  -0.000005  -0.000021
    241       0.000003   0.000006   0.000023
    242      -0.000001  -0.000007  -0.000026
    243      -0.000001  -0.000003  -0.000001
    244      -0.000000  -0.000003  -0.000002
    245      -0.000000  -0.000002  -0.000002
    246      -0.000000  -0.000001   0.000003
    247       0.000002   0.000001  -0.000003
    248       0.000001   0.000001  -0.000002
    249      -0.000000   0.000003  -0.000001
    250      -0.000000   0.000004  -0.000001
    251      -0.000001  -0.000001   0.000001
    252      -0.000002   0.000001   0.000011
    253       0.000001  -0.000000  -0.000006
    254       0.000000  -0.000000  -0.000004
    255      -0.000001   0.000002   0.000004
    256      -0.000000  -0.000001  -0.000001
    257       0.000000  -0.000001  -0.000002
    258      -0.000000  -0.000002   0.000003
    259      -0.000000   0.000004  -0.000004
    260      -0.000001  -0.000004   0.000006
    261       0.000000  -0.000001  -0.000000
    262      -0.000000   0.000002   0.000000
    263       0.000001  -0.000002  -0.000001
    264      -0.000002   0.000009   0.000004
    265      -0.000004   0.000015   0.000006
    266       0.000000  -0.000002  -0.000001
    267      -0.000002   0.000004   0.000003
    268       0.000000  -0.000001  -0.000001
    269       0.000001  -0.000003  -0.000002
    270      -0.000000   0.000000   0.000001
    271      -0.000001   0.000001   0.000001
    272      -0.000001   0.000002   0.000002
    273      -0.000000   0.000000  -0.000001
    274      -0.000000  -0.000000   0.000001
    275       0.000001  -0.000001  -0.000000
    276      -0.000001   0.000000   0.000001
    277      -0.000001   0.000000   0.000001
    278       0.000001  -0.000001   0.000001
    279      -0.000000   0.000000  -0.000000
    280       0.000001  -0.000000  -0.000000
    281       0.000001  -0.000001  -0.000000
    282      -0.000000   0.000000   0.000002
    283      -0.000000   0.000000   0.000003
    284       0.000001  -0.000001  -0.000001
    285       0.000000   0.000000   0.000000
    286       0.000001   0.000001   0.000000
    287       0.000000   0.000000   0.000000
    288      -0.000001   0.000001  -0.000001
    289       0.000002  -0.000001   0.000001
    290       0.000002  -0.000001  -0.000000
    291      -0.000001   0.000000  -0.000000
    292       0.000000  -0.000000   0.000000
    293       0.000001  -0.000001  -0.000001
    294      -0.000000   0.000000   0.000000
    295       0.000001  -0.000000  -0.000000
    296       0.000002  -0.000001  -0.000001
    297       0.000000   0.000000  -0.000000
    298       0.000001  -0.000000  -0.000001
    299      -0.000000   0.000000  -0.000000
    300      -0.000000   0.000001   0.000001
    301       0.000001  -0.000000   0.000000
    302       0.000001  -0.000001  -0.000001
    303      -0.000000   0.000001   0.000001
    304      -0.000000   0.000000   0.000000
    305      -0.000000  -0.000000  -0.000000
    306      -0.000000   0.000000   0.000001
    307       0.000001  -0.000000  -0.000001
    308      -0.000000   0.000000  -0.000000
    309      -0.000000   0.000001   0.000001
    310      -0.000000  -0.000001  -0.000001
    311       0.000001  -0.000002  -0.000001
    312      -0.000000   0.000000  -0.000001
    313      -0.000000   0.000000  -0.000001
    314      -0.000001   0.000001  -0.000001
    315      -0.000000   0.000000   0.000000
    316      -0.000000   0.000000   0.000000
    317       0.000000  -0.000000  -0.000000
    318      -0.000000  -0.000000  -0.000000
    319      -0.000000   0.000000   0.000000
    320      -0.000001   0.000000   0.000000
    321      -0.000000   0.000001   0.000000
    322      -0.000001   0.000001   0.000000
    323       0.000001  -0.000001  -0.000000
    324      -0.000000   0.000000   0.000000
    325      -0.000001   0.000001   0.000000
    326       0.000000  -0.000000   0.000000
    327      -0.000000   0.000000  -0.000000
    328      -0.000000   0.000000   0.000000
    329       0.000001  -0.000001  -0.000001
    330      -0.000000  -0.000000   0.000000
    331      -0.000001   0.000000   0.000001
    332       0.000001  -0.000001  -0.000000
    333       0.000000  -0.000000  -0.000000
    334       0.000000  -0.000000  -0.000000
    335       0.000001  -0.000001  -0.000001
    336      -0.000001   0.000002   0.000001
    337      -0.000001   0.000001   0.000000
    338       0.000002  -0.000003  -0.000001
    339      -0.000001   0.000001   0.000000
    340      -0.000001   0.000000   0.000000
    341       0.000001  -0.000000  -0.000000
    342      -0.000000   0.000000   0.000000
    343      -0.000001   0.000001   0.000001
    344       0.000002  -0.000001  -0.000001
    345       0.000000  -0.000000  -0.000000
    346       0.000000  -0.000000  -0.000000
    347       0.000001  -0.000001  -0.000001
    348      -0.000000   0.000000   0.000000
    349      -0.000000   0.000000   0.000000
    350       0.000001  -0.000001  -0.000001
    351      -0.000000   0.000000   0.000000
    352       0.000000   0.000000   0.000000
    353       0.000000  -0.000000  -0.000000
    354      -0.000000   0.000000   0.000001
    355       0.000001  -0.000000  -0.000000
    356       0.000001  -0.000001  -0.000001
    357       0.000000   0.000001   0.000000
    358      -0.000001   0.000001   0.000000
    359       0.000000  -0.000001  -0.000001
    360      -0.000000   0.000000   0.000000
    361      -0.000001   0.000001   0.000000
    362       0.000000  -0.000000  -0.000000
    363      -0.000000   0.000000   0.000000
    364      -0.000001   0.000001   0.000000
    365       0.000000  -0.000000  -0.000000
    366      -0.000000   0.000000   0.000000
    367      -0.000001   0.000001   0.000000
    368      -0.000001   0.000000   0.000000
    369      -0.000001   0.000001   0.000000
    370      -0.000001   0.000001   0.000000
    371      -0.000001   0.000001   0.000000
    372      -0.000000   0.000000   0.000001
    373      -0.000001   0.000000   0.000000
    374      -0.000001   0.000000   0.000000
    375      -0.000002   0.000003   0.000002
    376       0.000001  -0.000001  -0.000001
    377       0.000001  -0.000001  -0.000001
    378       0.000000  -0.000000  -0.000000
    379       0.000000  -0.000000  -0.000000
    380      -0.000001   0.000000  -0.000000
    381      -0.000000   0.000000   0.000000
    382       0.000001  -0.000001  -0.000001
    383      -0.000002   0.000001   0.000001
    384      -0.000000   0.000000   0.000000
    385       0.000000   0.000000   0.000000
    386      -0.000001   0.000001   0.000000
    387      -0.000000   0.000000   0.000000
    388       0.000001  -0.000000  -0.000000
    389      -0.000002   0.000001   0.000001
    390       0.000000   0.000000  -0.000000
    391       0.000001  -0.000000  -0.000000
    392      -0.000001   0.000001  -0.000000
    393       0.000000  -0.000000  -0.000001
    394       0.000001  -0.000000   0.000000
    395       0.000001  -0.000001  -0.000002
    396      -0.000000  -0.000000   0.000000
    397      -0.000000  -0.000000   0.000000
    398       0.000001  -0.000000  -0.000000
    399      -0.000000  -0.000000  -0.000000
    400       0.000000  -0.000000   0.000000
    401       0.000000   0.000000   0.000000
    402      -0.007087   0.001124  -0.084313
    403       0.037411  -0.005869   0.448636
    404      -0.073502   0.011589  -0.881087


-----------
IR SPECTRUM
-----------

 Mode   freq       eps      Int      T**2         TX        TY        TZ
       cm**-1   L/(mol*cm) km/mol    a.u.
----------------------------------------------------------------------------
  6:      2.35   0.000000    0.00  0.000000  ( 0.000000  0.000000  0.000000)
  7:      3.90   0.000000    0.00  0.000000  ( 0.000000  0.000000  0.000000)
  8:      4.69   0.000000    0.00  0.000000  ( 0.000000  0.000000  0.000000)
  9:      6.59   0.000222    1.12  0.010528  ( 0.092365 -0.038730  0.022282)
 10:      8.50   0.000064    0.32  0.002339  (-0.035025  0.011484  0.031315)
 11:      9.71   0.000035    0.18  0.001122  ( 0.018553  0.000417  0.027885)
 12:     10.04   0.000162    0.82  0.005047  (-0.062793 -0.021439  0.025390)
 13:     13.24   0.000014    0.07  0.000341  (-0.003825  0.004039  0.017610)
 14:     14.77   0.000039    0.20  0.000828  ( 0.021993  0.018554 -0.000506)
 15:     17.48   0.000063    0.32  0.001117  (-0.015176  0.002561  0.029674)
 16:     20.07   0.000026    0.13  0.000406  ( 0.015735  0.005050  0.011537)
 17:     21.63   0.000002    0.01  0.000026  ( 0.000632  0.004877  0.001208)
 18:     24.70   0.000019    0.10  0.000245  (-0.008210 -0.012364  0.004972)
 19:     29.81   0.000007    0.04  0.000074  (-0.002963 -0.007886 -0.001756)
 20:     32.40   0.000005    0.03  0.000048  ( 0.006849  0.000235  0.001064)
 21:     35.98   0.000078    0.39  0.000675  ( 0.020914 -0.013931 -0.006603)
 22:     40.49   0.000018    0.09  0.000137  ( 0.007562 -0.001390  0.008824)
 23:     41.10   0.000080    0.40  0.000605  ( 0.019313  0.010507  0.011027)
 24:     51.16   0.000264    1.33  0.001610  (-0.018387 -0.029810  0.019581)
 25:     54.51   0.000262    1.32  0.001499  (-0.031107 -0.021898  0.007208)
 26:     59.30   0.000112    0.57  0.000591  ( 0.008342  0.022733 -0.002149)
 27:     61.49   0.000027    0.13  0.000135  ( 0.001009  0.008794  0.007526)
 28:     65.20   0.000192    0.97  0.000918  ( 0.012009 -0.026541 -0.008356)
 29:     70.31   0.000157    0.79  0.000696  ( 0.014605 -0.019308 -0.010481)
 30:     75.35   0.000046    0.23  0.000189  ( 0.012775 -0.003128 -0.004015)
 31:     79.29   0.000021    0.11  0.000082  (-0.004665 -0.000240 -0.007777)
 32:     83.43   0.000203    1.03  0.000760  ( 0.003751  0.020378  0.018176)
 33:     87.55   0.000051    0.26  0.000182  (-0.001455  0.012311 -0.005329)
 34:     96.10   0.000099    0.50  0.000320  ( 0.014394 -0.007040 -0.007971)
 35:     97.99   0.000006    0.03  0.000018  (-0.003966  0.000003 -0.001642)
 36:    103.62   0.000492    2.49  0.001481  (-0.028461  0.012066  0.022924)
 37:    104.92   0.000048    0.24  0.000141  (-0.006410  0.003168  0.009505)
 38:    105.49   0.000009    0.05  0.000027  (-0.004164 -0.002104  0.002195)
 39:    110.18   0.001444    7.30  0.004089  (-0.043653  0.040792  0.022788)
 40:    116.53   0.001606    8.12  0.004301  ( 0.017405 -0.053533 -0.033649)
 41:    125.34   0.000501    2.53  0.001248  ( 0.002726  0.013746 -0.032428)
 42:    136.49   0.000322    1.63  0.000737  (-0.014297  0.018299  0.014061)
 43:    138.84   0.000055    0.28  0.000125  (-0.005694  0.007404  0.006112)
 44:    140.64   0.000110    0.56  0.000245  (-0.008090  0.011339 -0.007152)
 45:    150.71   0.000149    0.75  0.000308  ( 0.000743  0.017433 -0.001990)
 46:    151.60   0.000072    0.36  0.000148  (-0.005905  0.010524 -0.001581)
 47:    152.69   0.000071    0.36  0.000145  (-0.007359  0.005882  0.007477)
 48:    153.15   0.000082    0.42  0.000168  (-0.010478 -0.004173  0.006377)
 49:    155.92   0.000034    0.17  0.000069  ( 0.006491 -0.002982  0.004244)
 50:    156.44   0.000111    0.56  0.000222  (-0.009644 -0.006639 -0.009207)
 51:    157.13   0.000114    0.58  0.000227  (-0.007679 -0.012824  0.001920)
 52:    157.72   0.000051    0.26  0.000101  ( 0.004153 -0.008024  0.004362)
 53:    166.04   0.000071    0.36  0.000134  ( 0.009510 -0.004442 -0.004897)
 54:    177.15   0.000456    2.30  0.000803  (-0.008536  0.021831 -0.015923)
 55:    180.15   0.000955    4.82  0.001654  ( 0.010953 -0.038665 -0.006212)
 56:    183.62   0.000254    1.28  0.000431  (-0.001946  0.020341 -0.003711)
 57:    196.97   0.000180    0.91  0.000286  (-0.000133 -0.002704  0.016679)
 58:    203.22   0.000283    1.43  0.000435  (-0.013024 -0.011025 -0.011998)
 59:    211.61   0.000156    0.79  0.000230  (-0.014675 -0.001066 -0.003614)
 60:    221.22   0.000455    2.30  0.000642  (-0.020209 -0.006561 -0.013795)
 61:    224.86   0.000163    0.82  0.000226  ( 0.014285  0.002140  0.004161)
 62:    235.75   0.000037    0.19  0.000049  (-0.000787  0.005572 -0.004198)
 63:    246.38   0.000014    0.07  0.000018  (-0.003706 -0.001851  0.000821)
 64:    253.23   0.000625    3.16  0.000770  ( 0.027476  0.003667 -0.001130)
 65:    273.16   0.000083    0.42  0.000095  ( 0.004291 -0.008603  0.001649)
 66:    282.18   0.001114    5.63  0.001232  (-0.035028  0.001003 -0.001892)
 67:    285.46   0.000134    0.68  0.000146  (-0.011767 -0.000054 -0.002811)
 68:    293.18   0.000123    0.62  0.000131  (-0.006468  0.002020 -0.009218)
 69:    295.47   0.000065    0.33  0.000069  (-0.000352  0.004960  0.006633)
 70:    304.97   0.000094    0.47  0.000096  ( 0.008319 -0.002282 -0.004613)
 71:    313.57   0.000134    0.68  0.000134  (-0.009399  0.002684 -0.006185)
 72:    315.08   0.000254    1.28  0.000251  (-0.010440 -0.008201  0.008660)
 73:    320.63   0.000212    1.07  0.000206  ( 0.000281 -0.006883 -0.012587)
 74:    326.22   0.000496    2.51  0.000474  (-0.007515  0.010183 -0.017723)
 75:    327.88   0.000768    3.88  0.000731  ( 0.020130 -0.010409  0.014732)
 76:    332.93   0.000047    0.24  0.000044  ( 0.005011 -0.001581  0.004015)
 77:    337.59   0.000303    1.53  0.000280  (-0.015485 -0.004791  0.004210)
 78:    344.46   0.000365    1.84  0.000330  (-0.012090 -0.001486 -0.013493)
 79:    345.34   0.000199    1.01  0.000180  ( 0.010859  0.005571 -0.005569)
 80:    350.74   0.000076    0.38  0.000068  (-0.005545  0.005682  0.002131)
 81:    363.30   0.000236    1.19  0.000203  (-0.013783  0.001577  0.003223)
 82:    374.47   0.000039    0.20  0.000033  (-0.000726  0.002323 -0.005172)
 83:    380.88   0.000162    0.82  0.000133  ( 0.008914  0.002175 -0.006995)
 84:    382.09   0.000144    0.73  0.000118  (-0.006526 -0.008647  0.000415)
 85:    384.82   0.000264    1.33  0.000214  (-0.000139  0.007943 -0.012287)
 86:    386.59   0.000242    1.22  0.000195  ( 0.000099  0.011259  0.008273)
 87:    404.81   0.006280   31.74  0.004841  (-0.028918 -0.039221  0.049667)
 88:    405.88   0.000394    1.99  0.000303  (-0.002189  0.014768 -0.008943)
 89:    408.87   0.000839    4.24  0.000641  (-0.019305  0.009321 -0.013459)
 90:    411.36   0.000548    2.77  0.000416  (-0.011853 -0.011387  0.012071)
 91:    417.25   0.000850    4.29  0.000636  (-0.009858 -0.016046  0.016761)
 92:    422.17   0.001149    5.81  0.000849  ( 0.023558  0.014645 -0.008948)
 93:    434.34   0.000087    0.44  0.000063  (-0.000720  0.004004 -0.006795)
 94:    451.74   0.000192    0.97  0.000133  (-0.000168  0.003689  0.010915)
 95:    460.81   0.000568    2.87  0.000385  ( 0.004084  0.018683 -0.004376)
 96:    469.33   0.001567    7.92  0.001042  ( 0.006434  0.030809 -0.007186)
 97:    478.53   0.000201    1.02  0.000131  (-0.000505 -0.010508  0.004549)
 98:    480.92   0.000989    5.00  0.000642  ( 0.007133  0.015436 -0.018775)
 99:    487.46   0.001591    8.04  0.001019  ( 0.030632  0.008907  0.000924)
100:    488.36   0.001504    7.60  0.000961  (-0.029715  0.007704 -0.004290)
101:    490.96   0.000077    0.39  0.000049  ( 0.004821  0.001071  0.004924)
102:    495.87   0.000079    0.40  0.000050  (-0.002309 -0.005230 -0.004119)
103:    502.02   0.000217    1.10  0.000135  ( 0.009427  0.004027  0.005456)
104:    507.16   0.000468    2.37  0.000288  ( 0.005140  0.006764  0.014699)
105:    509.69   0.002321   11.73  0.001421  (-0.006530  0.029962  0.021923)
106:    510.67   0.003068   15.51  0.001875  ( 0.005191  0.012633 -0.041090)
107:    510.99   0.002446   12.36  0.001494  ( 0.018204  0.033918  0.003483)
108:    517.10   0.000449    2.27  0.000271  (-0.011318  0.007124 -0.009606)
109:    551.77   0.001875    9.48  0.001060  ( 0.027232  0.011852  0.013355)
110:    571.50   0.003150   15.92  0.001720  ( 0.011460 -0.039010 -0.008185)
111:    585.27   0.000806    4.07  0.000430  (-0.020347 -0.003799 -0.001076)
112:    585.56   0.000488    2.47  0.000260  (-0.013225 -0.008532  0.003510)
113:    586.74   0.000111    0.56  0.000059  ( 0.003371  0.005255 -0.004460)
114:    588.85   0.000095    0.48  0.000050  (-0.003905  0.005457 -0.002303)
115:    591.73   0.000475    2.40  0.000251  ( 0.000414 -0.010100  0.012185)
116:    595.10   0.002391   12.08  0.001254  (-0.002295  0.035334  0.000281)
117:    598.05   0.001890    9.55  0.000986  (-0.003565  0.002145  0.031125)
118:    615.46   0.000667    3.37  0.000338  (-0.018274  0.000400 -0.002003)
119:    641.51   0.000159    0.80  0.000077  (-0.005881  0.002850 -0.005890)
120:    699.60   0.003480   17.59  0.001552  (-0.034108  0.019666 -0.001544)
121:    718.52   0.007973   40.29  0.003463  ( 0.045045  0.014389  0.035024)
122:    728.49   0.000205    1.03  0.000088  ( 0.001769 -0.004726 -0.007886)
123:    731.48   0.000688    3.48  0.000294  (-0.004443 -0.011766  0.011640)
124:    737.08   0.000251    1.27  0.000106  ( 0.000047 -0.010099 -0.002072)
125:    744.39   0.000045    0.23  0.000019  ( 0.003394  0.001457  0.002299)
126:    752.21   0.000109    0.55  0.000045  (-0.004231 -0.004883  0.001895)
127:    759.78   0.000010    0.05  0.000004  ( 0.001268 -0.001549  0.000046)
128:    765.26   0.000306    1.55  0.000125  ( 0.009078  0.005217  0.003899)
129:    768.50   0.001188    6.00  0.000482  ( 0.021535 -0.003068 -0.003053)
130:    785.12   0.000964    4.87  0.000383  (-0.011121 -0.011343 -0.011429)
131:    788.84   0.001151    5.82  0.000455  ( 0.002819  0.013331  0.016419)
132:    833.76   0.001452    7.34  0.000544  (-0.020133 -0.006262  0.009950)
133:    836.79   0.001448    7.32  0.000540  ( 0.009028  0.005069  0.020807)
134:    842.37   0.002203   11.13  0.000816  (-0.014101 -0.024525 -0.003988)
135:    848.33   0.000767    3.88  0.000282  ( 0.004282 -0.011641  0.011333)
136:    849.94   0.001247    6.30  0.000458  ( 0.014398 -0.009026  0.013001)
137:    854.30   0.001232    6.23  0.000450  ( 0.020240 -0.005670  0.002887)
138:    857.36   0.002306   11.65  0.000839  (-0.028872 -0.001464 -0.001856)
139:    857.65   0.000260    1.31  0.000095  (-0.009453  0.001472  0.001758)
140:    861.85   0.001370    6.93  0.000496  ( 0.002999  0.018346 -0.012273)
141:    878.24   0.002646   13.37  0.000940  (-0.020576  0.018718 -0.012907)
142:    882.29   0.004896   24.74  0.001732  ( 0.012481 -0.030433 -0.025488)
143:    884.89   0.008160   41.24  0.002878  ( 0.002851  0.052899 -0.008433)
144:    889.87   0.006937   35.06  0.002433  ( 0.003761 -0.013048 -0.047416)
145:    892.22   0.002807   14.19  0.000982  (-0.000288 -0.030418  0.007518)
146:    896.46   0.002062   10.42  0.000718  (-0.002099 -0.026494  0.003408)
147:    902.80   0.000668    3.37  0.000231  (-0.001491  0.008044 -0.012800)
148:    908.71   0.000112    0.57  0.000039  (-0.000213  0.005441  0.002989)
149:    913.85   0.001343    6.79  0.000458  (-0.001513 -0.019176  0.009406)
150:    919.72   0.001249    6.31  0.000424  ( 0.020459  0.000296  0.002284)
151:    923.28   0.004180   21.12  0.001413  ( 0.036961  0.004666  0.005000)
152:    932.60   0.003007   15.19  0.001006  ( 0.002694  0.003181 -0.031444)
153:    936.54   0.003885   19.63  0.001294  (-0.003015 -0.033545 -0.012653)
154:    940.98   0.002047   10.34  0.000679  ( 0.009448 -0.019600  0.014332)
155:    944.93   0.000497    2.51  0.000164  ( 0.006387 -0.011111  0.000128)
156:    949.35   0.001293    6.53  0.000425  (-0.019121  0.006083  0.004717)
157:    952.35   0.001818    9.19  0.000596  ( 0.003557  0.023105 -0.007011)
158:    955.63   0.000686    3.47  0.000224  ( 0.010018  0.006555 -0.008981)
159:    958.66   0.004761   24.06  0.001550  ( 0.038142 -0.008293  0.005103)
160:    973.45   0.000067    0.34  0.000021  ( 0.001717 -0.001739 -0.003937)
161:    981.03   0.004145   20.95  0.001318  ( 0.030281  0.019881 -0.002493)
162:    995.67   0.007740   39.11  0.002426  ( 0.049212 -0.002012 -0.000192)
163:    997.64   0.001667    8.42  0.000521  ( 0.021267  0.000451  0.008299)
164:   1000.00   0.000251    1.27  0.000078  ( 0.000154 -0.000910 -0.008805)
165:   1001.49   0.000940    4.75  0.000293  ( 0.016792 -0.000216 -0.003309)
166:   1001.97   0.001668    8.43  0.000520  ( 0.001374  0.013315 -0.018449)
167:   1002.15   0.001658    8.38  0.000516  (-0.003013 -0.018265 -0.013173)
168:   1004.46   0.001710    8.64  0.000531  ( 0.019857  0.010910  0.004232)
169:   1005.39   0.003736   18.88  0.001160  (-0.033746  0.004435  0.001047)
170:   1009.38   0.002889   14.60  0.000893  (-0.009873 -0.013005  0.025033)
171:   1028.91   0.000529    2.67  0.000160  ( 0.002935  0.010472 -0.006487)
172:   1038.57   0.002061   10.42  0.000619  (-0.022621  0.005818 -0.008586)
173:   1039.11   0.003162   15.98  0.000949  (-0.025952  0.010007 -0.013259)
174:   1040.48   0.005049   25.52  0.001514  (-0.038378 -0.006419 -0.000521)
175:   1040.90   0.000527    2.66  0.000158  ( 0.009902 -0.002331 -0.007380)
176:   1042.92   0.000104    0.53  0.000031  (-0.004784 -0.001172  0.002635)
177:   1046.58   0.000428    2.16  0.000127  ( 0.010192  0.004859 -0.000037)
178:   1050.99   0.000161    0.81  0.000048  ( 0.006586 -0.001649  0.001294)
179:   1055.02   0.000374    1.89  0.000111  (-0.002882 -0.009577 -0.003257)
180:   1058.08   0.000927    4.68  0.000273  (-0.004083  0.003015 -0.015736)
181:   1059.75   0.000222    1.12  0.000065  ( 0.002828  0.007506  0.000950)
182:   1071.96   0.005124   25.90  0.001492  ( 0.038584  0.000218  0.001719)
183:   1072.61   0.000138    0.70  0.000040  ( 0.004777  0.001699 -0.003805)
184:   1073.40   0.000308    1.56  0.000090  ( 0.009084  0.002464 -0.001031)
185:   1074.08   0.000602    3.04  0.000175  (-0.000807 -0.002404 -0.012976)
186:   1074.17   0.000044    0.22  0.000013  (-0.000702 -0.000168  0.003518)
187:   1074.76   0.002356   11.91  0.000684  ( 0.006021  0.023881 -0.008804)
188:   1075.04   0.000707    3.57  0.000205  ( 0.002501  0.007999  0.011620)
189:   1075.85   0.001074    5.43  0.000312  ( 0.008037 -0.011685 -0.010507)
190:   1076.54   0.000885    4.47  0.000257  ( 0.001655  0.005168  0.015070)
191:   1101.62   0.003941   19.92  0.001116  (-0.031270  0.003398  0.011274)
192:   1109.53   0.003071   15.52  0.000864  (-0.011942  0.022754  0.014265)
193:   1113.59   0.000341    1.72  0.000095  ( 0.003676 -0.008072  0.004101)
194:   1114.53   0.006730   34.01  0.001884  (-0.043255  0.000221 -0.003642)
195:   1114.74   0.000022    0.11  0.000006  ( 0.002354 -0.000218 -0.000696)
196:   1115.34   0.000940    4.75  0.000263  ( 0.015985  0.002288  0.001523)
197:   1116.07   0.004613   23.31  0.001290  (-0.030139 -0.010189 -0.016660)
198:   1116.32   0.000469    2.37  0.000131  ( 0.011393  0.000905  0.000762)
199:   1117.52   0.001688    8.53  0.000471  ( 0.008912  0.019510  0.003383)
200:   1118.52   0.001004    5.07  0.000280  (-0.000524 -0.000555  0.016716)
201:   1138.93   0.002605   13.16  0.000714  ( 0.003643 -0.015431  0.021501)
202:   1142.30   0.002279   11.52  0.000622  (-0.006327 -0.016976 -0.017155)
203:   1165.11   0.000402    2.03  0.000108  (-0.004061 -0.007467 -0.005952)
204:   1179.32   0.000925    4.67  0.000245  ( 0.015411 -0.002436  0.001116)
205:   1180.24   0.000040    0.20  0.000011  ( 0.000915  0.001010  0.002955)
206:   1181.22   0.000617    3.12  0.000163  (-0.007796  0.010087  0.000763)
207:   1182.74   0.000164    0.83  0.000043  ( 0.003028 -0.004750 -0.003398)
208:   1184.48   0.000616    3.11  0.000162  (-0.002778  0.012434  0.000247)
209:   1185.97   0.000533    2.69  0.000140  (-0.002309 -0.005532 -0.010214)
210:   1187.03   0.000613    3.10  0.000161  ( 0.002691  0.009470 -0.008021)
211:   1189.70   0.000962    4.86  0.000252  (-0.010936  0.002899  0.011154)
212:   1205.46   0.018559   93.79  0.004804  ( 0.063309  0.013815  0.024607)
213:   1214.65   0.003391   17.14  0.000871  ( 0.028892  0.000542 -0.006022)
214:   1216.86   0.001042    5.26  0.000267  ( 0.010275 -0.008642  0.009319)
215:   1220.10   0.000658    3.33  0.000168  (-0.005858  0.000758  0.011555)
216:   1223.87   0.000904    4.57  0.000230  (-0.001748  0.013259 -0.007183)
217:   1227.76   0.000559    2.82  0.000142  ( 0.005469 -0.001566 -0.010474)
218:   1231.31   0.001675    8.46  0.000424  (-0.001713 -0.019161  0.007371)
219:   1234.44   0.000184    0.93  0.000047  (-0.001820 -0.002845 -0.005925)
220:   1238.80   0.002527   12.77  0.000637  (-0.005748 -0.012977  0.020861)
221:   1249.83   0.000869    4.39  0.000217  (-0.002962  0.008392 -0.011736)
222:   1259.89   0.001164    5.88  0.000288  (-0.011640  0.008466  0.009015)
223:   1267.00   0.002019   10.20  0.000497  (-0.004724 -0.005913  0.020976)
224:   1269.37   0.003648   18.44  0.000897  ( 0.006133 -0.026725 -0.012044)
225:   1272.86   0.001310    6.62  0.000321  (-0.003312  0.005076 -0.016863)
226:   1276.36   0.000372    1.88  0.000091  ( 0.008771  0.002888 -0.002403)
227:   1279.76   0.000367    1.85  0.000089  ( 0.007354 -0.004447  0.003944)
228:   1282.49   0.000308    1.56  0.000075  (-0.007200 -0.004712 -0.000963)
229:   1284.34   0.003176   16.05  0.000772  (-0.027525  0.002496 -0.002810)
230:   1287.19   0.000081    0.41  0.000020  ( 0.003744  0.001536  0.001788)
231:   1325.95   0.001132    5.72  0.000267  ( 0.011964  0.007447 -0.008243)
232:   1345.26   0.007306   36.92  0.001695  (-0.040735  0.004397 -0.004021)
233:   1345.64   0.002146   10.85  0.000498  (-0.021654 -0.001835  0.005049)
234:   1345.84   0.001086    5.49  0.000252  ( 0.012899  0.009230 -0.000517)
235:   1346.90   0.000196    0.99  0.000046  ( 0.003624 -0.005606 -0.000980)
236:   1347.96   0.000158    0.80  0.000036  ( 0.004021  0.003355  0.003011)
237:   1348.83   0.000400    2.02  0.000092  (-0.002602  0.008770 -0.002959)
238:   1349.57   0.000208    1.05  0.000048  (-0.001346  0.003822  0.005618)
239:   1351.77   0.000715    3.61  0.000165  ( 0.001963 -0.007562 -0.010199)
240:   1356.75   0.000106    0.53  0.000024  (-0.001031  0.002537 -0.004103)
241:   1368.53   0.002779   14.04  0.000634  ( 0.022981  0.009912  0.002686)
242:   1371.72   0.000699    3.53  0.000159  ( 0.003126  0.000930 -0.012184)
243:   1372.28   0.000570    2.88  0.000130  ( 0.008241 -0.007836  0.000473)
244:   1373.36   0.000163    0.82  0.000037  ( 0.003734 -0.004809  0.000138)
245:   1374.62   0.002200   11.12  0.000499  ( 0.020848  0.005530  0.005849)
246:   1375.91   0.000496    2.51  0.000112  (-0.008833  0.005455  0.002162)
247:   1377.15   0.012933   65.36  0.002931  (-0.053366 -0.005472 -0.007257)
248:   1378.72   0.007566   38.24  0.001713  (-0.034941  0.021262  0.006291)
249:   1396.03   0.000197    1.00  0.000044  ( 0.005210  0.000508  0.004086)
250:   1402.99   0.007414   37.47  0.001649  ( 0.036511  0.008869  0.015404)
251:   1404.65   0.000659    3.33  0.000146  ( 0.010698  0.003558  0.004385)
252:   1408.85   0.000334    1.69  0.000074  ( 0.003937  0.005779 -0.005015)
253:   1411.24   0.000417    2.11  0.000092  (-0.009313 -0.002335  0.000336)
254:   1411.56   0.000042    0.21  0.000009  ( 0.000476  0.002738 -0.001205)
255:   1412.28   0.000046    0.23  0.000010  (-0.002568 -0.001329  0.001359)
256:   1412.74   0.000019    0.10  0.000004  (-0.001159  0.001639 -0.000370)
257:   1413.50   0.000052    0.26  0.000012  (-0.000094  0.000024 -0.003399)
258:   1413.69   0.000018    0.09  0.000004  (-0.000276  0.001982  0.000253)
259:   1417.78   0.000766    3.87  0.000169  (-0.012480 -0.002054 -0.002933)
260:   1430.81   0.001342    6.78  0.000293  (-0.013587 -0.010367 -0.000795)
261:   1431.21   0.000824    4.16  0.000180  (-0.010115 -0.008702 -0.001265)
262:   1433.87   0.001165    5.89  0.000254  (-0.002483  0.012782 -0.009167)
263:   1435.14   0.000238    1.20  0.000052  (-0.005591 -0.000825  0.004439)
264:   1435.35   0.000294    1.49  0.000064  ( 0.001319  0.002745  0.007399)
265:   1435.52   0.000484    2.45  0.000105  (-0.002214  0.009153  0.004065)
266:   1435.76   0.001703    8.61  0.000370  (-0.000539  0.005829 -0.018326)
267:   1435.81   0.001833    9.26  0.000398  ( 0.001761  0.019364 -0.004517)
268:   1436.27   0.002072   10.47  0.000450  (-0.003136  0.010388  0.018233)
269:   1437.47   0.000280    1.41  0.000061  (-0.007670 -0.000617  0.001240)
270:   1446.93   0.008936   45.16  0.001927  (-0.020123  0.000382 -0.039014)
271:   1480.14   0.004439   22.43  0.000936  (-0.021390 -0.020033 -0.008781)
272:   1489.95   0.000081    0.41  0.000017  ( 0.001220 -0.003185  0.002292)
273:   1492.92   0.000225    1.14  0.000047  (-0.003090  0.001422 -0.005953)
274:   1493.42   0.001308    6.61  0.000273  (-0.003436 -0.012559  0.010187)
275:   1494.01   0.000275    1.39  0.000057  ( 0.003095 -0.006662 -0.001854)
276:   1494.51   0.002225   11.25  0.000465  (-0.003056  0.020757  0.004947)
277:   1496.12   0.002064   10.43  0.000431  (-0.003477 -0.010636 -0.017476)
278:   1496.20   0.001568    7.93  0.000327  ( 0.003799 -0.009319  0.015028)
279:   1496.41   0.001530    7.73  0.000319  ( 0.010549 -0.013311 -0.005525)
280:   1496.55   0.001516    7.66  0.000316  (-0.007589 -0.006167  0.014849)
281:   1496.62   0.001185    5.99  0.000247  ( 0.002410  0.015005 -0.004015)
282:   1497.49   0.002025   10.23  0.000422  (-0.003175 -0.020227 -0.001648)
283:   1497.68   0.001029    5.20  0.000214  ( 0.009191 -0.005668  0.009885)
284:   1497.95   0.000454    2.29  0.000095  (-0.005041  0.006882 -0.004664)
285:   1498.09   0.000885    4.47  0.000184  ( 0.000662  0.001321 -0.013494)
286:   1498.55   0.000184    0.93  0.000038  (-0.000531  0.005987  0.001496)
287:   1498.61   0.000438    2.21  0.000091  ( 0.006181 -0.003256 -0.006507)
288:   1498.86   0.001960    9.91  0.000408  ( 0.019731  0.002769 -0.003340)
289:   1501.19   0.000965    4.88  0.000201  ( 0.011251 -0.008479  0.001481)
290:   1503.43   0.003302   16.69  0.000685  ( 0.002617 -0.020099  0.016569)
291:   1504.27   0.026115  131.98  0.005418  (-0.056699 -0.006505 -0.046482)
292:   1506.14   0.002025   10.23  0.000420  (-0.011116 -0.011244 -0.013022)
293:   1508.37   0.001515    7.66  0.000313  (-0.011319 -0.003000 -0.013278)
294:   1508.66   0.000280    1.42  0.000058  ( 0.005650  0.004988  0.001097)
295:   1509.34   0.000232    1.17  0.000048  ( 0.006222 -0.000637 -0.002980)
296:   1509.52   0.000035    0.18  0.000007  (-0.001477 -0.002017  0.000953)
297:   1509.71   0.000439    2.22  0.000091  (-0.002547  0.008452 -0.003595)
298:   1510.19   0.000590    2.98  0.000122  (-0.001239  0.007013  0.008434)
299:   1510.44   0.000409    2.07  0.000085  ( 0.002574 -0.004409  0.007645)
300:   1510.90   0.000404    2.04  0.000083  (-0.007396 -0.002493  0.004745)
301:   1511.39   0.000736    3.72  0.000152  ( 0.010745  0.002840  0.005330)
302:   1512.33   0.001423    7.19  0.000294  (-0.011879  0.004412  0.011533)
303:   1516.96   0.000966    4.88  0.000199  (-0.001954 -0.008246  0.011269)
304:   1517.31   0.007169   36.23  0.001474  ( 0.030783  0.003700  0.022654)
305:   1518.14   0.001766    8.92  0.000363  (-0.003932 -0.018491  0.002364)
306:   1518.28   0.001213    6.13  0.000249  ( 0.007408 -0.003099  0.013597)
307:   1518.53   0.000702    3.55  0.000144  (-0.008696  0.007662  0.003141)
308:   1519.02   0.001380    6.97  0.000283  (-0.002037  0.006363  0.015452)
309:   1519.34   0.001012    5.12  0.000208  (-0.006145 -0.009175 -0.009271)
310:   1520.09   0.001985   10.03  0.000408  (-0.008731  0.017009  0.006484)
311:   1520.10   0.001025    5.18  0.000210  ( 0.007268 -0.004622 -0.011672)
312:   1527.44   0.034780  175.76  0.007106  (-0.070147 -0.018511 -0.042922)
313:   1535.32   0.076806  388.15  0.015611  ( 0.109223  0.030660  0.052360)
314:   1548.11   0.034019  171.92  0.006857  (-0.048602  0.008116 -0.066554)
315:   1656.00   0.002466   12.46  0.000465  ( 0.017479 -0.000860  0.012588)
316:   1728.78   0.008121   41.04  0.001466  (-0.038227  0.001179 -0.001814)
317:   1729.08   0.000241    1.22  0.000043  ( 0.003083  0.003007  0.004991)
318:   1729.42   0.000023    0.12  0.000004  ( 0.000235  0.001701  0.001095)
319:   1730.21   0.000361    1.82  0.000065  (-0.006544  0.002489  0.004013)
320:   1731.17   0.000167    0.84  0.000030  (-0.003911 -0.002020 -0.003266)
321:   1732.08   0.000472    2.38  0.000085  ( 0.003352 -0.001575 -0.008441)
322:   1732.78   0.001185    5.99  0.000213  (-0.002211 -0.014141 -0.002919)
323:   1733.17   0.000606    3.06  0.000109  ( 0.002079 -0.000573  0.010217)
324:   1741.34   0.000894    4.52  0.000160  (-0.004431 -0.010845 -0.004788)
325:   3002.45   0.012454   62.94  0.001294  (-0.002645  0.014711 -0.032726)
326:   3018.22   0.008626   43.59  0.000892  ( 0.018564 -0.012790 -0.019587)
327:   3018.93   0.009580   48.42  0.000990  ( 0.005570  0.021952  0.021850)
328:   3019.40   0.021422  108.26  0.002214  ( 0.017446 -0.037253  0.022845)
329:   3019.89   0.010495   53.04  0.001085  ( 0.029908  0.005941 -0.012440)
330:   3020.48   0.010098   51.03  0.001043  ( 0.004148 -0.022701  0.022599)
331:   3020.54   0.008006   40.46  0.000827  ( 0.011841 -0.022101 -0.014089)
332:   3021.00   0.008444   42.67  0.000872  (-0.028916  0.004730  0.003704)
333:   3021.29   0.003289   16.62  0.000340  ( 0.000822  0.004732  0.017796)
334:   3021.50   0.027037  136.63  0.002792  ( 0.050296  0.013771  0.008547)
335:   3021.68   0.021652  109.42  0.002236  (-0.023001 -0.026501  0.031698)
336:   3022.84   0.001648    8.33  0.000170  ( 0.005023  0.001348  0.011963)
337:   3024.16   0.006353   32.10  0.000656  (-0.022268  0.011190  0.005870)
338:   3024.80   0.019852  100.32  0.002048  ( 0.014726  0.018628  0.038526)
339:   3026.60   0.007446   37.63  0.000768  (-0.004176 -0.026148 -0.008158)
340:   3027.54   0.004967   25.10  0.000512  ( 0.001738  0.013172 -0.018314)
341:   3027.59   0.007542   38.11  0.000777  ( 0.008184  0.010289  0.024587)
342:   3027.67   0.004271   21.58  0.000440  (-0.014916 -0.014140 -0.004219)
343:   3027.79   0.002888   14.59  0.000298  ( 0.005711 -0.015707 -0.004282)
344:   3028.01   0.001950    9.85  0.000201  (-0.011739  0.006451 -0.004641)
345:   3028.06   0.003867   19.54  0.000399  ( 0.018302 -0.005745 -0.005526)
346:   3031.57   0.009771   49.38  0.001006  ( 0.030189  0.009427  0.002353)
347:   3032.65   0.032832  165.92  0.003378  ( 0.009103 -0.022706 -0.052726)
348:   3032.70   0.040500  204.67  0.004167  ( 0.012213  0.061842 -0.013922)
349:   3032.80   0.008184   41.36  0.000842  ( 0.001458 -0.014850  0.024889)
350:   3033.02   0.000896    4.53  0.000092  ( 0.002012  0.009380  0.000318)
351:   3033.23   0.004393   22.20  0.000452  (-0.014246 -0.012863  0.009141)
352:   3033.35   0.014170   71.61  0.001458  ( 0.036548 -0.000453  0.011036)
353:   3037.33   0.017781   89.86  0.001827  (-0.031814  0.026168 -0.011399)
354:   3058.86   0.018588   93.94  0.001896  ( 0.019101 -0.034732 -0.018033)
355:   3061.35   0.005412   27.35  0.000552  ( 0.004712 -0.017396  0.015063)
356:   3064.21   0.000299    1.51  0.000030  ( 0.000081 -0.005455  0.000818)
357:   3065.46   0.011706   59.16  0.001192  ( 0.007715 -0.024205  0.023372)
358:   3067.00   0.008250   41.69  0.000839  (-0.011418 -0.020033  0.017543)
359:   3069.72   0.010584   53.48  0.001076  (-0.020130  0.005131  0.025384)
360:   3073.07   0.043477  219.71  0.004415  (-0.063812  0.001202 -0.018480)
361:   3073.14   0.001978   10.00  0.000201  (-0.009393  0.007217  0.007782)
362:   3073.26   0.016845   85.13  0.001710  (-0.034498 -0.005344 -0.022178)
363:   3073.36   0.002835   14.33  0.000288  (-0.007453 -0.015165 -0.001538)
364:   3073.48   0.018324   92.60  0.001861  (-0.016203 -0.022599  0.032973)
365:   3073.67   0.014554   73.55  0.001478  (-0.014380  0.030597  0.018295)
366:   3075.32   0.005206   26.31  0.000528  ( 0.003303 -0.022274 -0.004601)
367:   3076.47   0.004467   22.58  0.000453  ( 0.001287 -0.015343 -0.014699)
368:   3076.51   0.000027    0.14  0.000003  (-0.000602 -0.000862 -0.001295)
369:   3076.59   0.007368   37.24  0.000747  (-0.001661 -0.017565  0.020883)
370:   3076.99   0.005930   29.97  0.000601  ( 0.003362 -0.007576 -0.023080)
371:   3077.58   0.005016   25.35  0.000509  (-0.000073 -0.022291  0.003420)
372:   3080.70   0.006075   30.70  0.000615  ( 0.012115  0.019059  0.010264)
373:   3084.29   0.012735   64.36  0.001288  (-0.022984 -0.000239  0.027571)
374:   3084.60   0.011589   58.57  0.001172  (-0.000858 -0.016357  0.030070)
375:   3084.86   0.015474   78.20  0.001565  (-0.014105 -0.033155 -0.016344)
376:   3085.12   0.007555   38.18  0.000764  ( 0.026750  0.006899 -0.001028)
377:   3085.40   0.004475   22.62  0.000453  (-0.003486 -0.004753 -0.020442)
378:   3085.74   0.010756   54.35  0.001088  ( 0.032110 -0.006697  0.003433)
379:   3085.89   0.029868  150.94  0.003020  (-0.053658  0.004014 -0.011188)
380:   3091.63   0.004399   22.23  0.000444  ( 0.017241 -0.010123 -0.006660)
381:   3092.75   0.007394   37.37  0.000746  (-0.024906 -0.010679 -0.003427)
382:   3108.63   0.010852   54.84  0.001089  (-0.024430 -0.008983 -0.020295)
383:   3112.42   0.002412   12.19  0.000242  (-0.005965 -0.010965 -0.009276)
384:   3113.60   0.000656    3.32  0.000066  (-0.001556 -0.003709  0.007041)
385:   3118.83   0.021165  106.96  0.002118  ( 0.042098  0.016469  0.008619)
386:   3124.37   0.010801   54.58  0.001079  ( 0.011784  0.000962  0.030643)
387:   3126.14   0.015075   76.18  0.001505  ( 0.029581  0.024345 -0.006091)
388:   3126.18   0.006919   34.97  0.000691  ( 0.009153  0.003153 -0.024433)
389:   3126.37   0.010173   51.41  0.001015  (-0.018608  0.024884  0.007068)
390:   3126.53   0.017849   90.20  0.001782  (-0.007332 -0.021444 -0.035608)
391:   3126.68   0.017320   87.53  0.001729  ( 0.010999 -0.035003  0.019557)
392:   3127.25   0.014975   75.68  0.001494  (-0.018016 -0.005549  0.033748)
393:   3128.03   0.015687   79.28  0.001565  (-0.011627 -0.018837 -0.032787)
394:   3135.70   0.009777   49.41  0.000973  ( 0.011417 -0.012885  0.026013)
395:   3136.20   0.009931   50.19  0.000988  ( 0.010344 -0.016323  0.024794)
396:   3136.44   0.009955   50.31  0.000991  (-0.011339  0.028551  0.006841)
397:   3136.73   0.007566   38.24  0.000753  ( 0.018800 -0.000356 -0.019979)
398:   3136.78   0.007771   39.27  0.000773  (-0.012375 -0.012537 -0.021512)
399:   3137.02   0.008041   40.63  0.000800  (-0.019365 -0.019772  0.005825)
400:   3137.10   0.007468   37.74  0.000743  ( 0.020407 -0.002863 -0.017841)
401:   3139.76   0.009480   47.91  0.000942  (-0.024543  0.008545  0.016336)
402:   3142.86   0.001832    9.26  0.000182  (-0.011967 -0.004480 -0.004316)
403:   3144.09   0.005128   25.92  0.000509  ( 0.017665  0.002277  0.013849)
404:   3149.05   0.011815   59.71  0.001171  ( 0.010632 -0.012965  0.029829)

* The epsilon (eps) is given for a Dirac delta lineshape.
** The dipole moment derivative (T) already includes vibrational overlap.

The first frequency considered to be a vibration is 6
The total number of vibrations considered is 399


--------------------------
THERMOCHEMISTRY AT 298.15K
--------------------------

Temperature         ... 298.15 K
Pressure            ... 1.00 atm
Total Mass          ... 749.22 AMU

Throughout the following assumptions are being made:
  (1) The electronic state is orbitally nondegenerate
      but the spin degeneracy is treated
  (2) There are no thermally accessible electronically excited states
  (3) Hindered rotations indicated by low frequency modes are not
      treated as such but are treated as vibrations and this may
      cause some error
  (4) All equations used are the standard statistical mechanics
      equations for an ideal gas
  (5) All vibrations are strictly harmonic

freq.       2.35  E(vib)   ...       0.59 
freq.       3.90  E(vib)   ...       0.59 
freq.       4.69  E(vib)   ...       0.59 
freq.       6.59  E(vib)   ...       0.58 
freq.       8.50  E(vib)   ...       0.58 
freq.       9.71  E(vib)   ...       0.58 
freq.      10.04  E(vib)   ...       0.58 
freq.      13.24  E(vib)   ...       0.57 
freq.      14.77  E(vib)   ...       0.57 
freq.      17.48  E(vib)   ...       0.57 
freq.      20.07  E(vib)   ...       0.56 
freq.      21.63  E(vib)   ...       0.56 
freq.      24.70  E(vib)   ...       0.56 
freq.      29.81  E(vib)   ...       0.55 
freq.      32.40  E(vib)   ...       0.55 
freq.      35.98  E(vib)   ...       0.54 
freq.      40.49  E(vib)   ...       0.54 
freq.      41.10  E(vib)   ...       0.54 
freq.      51.16  E(vib)   ...       0.52 
freq.      54.51  E(vib)   ...       0.52 
freq.      59.30  E(vib)   ...       0.51 
freq.      61.49  E(vib)   ...       0.51 
freq.      65.20  E(vib)   ...       0.50 
freq.      70.31  E(vib)   ...       0.50 
freq.      75.35  E(vib)   ...       0.49 
freq.      79.29  E(vib)   ...       0.49 
freq.      83.43  E(vib)   ...       0.48 
freq.      87.55  E(vib)   ...       0.48 
freq.      96.10  E(vib)   ...       0.47 
freq.      97.99  E(vib)   ...       0.46 
freq.     103.62  E(vib)   ...       0.46 
freq.     104.92  E(vib)   ...       0.46 
freq.     105.49  E(vib)   ...       0.45 
freq.     110.18  E(vib)   ...       0.45 
freq.     116.53  E(vib)   ...       0.44 
freq.     125.34  E(vib)   ...       0.43 
freq.     136.49  E(vib)   ...       0.42 
freq.     138.84  E(vib)   ...       0.42 
freq.     140.64  E(vib)   ...       0.41 
freq.     150.71  E(vib)   ...       0.40 
freq.     151.60  E(vib)   ...       0.40 
freq.     152.69  E(vib)   ...       0.40 
freq.     153.15  E(vib)   ...       0.40 
freq.     155.92  E(vib)   ...       0.40 
freq.     156.44  E(vib)   ...       0.40 
freq.     157.13  E(vib)   ...       0.40 
freq.     157.72  E(vib)   ...       0.40 
freq.     166.04  E(vib)   ...       0.39 
freq.     177.15  E(vib)   ...       0.37 
freq.     180.15  E(vib)   ...       0.37 
freq.     183.62  E(vib)   ...       0.37 
freq.     196.97  E(vib)   ...       0.35 
freq.     203.22  E(vib)   ...       0.35 
freq.     211.61  E(vib)   ...       0.34 
freq.     221.22  E(vib)   ...       0.33 
freq.     224.86  E(vib)   ...       0.33 
freq.     235.75  E(vib)   ...       0.32 
freq.     246.38  E(vib)   ...       0.31 
freq.     253.23  E(vib)   ...       0.30 
freq.     273.16  E(vib)   ...       0.29 
freq.     282.18  E(vib)   ...       0.28 
freq.     285.46  E(vib)   ...       0.28 
freq.     293.18  E(vib)   ...       0.27 
freq.     295.47  E(vib)   ...       0.27 
freq.     304.97  E(vib)   ...       0.26 
freq.     313.57  E(vib)   ...       0.25 
freq.     315.08  E(vib)   ...       0.25 
freq.     320.63  E(vib)   ...       0.25 
freq.     326.22  E(vib)   ...       0.24 
freq.     327.88  E(vib)   ...       0.24 
freq.     332.93  E(vib)   ...       0.24 
freq.     337.59  E(vib)   ...       0.24 
freq.     344.46  E(vib)   ...       0.23 
freq.     345.34  E(vib)   ...       0.23 
freq.     350.74  E(vib)   ...       0.23 
freq.     363.30  E(vib)   ...       0.22 
freq.     374.47  E(vib)   ...       0.21 
freq.     380.88  E(vib)   ...       0.21 
freq.     382.09  E(vib)   ...       0.21 
freq.     384.82  E(vib)   ...       0.20 
freq.     386.59  E(vib)   ...       0.20 
freq.     404.81  E(vib)   ...       0.19 
freq.     405.88  E(vib)   ...       0.19 
freq.     408.87  E(vib)   ...       0.19 
freq.     411.36  E(vib)   ...       0.19 
freq.     417.25  E(vib)   ...       0.18 
freq.     422.17  E(vib)   ...       0.18 
freq.     434.34  E(vib)   ...       0.17 
freq.     451.74  E(vib)   ...       0.16 
freq.     460.81  E(vib)   ...       0.16 
freq.     469.33  E(vib)   ...       0.16 
freq.     478.53  E(vib)   ...       0.15 
freq.     480.92  E(vib)   ...       0.15 
freq.     487.46  E(vib)   ...       0.15 
freq.     488.36  E(vib)   ...       0.15 
freq.     490.96  E(vib)   ...       0.14 
freq.     495.87  E(vib)   ...       0.14 
freq.     502.02  E(vib)   ...       0.14 
freq.     507.16  E(vib)   ...       0.14 
freq.     509.69  E(vib)   ...       0.14 
freq.     510.67  E(vib)   ...       0.14 
freq.     510.99  E(vib)   ...       0.14 
freq.     517.10  E(vib)   ...       0.13 
freq.     551.77  E(vib)   ...       0.12 
freq.     571.50  E(vib)   ...       0.11 
freq.     585.27  E(vib)   ...       0.11 
freq.     585.56  E(vib)   ...       0.11 
freq.     586.74  E(vib)   ...       0.11 
freq.     588.85  E(vib)   ...       0.10 
freq.     591.73  E(vib)   ...       0.10 
freq.     595.10  E(vib)   ...       0.10 
freq.     598.05  E(vib)   ...       0.10 
freq.     615.46  E(vib)   ...       0.10 
freq.     641.51  E(vib)   ...       0.09 
freq.     699.60  E(vib)   ...       0.07 
freq.     718.52  E(vib)   ...       0.07 
freq.     728.49  E(vib)   ...       0.06 
freq.     731.48  E(vib)   ...       0.06 
freq.     737.08  E(vib)   ...       0.06 
freq.     744.39  E(vib)   ...       0.06 
freq.     752.21  E(vib)   ...       0.06 
freq.     759.78  E(vib)   ...       0.06 
freq.     765.26  E(vib)   ...       0.06 
freq.     768.50  E(vib)   ...       0.06 
freq.     785.12  E(vib)   ...       0.05 
freq.     788.84  E(vib)   ...       0.05 
freq.     833.76  E(vib)   ...       0.04 
freq.     836.79  E(vib)   ...       0.04 
freq.     842.37  E(vib)   ...       0.04 
freq.     848.33  E(vib)   ...       0.04 
freq.     849.94  E(vib)   ...       0.04 
freq.     854.30  E(vib)   ...       0.04 
freq.     857.36  E(vib)   ...       0.04 
freq.     857.65  E(vib)   ...       0.04 
freq.     861.85  E(vib)   ...       0.04 
freq.     878.24  E(vib)   ...       0.04 
freq.     882.29  E(vib)   ...       0.04 
freq.     884.89  E(vib)   ...       0.04 
freq.     889.87  E(vib)   ...       0.04 
freq.     892.22  E(vib)   ...       0.03 
freq.     896.46  E(vib)   ...       0.03 
freq.     902.80  E(vib)   ...       0.03 
freq.     908.71  E(vib)   ...       0.03 
freq.     913.85  E(vib)   ...       0.03 
freq.     919.72  E(vib)   ...       0.03 
freq.     923.28  E(vib)   ...       0.03 
freq.     932.60  E(vib)   ...       0.03 
freq.     936.54  E(vib)   ...       0.03 
freq.     940.98  E(vib)   ...       0.03 
freq.     944.93  E(vib)   ...       0.03 
freq.     949.35  E(vib)   ...       0.03 
freq.     952.35  E(vib)   ...       0.03 
freq.     955.63  E(vib)   ...       0.03 
freq.     958.66  E(vib)   ...       0.03 
freq.     973.45  E(vib)   ...       0.03 
freq.     981.03  E(vib)   ...       0.02 
freq.     995.67  E(vib)   ...       0.02 
freq.     997.64  E(vib)   ...       0.02 
freq.    1000.00  E(vib)   ...       0.02 
freq.    1001.49  E(vib)   ...       0.02 
freq.    1001.97  E(vib)   ...       0.02 
freq.    1002.15  E(vib)   ...       0.02 
freq.    1004.46  E(vib)   ...       0.02 
freq.    1005.39  E(vib)   ...       0.02 
freq.    1009.38  E(vib)   ...       0.02 
freq.    1028.91  E(vib)   ...       0.02 
freq.    1038.57  E(vib)   ...       0.02 
freq.    1039.11  E(vib)   ...       0.02 
freq.    1040.48  E(vib)   ...       0.02 
freq.    1040.90  E(vib)   ...       0.02 
freq.    1042.92  E(vib)   ...       0.02 
freq.    1046.58  E(vib)   ...       0.02 
freq.    1050.99  E(vib)   ...       0.02 
freq.    1055.02  E(vib)   ...       0.02 
freq.    1058.08  E(vib)   ...       0.02 
freq.    1059.75  E(vib)   ...       0.02 
freq.    1071.96  E(vib)   ...       0.02 
freq.    1072.61  E(vib)   ...       0.02 
freq.    1073.40  E(vib)   ...       0.02 
freq.    1074.08  E(vib)   ...       0.02 
freq.    1074.17  E(vib)   ...       0.02 
freq.    1074.76  E(vib)   ...       0.02 
freq.    1075.04  E(vib)   ...       0.02 
freq.    1075.85  E(vib)   ...       0.02 
freq.    1076.54  E(vib)   ...       0.02 
freq.    1101.62  E(vib)   ...       0.02 
freq.    1109.53  E(vib)   ...       0.02 
freq.    1113.59  E(vib)   ...       0.01 
freq.    1114.53  E(vib)   ...       0.01 
freq.    1114.74  E(vib)   ...       0.01 
freq.    1115.34  E(vib)   ...       0.01 
freq.    1116.07  E(vib)   ...       0.01 
freq.    1116.32  E(vib)   ...       0.01 
freq.    1117.52  E(vib)   ...       0.01 
freq.    1118.52  E(vib)   ...       0.01 
freq.    1138.93  E(vib)   ...       0.01 
freq.    1142.30  E(vib)   ...       0.01 
freq.    1165.11  E(vib)   ...       0.01 
freq.    1179.32  E(vib)   ...       0.01 
freq.    1180.24  E(vib)   ...       0.01 
freq.    1181.22  E(vib)   ...       0.01 
freq.    1182.74  E(vib)   ...       0.01 
freq.    1184.48  E(vib)   ...       0.01 
freq.    1185.97  E(vib)   ...       0.01 
freq.    1187.03  E(vib)   ...       0.01 
freq.    1189.70  E(vib)   ...       0.01 
freq.    1205.46  E(vib)   ...       0.01 
freq.    1214.65  E(vib)   ...       0.01 
freq.    1216.86  E(vib)   ...       0.01 
freq.    1220.10  E(vib)   ...       0.01 
freq.    1223.87  E(vib)   ...       0.01 
freq.    1227.76  E(vib)   ...       0.01 
freq.    1231.31  E(vib)   ...       0.01 
freq.    1234.44  E(vib)   ...       0.01 
freq.    1238.80  E(vib)   ...       0.01 
freq.    1249.83  E(vib)   ...       0.01 
freq.    1259.89  E(vib)   ...       0.01 
freq.    1267.00  E(vib)   ...       0.01 
freq.    1269.37  E(vib)   ...       0.01 
freq.    1272.86  E(vib)   ...       0.01 
freq.    1276.36  E(vib)   ...       0.01 
freq.    1279.76  E(vib)   ...       0.01 
freq.    1282.49  E(vib)   ...       0.01 
freq.    1284.34  E(vib)   ...       0.01 
freq.    1287.19  E(vib)   ...       0.01 
freq.    1325.95  E(vib)   ...       0.01 
freq.    1345.26  E(vib)   ...       0.01 
freq.    1345.64  E(vib)   ...       0.01 
freq.    1345.84  E(vib)   ...       0.01 
freq.    1346.90  E(vib)   ...       0.01 
freq.    1347.96  E(vib)   ...       0.01 
freq.    1348.83  E(vib)   ...       0.01 
freq.    1349.57  E(vib)   ...       0.01 
freq.    1351.77  E(vib)   ...       0.01 
freq.    1356.75  E(vib)   ...       0.01 
freq.    1368.53  E(vib)   ...       0.01 
freq.    1371.72  E(vib)   ...       0.01 
freq.    1372.28  E(vib)   ...       0.01 
freq.    1373.36  E(vib)   ...       0.01 
freq.    1374.62  E(vib)   ...       0.01 
freq.    1375.91  E(vib)   ...       0.01 
freq.    1377.15  E(vib)   ...       0.01 
freq.    1378.72  E(vib)   ...       0.01 
freq.    1396.03  E(vib)   ...       0.00 
freq.    1402.99  E(vib)   ...       0.00 
freq.    1404.65  E(vib)   ...       0.00 
freq.    1408.85  E(vib)   ...       0.00 
freq.    1411.24  E(vib)   ...       0.00 
freq.    1411.56  E(vib)   ...       0.00 
freq.    1412.28  E(vib)   ...       0.00 
freq.    1412.74  E(vib)   ...       0.00 
freq.    1413.50  E(vib)   ...       0.00 
freq.    1413.69  E(vib)   ...       0.00 
freq.    1417.78  E(vib)   ...       0.00 
freq.    1430.81  E(vib)   ...       0.00 
freq.    1431.21  E(vib)   ...       0.00 
freq.    1433.87  E(vib)   ...       0.00 
freq.    1435.14  E(vib)   ...       0.00 
freq.    1435.35  E(vib)   ...       0.00 
freq.    1435.52  E(vib)   ...       0.00 
freq.    1435.76  E(vib)   ...       0.00 
freq.    1435.81  E(vib)   ...       0.00 
freq.    1436.27  E(vib)   ...       0.00 
freq.    1437.47  E(vib)   ...       0.00 
freq.    1446.93  E(vib)   ...       0.00 
freq.    1480.14  E(vib)   ...       0.00 
freq.    1489.95  E(vib)   ...       0.00 
freq.    1492.92  E(vib)   ...       0.00 
freq.    1493.42  E(vib)   ...       0.00 
freq.    1494.01  E(vib)   ...       0.00 
freq.    1494.51  E(vib)   ...       0.00 
freq.    1496.12  E(vib)   ...       0.00 
freq.    1496.20  E(vib)   ...       0.00 
freq.    1496.41  E(vib)   ...       0.00 
freq.    1496.55  E(vib)   ...       0.00 
freq.    1496.62  E(vib)   ...       0.00 
freq.    1497.49  E(vib)   ...       0.00 
freq.    1497.68  E(vib)   ...       0.00 
freq.    1497.95  E(vib)   ...       0.00 
freq.    1498.09  E(vib)   ...       0.00 
freq.    1498.55  E(vib)   ...       0.00 
freq.    1498.61  E(vib)   ...       0.00 
freq.    1498.86  E(vib)   ...       0.00 
freq.    1501.19  E(vib)   ...       0.00 
freq.    1503.43  E(vib)   ...       0.00 
freq.    1504.27  E(vib)   ...       0.00 
freq.    1506.14  E(vib)   ...       0.00 
freq.    1508.37  E(vib)   ...       0.00 
freq.    1508.66  E(vib)   ...       0.00 
freq.    1509.34  E(vib)   ...       0.00 
freq.    1509.52  E(vib)   ...       0.00 
freq.    1509.71  E(vib)   ...       0.00 
freq.    1510.19  E(vib)   ...       0.00 
freq.    1510.44  E(vib)   ...       0.00 
freq.    1510.90  E(vib)   ...       0.00 
freq.    1511.39  E(vib)   ...       0.00 
freq.    1512.33  E(vib)   ...       0.00 
freq.    1516.96  E(vib)   ...       0.00 
freq.    1517.31  E(vib)   ...       0.00 
freq.    1518.14  E(vib)   ...       0.00 
freq.    1518.28  E(vib)   ...       0.00 
freq.    1518.53  E(vib)   ...       0.00 
freq.    1519.02  E(vib)   ...       0.00 
freq.    1519.34  E(vib)   ...       0.00 
freq.    1520.09  E(vib)   ...       0.00 
freq.    1520.10  E(vib)   ...       0.00 
freq.    1527.44  E(vib)   ...       0.00 
freq.    1535.32  E(vib)   ...       0.00 
freq.    1548.11  E(vib)   ...       0.00 
freq.    1656.00  E(vib)   ...       0.00 
freq.    1728.78  E(vib)   ...       0.00 
freq.    1729.08  E(vib)   ...       0.00 
freq.    1729.42  E(vib)   ...       0.00 
freq.    1730.21  E(vib)   ...       0.00 
freq.    1731.17  E(vib)   ...       0.00 
freq.    1732.08  E(vib)   ...       0.00 
freq.    1732.78  E(vib)   ...       0.00 
freq.    1733.17  E(vib)   ...       0.00 
freq.    1741.34  E(vib)   ...       0.00 
freq.    3002.45  E(vib)   ...       0.00 
freq.    3018.22  E(vib)   ...       0.00 
freq.    3018.93  E(vib)   ...       0.00 
freq.    3019.40  E(vib)   ...       0.00 
freq.    3019.89  E(vib)   ...       0.00 
freq.    3020.48  E(vib)   ...       0.00 
freq.    3020.54  E(vib)   ...       0.00 
freq.    3021.00  E(vib)   ...       0.00 
freq.    3021.29  E(vib)   ...       0.00 
freq.    3021.50  E(vib)   ...       0.00 
freq.    3021.68  E(vib)   ...       0.00 
freq.    3022.84  E(vib)   ...       0.00 
freq.    3024.16  E(vib)   ...       0.00 
freq.    3024.80  E(vib)   ...       0.00 
freq.    3026.60  E(vib)   ...       0.00 
freq.    3027.54  E(vib)   ...       0.00 
freq.    3027.59  E(vib)   ...       0.00 
freq.    3027.67  E(vib)   ...       0.00 
freq.    3027.79  E(vib)   ...       0.00 
freq.    3028.01  E(vib)   ...       0.00 
freq.    3028.06  E(vib)   ...       0.00 
freq.    3031.57  E(vib)   ...       0.00 
freq.    3032.65  E(vib)   ...       0.00 
freq.    3032.70  E(vib)   ...       0.00 
freq.    3032.80  E(vib)   ...       0.00 
freq.    3033.02  E(vib)   ...       0.00 
freq.    3033.23  E(vib)   ...       0.00 
freq.    3033.35  E(vib)   ...       0.00 
freq.    3037.33  E(vib)   ...       0.00 
freq.    3058.86  E(vib)   ...       0.00 
freq.    3061.35  E(vib)   ...       0.00 
freq.    3064.21  E(vib)   ...       0.00 
freq.    3065.46  E(vib)   ...       0.00 
freq.    3067.00  E(vib)   ...       0.00 
freq.    3069.72  E(vib)   ...       0.00 
freq.    3073.07  E(vib)   ...       0.00 
freq.    3073.14  E(vib)   ...       0.00 
freq.    3073.26  E(vib)   ...       0.00 
freq.    3073.36  E(vib)   ...       0.00 
freq.    3073.48  E(vib)   ...       0.00 
freq.    3073.67  E(vib)   ...       0.00 
freq.    3075.32  E(vib)   ...       0.00 
freq.    3076.47  E(vib)   ...       0.00 
freq.    3076.51  E(vib)   ...       0.00 
freq.    3076.59  E(vib)   ...       0.00 
freq.    3076.99  E(vib)   ...       0.00 
freq.    3077.58  E(vib)   ...       0.00 
freq.    3080.70  E(vib)   ...       0.00 
freq.    3084.29  E(vib)   ...       0.00 
freq.    3084.60  E(vib)   ...       0.00 
freq.    3084.86  E(vib)   ...       0.00 
freq.    3085.12  E(vib)   ...       0.00 
freq.    3085.40  E(vib)   ...       0.00 
freq.    3085.74  E(vib)   ...       0.00 
freq.    3085.89  E(vib)   ...       0.00 
freq.    3091.63  E(vib)   ...       0.00 
freq.    3092.75  E(vib)   ...       0.00 
freq.    3108.63  E(vib)   ...       0.00 
freq.    3112.42  E(vib)   ...       0.00 
freq.    3113.60  E(vib)   ...       0.00 
freq.    3118.83  E(vib)   ...       0.00 
freq.    3124.37  E(vib)   ...       0.00 
freq.    3126.14  E(vib)   ...       0.00 
freq.    3126.18  E(vib)   ...       0.00 
freq.    3126.37  E(vib)   ...       0.00 
freq.    3126.53  E(vib)   ...       0.00 
freq.    3126.68  E(vib)   ...       0.00 
freq.    3127.25  E(vib)   ...       0.00 
freq.    3128.03  E(vib)   ...       0.00 
freq.    3135.70  E(vib)   ...       0.00 
freq.    3136.20  E(vib)   ...       0.00 
freq.    3136.44  E(vib)   ...       0.00 
freq.    3136.73  E(vib)   ...       0.00 
freq.    3136.78  E(vib)   ...       0.00 
freq.    3137.02  E(vib)   ...       0.00 
freq.    3137.10  E(vib)   ...       0.00 
freq.    3139.76  E(vib)   ...       0.00 
freq.    3142.86  E(vib)   ...       0.00 
freq.    3144.09  E(vib)   ...       0.00 
freq.    3149.05  E(vib)   ...       0.00 

------------
INNER ENERGY
------------

The inner energy is: U= E(el) + E(ZPE) + E(vib) + E(rot) + E(trans)
    E(el)   - is the total energy from the electronic structure calculation
              = E(kin-el) + E(nuc-el) + E(el-el) + E(nuc-nuc)
    E(ZPE)  - the the zero temperature vibrational energy from the frequency calculation
    E(vib)  - the the finite temperature correction to E(ZPE) due to population
              of excited vibrational states
    E(rot)  - is the rotational thermal energy
    E(trans)- is the translational thermal energy

Summary of contributions to the inner energy U:
Electronic energy                ...  -2216.72004870 Eh
Zero point energy                ...      1.20594740 Eh     756.74 kcal/mol
Thermal vibrational correction   ...      0.06432987 Eh      40.37 kcal/mol
Thermal rotational correction    ...      0.00141627 Eh       0.89 kcal/mol
Thermal translational correction ...      0.00141627 Eh       0.89 kcal/mol
-----------------------------------------------------------------------
Total thermal energy                  -2215.44693890 Eh


Summary of corrections to the electronic energy:
(perhaps to be used in another calculation)
Total thermal correction                  0.06716241 Eh      42.14 kcal/mol
Non-thermal (ZPE) correction              1.20594740 Eh     756.74 kcal/mol
-----------------------------------------------------------------------
Total correction                          1.27310981 Eh     798.89 kcal/mol


--------
ENTHALPY
--------

The enthalpy is H = U + kB*T
                kB is Boltzmann's constant
Total free energy                 ...  -2215.44693890 Eh 
Thermal Enthalpy correction       ...      0.00094421 Eh       0.59 kcal/mol
-----------------------------------------------------------------------
Total Enthalpy                    ...  -2215.44599469 Eh


Note: Only C1 symmetry has been detected, increase convergence thresholds 
      if your molecule has a higher symmetry. Symmetry factor of 1.0 is   
      used for the rotational entropy correction. 
 

Note: Rotational entropy computed according to Herzberg 
Infrared and Raman Spectra, Chapter V,1, Van Nostrand Reinhold, 1945 
Point Group:  C1, Symmetry Number:   1  
Rotational constants in cm-1:     0.004341     0.000192     0.000189 

Vibrational entropy computed according to the QRRHO of S. Grimme
Chem.Eur.J. 2012 18 9955


-------
ENTROPY
-------

The entropy contributions are T*S = T*(S(el)+S(vib)+S(rot)+S(trans))
     S(el)   - electronic entropy
     S(vib)  - vibrational entropy
     S(rot)  - rotational entropy
     S(trans)- translational entropy
The entropies will be listed as multiplied by the temperature to get
units of energy

Electronic entropy                ...      0.00065446 Eh      0.41 kcal/mol
Vibrational entropy               ...      0.12423644 Eh     77.96 kcal/mol
Rotational entropy                ...      0.02016593 Eh     12.65 kcal/mol
Translational entropy             ...      0.02172342 Eh     13.63 kcal/mol
-----------------------------------------------------------------------
Final entropy term                ...      0.16678024 Eh    104.66 kcal/mol

In case the symmetry of your molecule has not been determined correctly
or in case you have a reason to use a different symmetry number we print 
out the resulting rotational entropy values for sn=1,12 :
 --------------------------------------------------------
|  sn= 1 | S(rot)=       0.02016593 Eh     12.65 kcal/mol|
|  sn= 2 | S(rot)=       0.01951148 Eh     12.24 kcal/mol|
|  sn= 3 | S(rot)=       0.01912864 Eh     12.00 kcal/mol|
|  sn= 4 | S(rot)=       0.01885702 Eh     11.83 kcal/mol|
|  sn= 5 | S(rot)=       0.01864633 Eh     11.70 kcal/mol|
|  sn= 6 | S(rot)=       0.01847419 Eh     11.59 kcal/mol|
|  sn= 7 | S(rot)=       0.01832864 Eh     11.50 kcal/mol|
|  sn= 8 | S(rot)=       0.01820256 Eh     11.42 kcal/mol|
|  sn= 9 | S(rot)=       0.01809135 Eh     11.35 kcal/mol|
|  sn=10 | S(rot)=       0.01799187 Eh     11.29 kcal/mol|
|  sn=11 | S(rot)=       0.01790188 Eh     11.23 kcal/mol|
|  sn=12 | S(rot)=       0.01781973 Eh     11.18 kcal/mol|
 --------------------------------------------------------


-------------------
GIBBS FREE ENERGY
-------------------

The Gibbs free energy is G = H - T*S

Total enthalpy                    ...  -2215.44599469 Eh 
Total entropy correction          ...     -0.16678024 Eh   -104.66 kcal/mol
-----------------------------------------------------------------------
Final Gibbs free energy         ...  -2215.61277493 Eh

For completeness - the Gibbs free energy minus the electronic energy
G-E(el)                           ...      1.10727377 Eh    694.82 kcal/mol


Timings for individual modules:

Sum of individual times         ...    30792.045 sec (= 513.201 min)
GTO integral calculation        ...        3.851 sec (=   0.064 min)   0.0 %
SCF iterations                  ...     1450.799 sec (=  24.180 min)   4.7 %
SCF Gradient evaluation         ...      262.997 sec (=   4.383 min)   0.9 %
Geometry relaxation             ...        0.805 sec (=   0.013 min)   0.0 %
Analytical frequency calculation...    29073.594 sec (= 484.560 min)  94.4 %
                             ****ORCA TERMINATED NORMALLY****
TOTAL RUN TIME: 0 days 8 hours 33 minutes 14 seconds 260 msec
```
