## Supplementary material for "A novel quinone biosynthetic pathway illuminates the evolution of aerobic metabolism": PQ9_1e_1H_B3LYP_631Gd_opt.out (part 1 of 3)

```
                                 *****************
                                 * O   R   C   A *
                                 *****************

                                            #,                                       
                                            ###                                      
                                            ####                                     
                                            #####                                    
                                            ######                                   
                                           ########,                                 
                                     ,,################,,,,,                         
                               ,,#################################,,                 
                          ,,##########################################,,             
                       ,#########################################, ''#####,          
                    ,#############################################,,   '####,        
                  ,##################################################,,,,####,       
                ,###########''''           ''''###############################       
              ,#####''   ,,,,##########,,,,          '''####'''          '####       
            ,##' ,,,,###########################,,,                        '##       
           ' ,,###''''                  '''############,,,                           
         ,,##''                                '''############,,,,        ,,,,,,###''
      ,#''                                            '''#######################'''  
     '                                                          ''''####''''         
             ,#######,   #######,   ,#######,      ##                                
            ,#'     '#,  ##    ##  ,#'     '#,    #''#        ######   ,####,        
            ##       ##  ##   ,#'  ##            #'  '#       #        #'  '#        
            ##       ##  #######   ##           ,######,      #####,   #    #        
            '#,     ,#'  ##    ##  '#,     ,#' ,#      #,         ##   #,  ,#        
             '#######'   ##     ##  '#######'  #'      '#     #####' # '####'        


                  #######################################################
                  #                        -***-                        #
                  #          Department of theory and spectroscopy      #
                  #    Directorship and core code : Frank Neese         #
                  #        Max Planck Institute fuer Kohlenforschung    #
                  #                Kaiser Wilhelm Platz 1               #
                  #                 D-45470 Muelheim/Ruhr               #
                  #                      Germany                        #
                  #                                                     #
                  #                  All rights reserved                #
                  #                        -***-                        #
                  #######################################################


                         Program Version 5.0.4 -  RELEASE  -


 With contributions from (in alphabetic order):
   Daniel Aravena         : Magnetic Suceptibility
   Michael Atanasov       : Ab Initio Ligand Field Theory (pilot matlab implementation)
   Alexander A. Auer      : GIAO ZORA, VPT2 properties, NMR spectrum
   Ute Becker             : Parallelization
   Giovanni Bistoni       : ED, misc. LED, open-shell LED, HFLD
   Martin Brehm           : Molecular dynamics
   Dmytro Bykov           : SCF Hessian
   Vijay G. Chilkuri      : MRCI spin determinant printing, contributions to CSF-ICE
   Dipayan Datta          : RHF DLPNO-CCSD density
   Achintya Kumar Dutta   : EOM-CC, STEOM-CC
   Dmitry Ganyushin       : Spin-Orbit,Spin-Spin,Magnetic field MRCI
   Miquel Garcia          : C-PCM and meta-GGA Hessian, CC/C-PCM, Gaussian charge scheme
   Yang Guo               : DLPNO-NEVPT2, F12-NEVPT2, CIM, IAO-localization
   Andreas Hansen         : Spin unrestricted coupled pair/coupled cluster methods
   Benjamin Helmich-Paris : MC-RPA, TRAH-SCF, COSX integrals
   Lee Huntington         : MR-EOM, pCC
   Robert Izsak           : Overlap fitted RIJCOSX, COSX-SCS-MP3, EOM
   Marcus Kettner         : VPT2
   Christian Kollmar      : KDIIS, OOCD, Brueckner-CCSD(T), CCSD density, CASPT2, CASPT2-K
   Simone Kossmann        : Meta GGA functionals, TD-DFT gradient, OOMP2, MP2 Hessian
   Martin Krupicka        : Initial AUTO-CI
   Lucas Lang             : DCDCAS
   Marvin Lechner         : AUTO-CI (C++ implementation), FIC-MRCC
   Dagmar Lenk            : GEPOL surface, SMD
   Dimitrios Liakos       : Extrapolation schemes; Compound Job, initial MDCI parallelization
   Dimitrios Manganas     : Further ROCIS development; embedding schemes
   Dimitrios Pantazis     : SARC Basis sets
   Anastasios Papadopoulos: AUTO-CI, single reference methods and gradients
   Taras Petrenko         : DFT Hessian,TD-DFT gradient, ASA, ECA, R-Raman, ABS, FL, XAS/XES, NRVS
   Peter Pinski           : DLPNO-MP2, DLPNO-MP2 Gradient
   Christoph Reimann      : Effective Core Potentials
   Marius Retegan         : Local ZFS, SOC
   Christoph Riplinger    : Optimizer, TS searches, QM/MM, DLPNO-CCSD(T), (RO)-DLPNO pert. Triples
   Tobias Risthaus        : Range-separated hybrids, TD-DFT gradient, RPA, STAB
   Michael Roemelt        : Original ROCIS implementation
   Masaaki Saitow         : Open-shell DLPNO-CCSD energy and density
   Barbara Sandhoefer     : DKH picture change effects
   Avijit Sen             : IP-ROCIS
   Kantharuban Sivalingam : CASSCF convergence, NEVPT2, FIC-MRCI
   Bernardo de Souza      : ESD, SOC TD-DFT
   Georgi Stoychev        : AutoAux, RI-MP2 NMR, DLPNO-MP2 response
   Willem Van den Heuvel  : Paramagnetic NMR
   Boris Wezisla          : Elementary symmetry handling
   Frank Wennmohs         : Technical directorship


 We gratefully acknowledge several colleagues who have allowed us to
 interface, adapt or use parts of their codes:
   Stefan Grimme, W. Hujo, H. Kruse, P. Pracht,  : VdW corrections, initial TS optimization,
                  C. Bannwarth, S. Ehlert          DFT functionals, gCP, sTDA/sTD-DF
   Ed Valeev, F. Pavosevic, A. Kumar             : LibInt (2-el integral package), F12 methods
   Garnet Chan, S. Sharma, J. Yang, R. Olivares  : DMRG
   Ulf Ekstrom                                   : XCFun DFT Library
   Mihaly Kallay                                 : mrcc  (arbitrary order and MRCC methods)
   Jiri Pittner, Ondrej Demel                    : Mk-CCSD
   Frank Weinhold                                : gennbo (NPA and NBO analysis)
   Christopher J. Cramer and Donald G. Truhlar   : smd solvation model
   Lars Goerigk                                  : TD-DFT with DH, B97 family of functionals
   V. Asgeirsson, H. Jonsson                     : NEB implementation
   FAccTs GmbH                                   : IRC, NEB, NEB-TS, DLPNO-Multilevel, CI-OPT
                                                   MM, QMMM, 2- and 3-layer-ONIOM, Crystal-QMMM,
                                                   LR-CPCM, SF, NACMEs, symmetry and pop. for TD-DFT,
                                                   nearIR, NL-DFT gradient (VV10), updates on ESD,
                                                   ML-optimized integration grids
   S Lehtola, MJT Oliveira, MAL Marques          : LibXC Library
   Liviu Ungur et al                             : ANISO software


 Your calculation uses the libint2 library for the computation of 2-el integrals
 For citations please refer to: http://libint.valeyev.net

 Your ORCA version has been built with support for libXC version: 5.1.0
 For citations please refer to: https://tddft.org/programs/libxc/

 This ORCA versions uses:
   CBLAS   interface :  Fast vector & matrix operations
   LAPACKE interface :  Fast linear algebra routines
   SCALAPACK package :  Parallel linear algebra routines
   Shared memory     :  Shared parallel matrices
   BLAS/LAPACK       :  OpenBLAS 0.3.15  USE64BITINT DYNAMIC_ARCH NO_AFFINITY Zen SINGLE_THREADED
        Core in use  :  Zen
   Copyright (c) 2011-2014, The OpenBLAS Project


================================================================================

----- Orbital basis set information -----
Your calculation utilizes the basis: 6-31G(d)
   H-He, Li-Ne : W. J. Hehre, R. Ditchfield and J.A. Pople, J. Chem. Phys. 56, 2257 (1972).
                 Note: He and Ne are unpublished basis sets taken from the Gaussian program.
                 Note: Li and B from J. D. Dill and J. A. Pople, J. Chem. Phys. 62, 2921 (1975).
   Na - Ar     : M. M. Francl, W. J. Pietro, W. J. Hehre, J. S. Binkley, M. S. Gordon, 
                 D. J. DeFrees and J. A. Pople, J. Chem. Phys. 77, 3654 (1982).
   K - Zn      : V. A. Rassolov, J. A. Pople, M. A. Ratner, and T. L. Windus, J. Chem. Phys. 109, 1223 (1998).

----- AuxJ basis set information -----
Your calculation utilizes the auxiliary basis: def2/J
   F. Weigend, Phys. Chem. Chem. Phys. 8, 1057 (2006).

================================================================================
                                        WARNINGS
                       Please study these warnings very carefully!
================================================================================


WARNING: your system is open-shell and RHF/RKS was chosen
  ===> : WILL SWITCH to UHF/UKS


WARNING: Geometry Optimization
  ===> : Switching off AutoStart
         For restart on a previous wavefunction, please use MOREAD

INFO   : the flag for use of the SHARK integral package has been found!

================================================================================
                                       INPUT FILE
================================================================================
NAME = PQ9_1e_1H_B3LYP_631Gd_opt.inp
|  1> !Defgrid3 TightOpt CPCM(water) B3LYP 6-31G(d) OPT FREQ
|  2> 
|  3> %maxcore 24576
|  4> 
|  5> %pal
|  6>    nprocs 4
|  7> end
|  8> 
|  9> * xyz 0 2
| 10>   C   17.05504570460790      3.47137739249311     -0.04040276065740
| 11>   C   15.88691983994552      2.51412889049881      0.04810861102550
| 12>   C   14.86782529380386      2.47041108305050     -0.89213301832299
| 13>   C   14.84548447738563      3.38027378531667     -2.09455462555482
| 14>   C   13.75864515503869      1.51806620628724     -0.75045321374247
| 15>   C   13.75110942127636      0.62078949458436      0.40443461957504
| 16>   C   12.59277736247046     -0.33668666844858      0.58554676960655
| 17>   C   11.43232059098211      0.31300404065157      1.31440895448913
| 18>   C   10.17230166337539      0.46976454878942      0.87404747682383
| 19>   C   9.13943052586410      1.15582407569713      1.73984292031389
| 20>   C   9.69335833725874      0.00099358109812     -0.49096511878387
| 21>   C   9.32969537260929     -1.50930695918461     -0.58244339773010
| 22>   C   8.24959654592160     -1.95542038505843      0.36921259769921
| 23>   C   6.99395207633620     -2.34850513806023      0.08923766565624
| 24>   C   6.41168996282239     -2.44748938490156     -1.30219129777139
| 25>   C   6.05476081098348     -2.74561716372621      1.22163152489823
| 26>   C   5.33289072706454     -1.55902277271393      1.92310407598882
| 27>   C   4.48008677556254     -0.70585297270564      1.02043002587606
| 28>   C   3.14150505652979     -0.56865168176361      1.01109825503959
| 29>   C   2.19973117410804     -1.26100560283209      1.96972810528384
| 30>   C   2.48490807320325      0.35768867116099     -0.00354981002230
| 31>   C   2.14469889564233     -0.29150681301142     -1.37742570779280
| 32>   C   1.17275872382189     -1.44265909444199     -1.32730341479460
| 33>   C   -0.11409361321103     -1.46635529456653     -1.71965240378338
| 34>   C   -0.84676746705419     -0.29650566861001     -2.33567812491732
| 35>   C   -0.93167473468862     -2.74252294489070     -1.56598350956350
| 36>   C   -1.56990214783470     -2.95154423339893     -0.16193405871930
| 37>   C   -2.49876898157922     -1.85508332811854      0.29141512951117
| 38>   C   -3.83381470877104     -1.89750479017523      0.45453559353226
| 39>   C   -4.68970486153529     -3.12185602287028      0.22267275509312
| 40>   C   -4.57487034438295     -0.65434702449635      0.92805260711775
| 41>   C   -5.02637951101223      0.32356604920284     -0.19641367295498
| 42>   C   -6.00202400105650     -0.24256530224955     -1.19641909352866
| 43>   C   -7.31443910753947      0.02553137558133     -1.32512658146855
| 44>   C   -8.07919753048852      1.00648743481706     -0.46592769408748
| 45>   C   -8.12884080159983     -0.67016872413503     -2.40765874411972
| 46>   C   -8.70633521557766     -2.06088670033417     -2.01243730567968
| 47>   C   -9.62196828368944     -2.06411887536796     -0.81510070759141
| 48>   C   -10.95719269502304     -2.22674391526681     -0.78218259189057
| 49>   C   -11.82425711172043     -2.46817843379423     -1.99679804162119
| 50>   C   -11.69236714693666     -2.18887430237731      0.55117674130605
| 51>   C   -12.09151711774008     -0.76801672307586      1.04585982208622
| 52>   C   -12.99157838070538      0.00535998934960      0.11686977273996
| 53>   C   -14.29025158578800      0.32038192731094      0.27645386623595
| 54>   C   -14.99873287947390      1.14828528614065     -0.78497421691065
| 55>   C   -15.01187858387446      2.68141631232406     -0.52582130718697
| 56>   C   -15.87532494932671      3.12540087195528      0.62623196690864
| 57>   C   -15.54154538226951      3.87638222163754      1.69062969373056
| 58>   C   -14.16179345314483      4.42790133181313      1.96470118730950
| 59>   C   -16.57618326094649      4.24417873694541      2.73096657763366
| 60>   C   -15.13532745579284     -0.09753224886189      1.45772608173169
| 61>   C   14.78031436085264      0.68686794848419      1.31286749703174
| 62>   C   15.83389507487139      1.61260220507506      1.14876755841057
| 63>   O   16.79226536563033      1.58690849217269      2.10165279392382
| 64>   O   12.83656822248015      1.46550193800799     -1.61193937191799
| 65>   H   16.99388945378381      4.10444641088229     -0.92607834634676
| 66>   H   18.01207303371172      2.93258919735933     -0.08900396927148
| 67>   H   17.09597493884063      4.13496224312095      0.83502973199104
| 68>   H   14.83228735192886      4.43717893457424     -1.79993344172720
| 69>   H   13.95581582789703      3.17656168683682     -2.69251832279232
| 70>   H   15.73012154694486      3.23388509053221     -2.72719919679585
| 71>   H   12.94425330183247     -1.19733002901079      1.17175428977397
| 72>   H   12.27634012698407     -0.71034018466093     -0.39100148421278
| 73>   H   11.68089132639222      0.69030724257899      2.30801792748155
| 74>   H   9.54556485173257      1.43635855642368      2.71787689739937
| 75>   H   8.26535198989391      0.51045559029588      1.90117570239650
| 76>   H   8.76457383892893      2.06614868969726      1.24979167801135
| 77>   H   10.46586778535143      0.20827060294780     -1.24034707029301
| 78>   H   8.80882211486888      0.58446574307670     -0.77817252411692
| 79>   H   10.24079560016472     -2.09039071383804     -0.37832905718271
| 80>   H   9.05170489628252     -1.72331543762634     -1.62041999190610
| 81>   H   8.54376523559072     -1.95286816466793      1.42124668239282
| 82>   H   7.08619012212543     -2.08400565660666     -2.08194514618561
| 83>   H   5.47463288167090     -1.87947402076524     -1.37204553073095
| 84>   H   6.15587421011249     -3.49138982415227     -1.53512924720240
| 85>   H   6.62011172682316     -3.28253924437503      1.99436221185074
| 86>   H   5.29454640787685     -3.44183550892540      0.84285034473859
| 87>   H   6.10890344704171     -0.92416046037218      2.37660268847057
| 88>   H   4.74247458156657     -1.96719905917057      2.75102861960396
| 89>   H   5.04096213840031     -0.12069990663442      0.28836974155447
| 90>   H   2.70196408052026     -1.96808629418616      2.63514509910159
| 91>   H   1.41780308537303     -1.80505539482499      1.42461416709288
| 92>   H   1.67970698131206     -0.51979010183919      2.59395205477749
| 93>   H   3.15279203967240      1.20500369352310     -0.20558816651984
| 94>   H   1.56130895174594      0.77455569910293      0.42091054623333
| 95>   H   3.08832824166058     -0.64420239116189     -1.81906571994827
| 96>   H   1.77245439056098      0.50254736475312     -2.03464803409701
| 97>   H   1.58227262403064     -2.36951488879264     -0.91981884583912
| 98>   H   -0.24975703934110      0.61846501372109     -2.37324440458828
| 99>   H   -1.76728043444790     -0.07806866522741     -1.77856067357026
|100>   H   -1.15950222172524     -0.54013945147724     -3.36145977091942
|101>   H   -0.29213569107084     -3.61275480075583     -1.76265113178556
|102>   H   -1.73182969541634     -2.75948133278573     -2.31813120577524
|103>   H   -0.74750830593419     -3.03643171253002      0.56407992865716
|104>   H   -2.08041302458618     -3.92111268154924     -0.16760288368371
|105>   H   -2.00363258858801     -0.90947609802319      0.52269736419748
|106>   H   -4.12993168236916     -3.97200327417162     -0.17611436329068
|107>   H   -5.50944120953522     -2.89962901153682     -0.47258546946777
|108>   H   -5.16294808426480     -3.43907491501280      1.16333157424080
|109>   H   -3.92743605568944     -0.08468305966459      1.60709351935875
|110>   H   -5.46072753499764     -0.95023084453911      1.50657153756386
|111>   H   -4.12297007628335      0.65271970314709     -0.73064055562784
|112>   H   -5.44161897674566      1.21419184758599      0.28852584416630
|113>   H   -5.57191480630565     -0.95592506098689     -1.90271663062587
|114>   H   -7.47828558385141      1.43913774840256      0.33824367017967
|115>   H   -8.95545004224634      0.52484820870637     -0.01295624305083
|116>   H   -8.46634215431983      1.83117642172597     -1.08190428314934
|117>   H   -7.50127747478394     -0.82232288645756     -3.29534435929615
|118>   H   -8.96190613867988     -0.02298828287691     -2.71391751629677
|119>   H   -7.85437306161445     -2.72492772356459     -1.80457326212436
|120>   H   -9.21330962164102     -2.47243291963219     -2.89257004527616
|121>   H   -9.11863710962448     -1.91932682165917      0.14328301898013
|122>   H   -11.27496014248234     -2.40878258443283     -2.94015522531074
|123>   H   -12.64656706738872     -1.74223406478534     -2.03634776519855
|124>   H   -12.29361817348857     -3.46110639270969     -1.93912668610456
|125>   H   -11.06014986241165     -2.63602889054885      1.32917910497304
|126>   H   -12.60093324511954     -2.80294108093512      0.48784225294531
|127>   H   -11.16300520218163     -0.19647017027982      1.19214926157304
|128>   H   -12.54858778548932     -0.87564275756063      2.03602219812045
|129>   H   -12.50785753312311      0.35311131667466     -0.79838663743398
|130>   H   -16.03696819158970      0.80232394788789     -0.89470703062893
|131>   H   -14.50899245377218      0.98686737483739     -1.75346390805692
|132>   H   -15.39379566358387      3.15417161910709     -1.44488266231565
|133>   H   -13.97844544552033      3.02494033530949     -0.40920232250257
|134>   H   -16.91585417640373      2.79817209586677      0.55572760541130
|135>   H   -13.41894643066067      4.12789928233244      1.22142390279462
|136>   H   -13.80611275626566      4.09970633184626      2.95174563631757
|137>   H   -14.18495741902827      5.52683340988234      1.99551914831593
|138>   H   -17.56071424248974      3.82642708601319      2.49455706227881
|139>   H   -16.67868905589605      5.33586719210678      2.81615835579847
|140>   H   -16.28016016174154      3.88356699324405      3.72676590936192
|141>   H   -14.57767425744462     -0.66465074166245      2.20782817026713
|142>   H   -15.97534530301539     -0.72171611925478      1.12038556329450
|143>   H   -15.57798939921830      0.77825785273216      1.94862430660255
|144>   H   14.81091653787627      0.02825602238043      2.17732286321570
|145>   H   17.48540863519321      2.24438135600801      1.91402649429928
|146> **                         ****END OF INPUT****
================================================================================

                       *****************************
                       * Geometry Optimization Run *
                       *****************************

Geometry optimization settings:
Update method            Update   .... BFGS
Choice of coordinates    CoordSys .... Z-matrix Internals
Initial Hessian          InHess   .... Almoef's Model

Convergence Tolerances:
Energy Change            TolE     ....  1.0000e-06 Eh
Max. Gradient            TolMAXG  ....  1.0000e-04 Eh/bohr
RMS Gradient             TolRMSG  ....  3.0000e-05 Eh/bohr
Max. Displacement        TolMAXD  ....  1.0000e-03 bohr
RMS Displacement         TolRMSD  ....  6.0000e-04 bohr
Strict Convergence                ....  False
------------------------------------------------------------------------------
                        ORCA OPTIMIZATION COORDINATE SETUP
------------------------------------------------------------------------------

The optimization will be done in new redundant internal coordinates
Making redundant internal coordinates   ...  (new redundants) done
Evaluating the initial hessian          ...  (Almloef) done
Evaluating the coordinates              ...  done
Calculating the B-matrix                .... done
Calculating the G-matrix                .... done
Diagonalizing the G-matrix              .... done
Small eigenvalue found = 4.194e-05
Small eigenvalue found = 7.655e-05
Small eigenvalue found = 1.713e-04
Small eigenvalue found = 3.365e-04
Small eigenvalue found = 4.362e-04
Small eigenvalue found = 8.808e-04
Small eigenvalue found = 1.002e-03
Small eigenvalue found = 1.253e-03
Small eigenvalue found = 1.556e-03
Small eigenvalue found = 2.263e-03
Small eigenvalue found = 2.472e-03
Small eigenvalue found = 2.840e-03
Small eigenvalue found = 3.930e-03
Small eigenvalue found = 4.167e-03
Small eigenvalue found = 4.965e-03
Small eigenvalue found = 5.524e-03
Small eigenvalue found = 6.167e-03
Small eigenvalue found = 7.265e-03
Small eigenvalue found = 9.866e-03
Small eigenvalue found = 1.186e-02
Small eigenvalue found = 1.345e-02
Small eigenvalue found = 1.476e-02
Small eigenvalue found = 1.637e-02
Small eigenvalue found = 1.723e-02
Small eigenvalue found = 1.942e-02
Small eigenvalue found = 2.197e-02
Small eigenvalue found = 2.278e-02
Small eigenvalue found = 2.347e-02
Small eigenvalue found = 2.661e-02
Small eigenvalue found = 2.723e-02
Small eigenvalue found = 2.784e-02
Small eigenvalue found = 2.851e-02
Small eigenvalue found = 2.858e-02
Small eigenvalue found = 2.920e-02
The first mode is                       ....  295
The number of degrees of freedom        ....  402

    -----------------------------------------------------------------
                    Redundant Internal Coordinates


    -----------------------------------------------------------------
         Definition                    Initial Value    Approx d2E/dq
    -----------------------------------------------------------------
      1. B(C   1,C   0)                  1.5128         0.397887   
      2. B(C   2,C   1)                  1.3873         0.631093   
      3. B(C   3,C   2)                  1.5080         0.404970   
      4. B(C   4,C   2)                  1.4688         0.467789   
      5. B(C   5,C   4)                  1.4625         0.478693   
      6. B(C   6,C   5)                  1.5137         0.396624   
      7. B(C   7,C   6)                  1.5166         0.392462   
      8. B(C   8,C   7)                  1.3439         0.740023   
      9. B(C   9,C   8)                  1.5123         0.398648   
     10. B(C  10,C   8)                  1.5207         0.386622   
     11. B(C  11,C  10)                  1.5562         0.339347   
     12. B(C  12,C  11)                  1.5071         0.406397   
     13. B(C  13,C  12)                  1.3452         0.736589   
     14. B(C  14,C  13)                  1.5116         0.399715   
     15. B(C  15,C  13)                  1.5238         0.382122   
     16. B(C  16,C  15)                  1.5560         0.339532   
     17. B(C  17,C  16)                  1.5066         0.407034   
     18. B(C  18,C  17)                  1.3456         0.735415   
     19. B(C  19,C  18)                  1.5117         0.399540   
     20. B(C  20,C  18)                  1.5227         0.383672   
     21. B(C  21,C  20)                  1.5572         0.338106   
     22. B(C  22,C  21)                  1.5074         0.405876   
     23. B(C  23,C  22)                  1.3455         0.735640   
     24. B(C  24,C  23)                  1.5116         0.399742   
     25. B(C  25,C  23)                  1.5234         0.382785   
     26. B(C  26,C  25)                  1.5564         0.339046   
     27. B(C  27,C  26)                  1.5068         0.406761   
     28. B(C  28,C  27)                  1.3456         0.735373   
     29. B(C  29,C  28)                  1.5117         0.399500   
     30. B(C  30,C  28)                  1.5228         0.383632   
     31. B(C  31,C  30)                  1.5571         0.338159   
     32. B(C  32,C  31)                  1.5074         0.405844   
     33. B(C  33,C  32)                  1.3457         0.735252   
     34. B(C  34,C  33)                  1.5117         0.399496   
     35. B(C  35,C  33)                  1.5229         0.383493   
     36. B(C  36,C  35)                  1.5569         0.338480   
     37. B(C  37,C  36)                  1.5073         0.406036   
     38. B(C  38,C  37)                  1.3455         0.735774   
     39. B(C  39,C  38)                  1.5117         0.399482   
     40. B(C  40,C  38)                  1.5231         0.383198   
     41. B(C  41,C  40)                  1.5566         0.338851   
     42. B(C  42,C  41)                  1.5071         0.406414   
     43. B(C  43,C  42)                  1.3458         0.734868   
     44. B(C  44,C  43)                  1.5212         0.385872   
     45. B(C  45,C  44)                  1.5549         0.340875   
     46. B(C  46,C  45)                  1.5066         0.407087   
     47. B(C  47,C  46)                  1.3447         0.737817   
     48. B(C  48,C  47)                  1.5110         0.400638   
     49. B(C  49,C  47)                  1.5126         0.398189   
     50. B(C  50,C  43)                  1.5114         0.400052   
     51. B(C  51,C   5)                  1.3744         0.661733   
     52. B(C  52,C  51)                  1.4121         0.576136   
     53. B(C  52,C   1)                  1.4237         0.551978   
     54. B(O  53,C  52)                  1.3517         0.644113   
     55. B(O  54,C   4)                  1.2630         0.892297   
     56. B(H  55,C   0)                  1.0904         0.359592   
     57. B(H  56,C   0)                  1.0993         0.347949   
     58. B(H  57,C   0)                  1.0993         0.348039   
     59. B(H  58,C   3)                  1.0973         0.350597   
     60. B(H  59,C   3)                  1.0911         0.358605   
     61. B(H  60,C   3)                  1.0974         0.350463   
     62. B(H  61,C   6)                  1.0990         0.348342   
     63. B(H  62,C   6)                  1.0924         0.356904   
     64. B(H  63,C   7)                  1.0915         0.358102   
     65. B(H  64,C   9)                  1.0955         0.352853   
     66. B(H  65,C   9)                  1.0984         0.349123   
     67. B(H  66,C   9)                  1.0997         0.347483   
     68. B(H  67,C  10)                  1.0960         0.352195   
     69. B(H  68,C  10)                  1.0979         0.349830   
     70. B(H  69,C  11)                  1.0997         0.347445   
     71. B(H  70,C  11)                  1.0957         0.352688   
     72. B(H  71,C  12)                  1.0924         0.356951   
     73. B(H  72,C  14)                  1.0932         0.355891   
     74. B(H  73,C  14)                  1.0980         0.349675   
     75. B(H  74,C  14)                  1.0997         0.347442   
     76. B(H  75,C  15)                  1.0977         0.350013   
     77. B(H  76,C  15)                  1.0982         0.349369   
     78. B(H  77,C  16)                  1.1004         0.346586   
     79. B(H  78,C  16)                  1.0957         0.352579   
     80. B(H  79,C  17)                  1.0922         0.357203   
     81. B(H  80,C  19)                  1.0932         0.355955   
     82. B(H  81,C  19)                  1.0975         0.350288   
     83. B(H  82,C  19)                  1.0998         0.347412   
     84. B(H  83,C  20)                  1.0976         0.350123   
     85. B(H  84,C  20)                  1.0986         0.348867   
     86. B(H  85,C  21)                  1.0999         0.347183   
     87. B(H  86,C  21)                  1.0959         0.352360   
     88. B(H  87,C  22)                  1.0922         0.357258   
     89. B(H  88,C  24)                  1.0932         0.355941   
     90. B(H  89,C  24)                  1.0979         0.349768   
     91. B(H  90,C  24)                  1.0997         0.347466   
     92. B(H  91,C  25)                  1.0977         0.350029   
     93. B(H  92,C  25)                  1.0983         0.349287   
     94. B(H  93,C  26)                  1.1003         0.346744   
     95. B(H  94,C  26)                  1.0958         0.352545   
     96. B(H  95,C  27)                  1.0922         0.357247   
     97. B(H  96,C  29)                  1.0932         0.355867   
     98. B(H  97,C  29)                  1.0976         0.350179   
     99. B(H  98,C  29)                  1.0997         0.347444   
    100. B(H  99,C  30)                  1.0976         0.350151   
    101. B(H 100,C  30)                  1.0986         0.348871   
    102. B(H 101,C  31)                  1.0999         0.347176   
    103. B(H 102,C  31)                  1.0958         0.352493   
    104. B(H 103,C  32)                  1.0921         0.357303   
    105. B(H 104,C  34)                  1.0931         0.355959   
    106. B(H 105,C  34)                  1.0977         0.350037   
    107. B(H 106,C  34)                  1.0997         0.347448   
    108. B(H 107,C  35)                  1.0977         0.350041   
    109. B(H 108,C  35)                  1.0985         0.349069   
    110. B(H 109,C  36)                  1.1000         0.347113   
    111. B(H 110,C  36)                  1.0959         0.352361   
    112. B(H 111,C  37)                  1.0922         0.357258   
    113. B(H 112,C  39)                  1.0932         0.355837   
    114. B(H 113,C  39)                  1.0976         0.350169   
    115. B(H 114,C  39)                  1.0998         0.347383   
    116. B(H 115,C  40)                  1.0977         0.350063   
    117. B(H 116,C  40)                  1.0984         0.349100   
    118. B(H 117,C  41)                  1.1001         0.346995   
    119. B(H 118,C  41)                  1.0959         0.352425   
    120. B(H 119,C  42)                  1.0921         0.357375   
    121. B(H 120,C  44)                  1.0998         0.347307   
    122. B(H 121,C  44)                  1.0972         0.350685   
    123. B(H 122,C  45)                  1.1018         0.344784   
    124. B(H 123,C  45)                  1.0953         0.353209   
    125. B(H 124,C  46)                  1.0930         0.356092   
    126. B(H 125,C  48)                  1.0928         0.356372   
    127. B(H 126,C  48)                  1.0993         0.347995   
    128. B(H 127,C  48)                  1.0996         0.347611   
    129. B(H 128,C  49)                  1.0953         0.353142   
    130. B(H 129,C  49)                  1.0998         0.347373   
    131. B(H 130,C  49)                  1.0997         0.347525   
    132. B(H 131,C  50)                  1.0933         0.355792   
    133. B(H 132,C  50)                  1.0996         0.347672   
    134. B(H 133,C  50)                  1.0972         0.350647   
    135. B(H 134,C  51)                  1.0872         0.363832   
    136. B(H 135,O  53)                  0.9736         0.494594   
    137. A(H  55,C   0,H  57)          107.3658         0.289225   
    138. A(C   1,C   0,H  55)          111.8135         0.327625   
    139. A(C   1,C   0,H  57)          111.3535         0.325867   
    140. A(C   1,C   0,H  56)          111.3866         0.325854   
    141. A(H  56,C   0,H  57)          107.3763         0.287739   
    142. A(H  55,C   0,H  56)          107.3054         0.289213   
    143. A(C   2,C   1,C  52)          118.4670         0.426460   
    144. A(C   0,C   1,C   2)          123.1960         0.402361   
    145. A(C   0,C   1,C  52)          118.3368         0.393004   
    146. A(C   1,C   2,C   4)          120.6510         0.414054   
    147. A(C   1,C   2,C   3)          122.1596         0.403615   
    148. A(C   3,C   2,C   4)          117.1891         0.382999   
    149. A(C   2,C   3,H  58)          111.5451         0.327210   
    150. A(C   2,C   3,H  59)          109.6575         0.328431   
    151. A(C   2,C   3,H  60)          111.5457         0.327189   
    152. A(H  58,C   3,H  60)          107.0362         0.288393   
    153. A(H  58,C   3,H  59)          108.4916         0.289432   
    154. A(H  59,C   3,H  60)          108.4484         0.289415   
    155. A(C   2,C   4,O  54)          120.8318         0.437667   
    156. A(C   2,C   4,C   5)          118.5460         0.394342   
    157. A(C   5,C   4,O  54)          120.6194         0.439491   
    158. A(C   6,C   5,C  51)          121.6262         0.405514   
    159. A(C   4,C   5,C   6)          119.1108         0.383147   
    160. A(C   4,C   5,C  51)          119.2485         0.419278   
    161. A(C   7,C   6,H  61)          108.8951         0.325179   
    162. A(C   5,C   6,C   7)          111.8433         0.370216   
    163. A(C   7,C   6,H  62)          110.7628         0.326481   
    164. A(C   5,C   6,H  62)          109.3329         0.327049   
    165. A(H  61,C   6,H  62)          107.5533         0.288925   
    166. A(C   5,C   6,H  61)          108.3264         0.325744   
    167. A(C   8,C   7,H  63)          118.1297         0.363348   
    168. A(C   6,C   7,H  63)          114.2876         0.326661   
    169. A(C   6,C   7,C   8)          127.5824         0.412853   
    170. A(C   7,C   8,C  10)          123.6052         0.411756   
    171. A(C   7,C   8,C   9)          120.3750         0.414001   
    172. A(C   9,C   8,C  10)          116.0170         0.369587   
    173. A(H  64,C   9,H  65)          108.3203         0.288510   
    174. A(H  65,C   9,H  66)          106.2936         0.287819   
    175. A(C   8,C   9,H  65)          111.1634         0.326137   
    176. A(H  64,C   9,H  66)          108.1930         0.288297   
    177. A(C   8,C   9,H  66)          110.6840         0.325884   
    178. A(C   8,C   9,H  64)          111.9668         0.326708   
    179. A(C  11,C  10,H  67)          107.9424         0.318102   
    180. A(C   8,C  10,H  67)          109.4783         0.324966   
    181. A(C   8,C  10,C  11)          115.1859         0.359543   
    182. A(C  11,C  10,H  68)          108.1879         0.317753   
    183. A(H  67,C  10,H  68)          106.7675         0.288517   
    184. A(C   8,C  10,H  68)          108.9505         0.324606   
    185. A(C  12,C  11,H  69)          108.6716         0.326913   
    186. A(C  10,C  11,C  12)          114.6865         0.362615   
    187. A(H  69,C  11,H  70)          106.4288         0.288271   
    188. A(C  10,C  11,H  69)          107.9565         0.317399   
    189. A(C  12,C  11,H  70)          111.0117         0.327721   
    190. A(C  10,C  11,H  70)          107.7311         0.318175   
    191. A(C  11,C  12,H  71)          114.4843         0.328371   
    192. A(C  11,C  12,C  13)          128.6124         0.415077   
    193. A(C  13,C  12,H  71)          116.9033         0.362860   
    194. A(C  14,C  13,C  15)          115.4403         0.369014   
    195. A(C  12,C  13,C  14)          124.7695         0.413856   
    196. A(C  12,C  13,C  15)          119.7877         0.410563   
    197. A(C  13,C  14,H  74)          110.2878         0.326021   
    198. A(H  72,C  14,H  73)          108.0095         0.288969   
    199. A(C  13,C  14,H  73)          110.6969         0.326365   
    200. A(H  73,C  14,H  74)          106.2040         0.287884   
    201. A(C  13,C  14,H  72)          113.3993         0.327314   
    202. A(H  72,C  14,H  74)          107.9420         0.288679   
    203. A(C  13,C  15,H  75)          109.4600         0.324011   
    204. A(C  13,C  15,H  76)          109.6052         0.323913   
    205. A(C  16,C  15,H  76)          108.5292         0.317713   
    206. A(C  16,C  15,H  75)          107.1324         0.317808   
    207. A(C  13,C  15,C  16)          114.9742         0.358860   
    208. A(H  75,C  15,H  76)          106.8110         0.288177   
    209. A(C  17,C  16,H  77)          108.6251         0.326864   
    210. A(C  15,C  16,H  78)          107.8502         0.318187   
    211. A(C  15,C  16,H  77)          107.3729         0.317299   
    212. A(C  15,C  16,C  17)          115.1082         0.362745   
    213. A(H  77,C  16,H  78)          106.4696         0.288146   
    214. A(C  17,C  16,H  78)          111.0167         0.327789   
    215. A(C  16,C  17,H  79)          114.4743         0.328494   
    216. A(C  16,C  17,C  18)          128.6789         0.415075   
    217. A(C  18,C  17,H  79)          116.8442         0.362805   
    218. A(C  17,C  18,C  20)          119.7083         0.410742   
    219. A(C  19,C  18,C  20)          115.6283         0.369243   
    220. A(C  17,C  18,C  19)          124.6547         0.413706   
    221. A(C  18,C  19,H  81)          110.8496         0.326436   
    222. A(C  18,C  19,H  80)          113.3302         0.327300   
    223. A(H  80,C  19,H  81)          108.0003         0.289056   
    224. A(H  81,C  19,H  82)          106.2081         0.287959   
    225. A(H  80,C  19,H  82)          107.9198         0.288683   
    226. A(C  18,C  19,H  82)          110.2329         0.325993   
    227. A(C  18,C  20,C  21)          115.3716         0.358850   
    228. A(H  83,C  20,H  84)          106.8423         0.288127   
    229. A(C  21,C  20,H  84)          108.3850         0.317421   
    230. A(C  18,C  20,H  84)          109.6266         0.324052   
    231. A(C  21,C  20,H  83)          106.9998         0.317607   
    232. A(C  18,C  20,H  83)          109.2614         0.324243   
    233. A(C  20,C  21,C  22)          115.4618         0.362309   
    234. A(H  85,C  21,H  86)          106.4356         0.288195   
    235. A(C  22,C  21,H  86)          110.7473         0.327601   
    236. A(C  20,C  21,H  86)          107.5327         0.317936   
    237. A(C  22,C  21,H  85)          108.7612         0.326803   
    238. A(C  20,C  21,H  85)          107.4878         0.317171   
    239. A(C  21,C  22,C  23)          128.3451         0.414887   
    240. A(C  23,C  22,H  87)          116.9010         0.362833   
    241. A(C  21,C  22,H  87)          114.7536         0.328348   
    242. A(C  24,C  23,C  25)          115.4239         0.369128   
    243. A(C  22,C  23,C  25)          119.9088         0.410595   
    244. A(C  22,C  23,C  24)          124.6647         0.413766   
    245. A(H  88,C  24,H  90)          107.9798         0.288689   
    246. A(H  89,C  24,H  90)          106.1983         0.287899   
    247. A(C  23,C  24,H  90)          110.2747         0.326029   
    248. A(H  88,C  24,H  89)          107.9867         0.288987   
    249. A(C  23,C  24,H  89)          110.7056         0.326383   
    250. A(C  23,C  24,H  88)          113.3948         0.327325   
    251. A(C  23,C  25,C  26)          115.0611         0.358879   
    252. A(H  91,C  25,H  92)          106.8290         0.288169   
    253. A(C  26,C  25,H  92)          108.4798         0.317627   
    254. A(C  23,C  25,H  92)          109.5637         0.323992   
    255. A(C  26,C  25,H  91)          107.1014         0.317736   
    256. A(C  23,C  25,H  91)          109.4731         0.324105   
    257. A(C  25,C  26,C  27)          115.2437         0.362615   
    258. A(H  93,C  26,H  94)          106.4616         0.288162   
    259. A(C  27,C  26,H  94)          110.9907         0.327747   
    260. A(C  25,C  26,H  94)          107.7708         0.318107   
    261. A(C  27,C  26,H  93)          108.5640         0.326852   
    262. A(C  25,C  26,H  93)          107.4044         0.317249   
    263. A(C  28,C  27,H  95)          116.8340         0.362809   
    264. A(C  26,C  27,H  95)          114.4729         0.328464   
    265. A(C  26,C  27,C  28)          128.6905         0.415021   
    266. A(C  29,C  28,C  30)          115.6806         0.369230   
    267. A(C  27,C  28,C  30)          119.6550         0.410730   
    268. A(C  27,C  28,C  29)          124.6558         0.413695   
    269. A(H  96,C  29,H  98)          107.9414         0.288676   
    270. A(H  96,C  29,H  97)          107.9867         0.289031   
    271. A(H  97,C  29,H  98)          106.1899         0.287950   
    272. A(C  28,C  29,H  98)          110.2464         0.325993   
    273. A(C  28,C  29,H  97)          110.8554         0.326414   
    274. A(C  28,C  29,H  96)          113.3203         0.327281   
    275. A(H  99,C  30,H 100)          106.8354         0.288130   
    276. A(C  31,C  30,H 100)          108.3974         0.317429   
    277. A(C  28,C  30,H 100)          109.6503         0.324047   
    278. A(C  31,C  30,H  99)          106.9684         0.317619   
    279. A(C  28,C  30,H  99)          109.2093         0.324242   
    280. A(C  28,C  30,C  31)          115.4209         0.358854   
    281. A(C  32,C  31,H 102)          110.7048         0.327617   
    282. A(H 101,C  31,H 102)          106.4361         0.288211   
    283. A(C  30,C  31,H 102)          107.5016         0.317964   
    284. A(C  32,C  31,H 101)          108.7696         0.326798   
    285. A(C  30,C  31,H 101)          107.4886         0.317178   
    286. A(C  30,C  31,C  32)          115.5226         0.362313   
    287. A(C  33,C  32,H 103)          116.8957         0.362808   
    288. A(C  31,C  32,H 103)          114.7989         0.328350   
    289. A(C  31,C  32,C  33)          128.3045         0.414842   
    290. A(C  34,C  33,C  35)          115.4622         0.369206   
    291. A(C  32,C  33,C  35)          119.9031         0.410691   
    292. A(C  32,C  33,C  34)          124.6310         0.413682   
    293. A(H 104,C  34,H 106)          107.9848         0.288689   
    294. A(H 105,C  34,H 106)          106.2093         0.287932   
    295. A(C  33,C  34,H 106)          110.2641         0.325993   
    296. A(H 104,C  34,H 105)          107.9928         0.289025   
    297. A(C  33,C  34,H 105)          110.7100         0.326391   
    298. A(C  33,C  34,H 104)          113.3809         0.327295   
    299. A(H 107,C  35,H 108)          106.8445         0.288142   
    300. A(C  33,C  35,H 108)          109.5488         0.324057   
    301. A(C  36,C  35,H 108)          108.4066         0.317508   
    302. A(C  36,C  35,H 107)          107.0696         0.317652   
    303. A(C  33,C  35,H 107)          109.4163         0.324205   
    304. A(C  33,C  35,C  36)          115.2140         0.358889   
    305. A(C  37,C  36,H 110)          110.8625         0.327623   
    306. A(H 109,C  36,H 110)          106.4606         0.288186   
    307. A(C  35,C  36,H 110)          107.6485         0.317994   
    308. A(C  37,C  36,H 109)          108.6075         0.326813   
    309. A(C  35,C  36,H 109)          107.4534         0.317217   
    310. A(C  35,C  36,C  37)          115.3976         0.362401   
    311. A(C  38,C  37,H 111)          116.8655         0.362845   
    312. A(C  36,C  37,H 111)          114.6337         0.328369   
    313. A(C  36,C  37,C  38)          128.5000         0.414930   
    314. A(C  39,C  38,C  40)          115.4990         0.369155   
    315. A(C  37,C  38,C  40)          119.8294         0.410687   
    316. A(C  37,C  38,C  39)          124.6679         0.413732   
    317. A(H 113,C  39,H 114)          106.2173         0.287940   
    318. A(H 112,C  39,H 114)          107.9828         0.288665   
    319. A(C  38,C  39,H 114)          110.2937         0.325981   
    320. A(H 112,C  39,H 113)          108.0230         0.289026   
    321. A(C  38,C  39,H 113)          110.6719         0.326410   
    322. A(C  38,C  39,H 112)          113.3559         0.327274   
    323. A(H 115,C  40,H 116)          106.8298         0.288149   
    324. A(C  41,C  40,H 116)          108.4524         0.317569   
    325. A(C  38,C  40,H 116)          109.5650         0.324021   
    326. A(C  41,C  40,H 115)          107.1149         0.317712   
    327. A(C  38,C  40,H 115)          109.4110         0.324168   
    328. A(C  38,C  40,C  41)          115.1312         0.358909   
    329. A(C  42,C  41,H 118)          110.9939         0.327683   
    330. A(H 117,C  41,H 118)          106.4338         0.288179   
    331. A(C  40,C  41,H 118)          107.7255         0.318060   
    332. A(C  42,C  41,H 117)          108.6289         0.326845   
    333. A(C  40,C  41,H 117)          107.4622         0.317256   
    334. A(C  40,C  41,C  42)          115.1934         0.362527   
    335. A(C  43,C  42,H 119)          116.8889         0.362789   
    336. A(C  41,C  42,H 119)          114.5505         0.328437   
    337. A(C  41,C  42,C  43)          128.5595         0.414908   
    338. A(C  44,C  43,C  50)          115.8135         0.369687   
    339. A(C  42,C  43,C  50)          124.5769         0.413746   
    340. A(C  42,C  43,C  44)          119.6091         0.411104   
    341. A(H 120,C  44,H 121)          106.6787         0.287997   
    342. A(C  45,C  44,H 121)          107.2139         0.318112   
    343. A(C  43,C  44,H 121)          109.1445         0.324633   
    344. A(C  45,C  44,H 120)          108.5898         0.317611   
    345. A(C  43,C  44,H 120)          109.7596         0.324117   
    346. A(C  43,C  44,C  45)          115.1040         0.359699   
    347. A(H 122,C  45,H 123)          106.3374         0.287991   
    348. A(C  46,C  45,H 123)          111.5249         0.327892   
    349. A(C  44,C  45,H 123)          108.6035         0.318484   
    350. A(C  46,C  45,H 122)          108.2240         0.326590   
    351. A(C  44,C  45,H 122)          106.6759         0.317234   
    352. A(C  44,C  45,C  46)          115.0144         0.362998   
    353. A(C  47,C  46,H 124)          117.0346         0.362814   
    354. A(C  45,C  46,H 124)          114.0807         0.328332   
    355. A(C  45,C  46,C  47)          128.8713         0.415325   
    356. A(C  48,C  47,C  49)          114.2737         0.371784   
    357. A(C  46,C  47,C  49)          120.6904         0.413697   
    358. A(C  46,C  47,C  48)          125.0349         0.414148   
    359. A(H 126,C  48,H 127)          106.2611         0.287690   
    360. A(C  47,C  48,H 127)          110.5262         0.326171   
    361. A(H 125,C  48,H 126)          107.9865         0.288812   
    362. A(C  47,C  48,H 126)          110.4473         0.326231   
    363. A(C  47,C  48,H 125)          113.3998         0.327511   
    364. A(H 125,C  48,H 127)          107.9225         0.288762   
    365. A(H 129,C  49,H 130)          106.2873         0.287598   
    366. A(H 128,C  49,H 130)          108.2005         0.288340   
    367. A(C  47,C  49,H 130)          111.0350         0.325829   
    368. A(H 128,C  49,H 129)          108.1515         0.288320   
    369. A(C  47,C  49,H 129)          111.0011         0.325806   
    370. A(C  47,C  49,H 128)          111.9400         0.326690   
    371. A(H 132,C  50,H 133)          106.3886         0.288039   
    372. A(H 131,C  50,H 133)          108.2318         0.289082   
    373. A(C  43,C  50,H 133)          110.7660         0.326560   
    374. A(H 131,C  50,H 132)          107.8004         0.288696   
    375. A(C  43,C  50,H 132)          110.1418         0.326102   
    376. A(C  43,C  50,H 131)          113.2339         0.327344   
    377. A(C  52,C  51,H 134)          117.9402         0.349169   
    378. A(C   5,C  51,H 134)          121.1659         0.357455   
    379. A(C   5,C  51,C  52)          120.8937         0.433424   
    380. A(C  51,C  52,O  53)          115.7612         0.428509   
    381. A(C   1,C  52,O  53)          122.0468         0.425234   
    382. A(C   1,C  52,C  51)          122.1918         0.419572   
    383. A(C  52,O  53,H 135)          110.8593         0.369363   
    384. D(C  52,C   1,C   0,H  56)     59.4297         0.011755   
    385. D(C   2,C   1,C   0,H  56)   -120.4130         0.011755   
    386. D(C  52,C   1,C   0,H  57)    -60.4039         0.011755   
    387. D(C   2,C   1,C   0,H  57)    119.7534         0.011755   
    388. D(C   2,C   1,C   0,H  55)     -0.3569         0.011755   
    389. D(C  52,C   1,C   0,H  55)    179.4858         0.011755   
    390. D(C   3,C   2,C   1,C   0)      0.2556         0.027621   
    391. D(C   4,C   2,C   1,C  52)      0.2013         0.027621   
    392. D(C   3,C   2,C   1,C  52)   -179.5869         0.027621   
    393. D(C   4,C   2,C   1,C   0)   -179.9562         0.027621   
    394. D(H  59,C   3,C   2,C   4)      0.4406         0.012158   
    395. D(H  60,C   3,C   2,C   1)     60.0822         0.012158   
    396. D(H  58,C   3,C   2,C   4)    120.6479         0.012158   
    397. D(H  59,C   3,C   2,C   1)   -179.7643         0.012158   
    398. D(H  60,C   3,C   2,C   4)   -119.7130         0.012158   
    399. D(H  58,C   3,C   2,C   1)    -59.5569         0.012158   
    400. D(O  54,C   4,C   2,C   1)   -179.2356         0.014902   
    401. D(C   5,C   4,C   2,C   3)    179.9593         0.014902   
    402. D(O  54,C   4,C   2,C   3)      0.5628         0.014902   
    403. D(C   5,C   4,C   2,C   1)      0.1609         0.014902   
    404. D(C  51,C   5,C   4,O  54)    178.9175         0.015601   
    405. D(C   6,C   5,C   4,C   2)    178.1582         0.015601   
    406. D(C   6,C   5,C   4,O  54)     -2.4440         0.015601   
    407. D(C  51,C   5,C   4,C   2)     -0.4803         0.015601   
    408. D(H  61,C   6,C   5,C  51)    -27.1444         0.011684   
    409. D(H  62,C   6,C   5,C  51)   -144.0743         0.011684   
    410. D(H  61,C   6,C   5,C   4)    154.2508         0.011684   
    411. D(C   7,C   6,C   5,C  51)     92.8753         0.011684   
    412. D(H  62,C   6,C   5,C   4)     37.3208         0.011684   
    413. D(C   7,C   6,C   5,C   4)    -85.7296         0.011684   
    414. D(C   8,C   7,C   6,C   5)    120.8810         0.011452   
    415. D(H  63,C   7,C   6,H  62)    178.8660         0.011452   
    416. D(H  63,C   7,C   6,C   5)    -58.8982         0.011452   
    417. D(C   8,C   7,C   6,H  62)     -1.3549         0.011452   
    418. D(C   8,C   7,C   6,H  61)   -119.4331         0.011452   
    419. D(H  63,C   7,C   6,H  61)     60.7878         0.011452   
    420. D(C  10,C   8,C   7,H  63)    179.5671         0.038955   
    421. D(C  10,C   8,C   7,C   6)     -0.2046         0.038955   
    422. D(C   9,C   8,C   7,H  63)      0.2034         0.038955   
    423. D(C   9,C   8,C   7,C   6)   -179.5683         0.038955   
    424. D(H  66,C   9,C   8,C   7)    118.3730         0.011798   
    425. D(H  66,C   9,C   8,C  10)    -61.0373         0.011798   
    426. D(H  65,C   9,C   8,C  10)     56.8506         0.011798   
    427. D(H  65,C   9,C   8,C   7)   -123.7391         0.011798   
    428. D(H  64,C   9,C   8,C  10)    178.1562         0.011798   
    429. D(H  64,C   9,C   8,C   7)     -2.4336         0.011798   
    430. D(C  11,C  10,C   8,C   9)    -99.0318         0.011131   
    431. D(H  68,C  10,C   8,C   9)     22.7148         0.011131   
    432. D(H  68,C  10,C   8,C   7)   -156.6743         0.011131   
    433. D(H  67,C  10,C   8,C   9)    139.1370         0.011131   
    434. D(H  67,C  10,C   8,C   7)    -40.2521         0.011131   
    435. D(C  11,C  10,C   8,C   7)     81.5791         0.011131   
    436. D(H  70,C  11,C  10,H  67)    -54.5343         0.009327   
    437. D(H  69,C  11,C  10,H  68)    175.2192         0.009327   
    438. D(H  70,C  11,C  10,H  68)     60.6524         0.009327   
    439. D(H  69,C  11,C  10,H  67)     60.0325         0.009327   
    440. D(H  69,C  11,C  10,C   8)    -62.6234         0.009327   
    441. D(H  70,C  11,C  10,C   8)   -177.1902         0.009327   
    442. D(C  12,C  11,C  10,H  68)    -63.4918         0.009327   
    443. D(C  12,C  11,C  10,H  67)   -178.6785         0.009327   
    444. D(C  12,C  11,C  10,C   8)     58.6656         0.009327   
    445. D(C  13,C  12,C  11,H  69)   -128.1979         0.012241   
    446. D(C  13,C  12,C  11,C  10)    110.9055         0.012241   
    447. D(C  13,C  12,C  11,H  70)    -11.4800         0.012241   
    448. D(H  71,C  12,C  11,H  70)    168.5084         0.012241   
    449. D(H  71,C  12,C  11,H  69)     51.7905         0.012241   
    450. D(H  71,C  12,C  11,C  10)    -69.1061         0.012241   
    451. D(C  15,C  13,C  12,H  71)      0.7658         0.038561   
    452. D(C  15,C  13,C  12,C  11)   -179.2460         0.038561   
    453. D(C  14,C  13,C  12,H  71)   -178.6383         0.038561   
    454. D(C  14,C  13,C  12,C  11)      1.3499         0.038561   
    455. D(H  74,C  14,C  13,C  12)    116.2563         0.011858   
    456. D(H  73,C  14,C  13,C  15)     54.0680         0.011858   
    457. D(H  73,C  14,C  13,C  12)   -126.5047         0.011858   
    458. D(H  74,C  14,C  13,C  15)    -63.1710         0.011858   
    459. D(H  72,C  14,C  13,C  15)    175.6425         0.011858   
    460. D(H  72,C  14,C  13,C  12)     -4.9302         0.011858   
    461. D(H  76,C  15,C  13,C  14)     25.1917         0.010888   
    462. D(H  76,C  15,C  13,C  12)   -154.2662         0.010888   
    463. D(H  75,C  15,C  13,C  14)    142.0295         0.010888   
    464. D(H  75,C  15,C  13,C  12)    -37.4284         0.010888   
    465. D(C  16,C  15,C  13,C  14)    -97.3585         0.010888   
    466. D(C  16,C  15,C  13,C  12)     83.1836         0.010888   
    467. D(H  78,C  16,C  15,H  76)     60.3888         0.009336   
    468. D(H  78,C  16,C  15,C  13)   -176.4848         0.009336   
    469. D(H  77,C  16,C  15,H  76)    174.7717         0.009336   
    470. D(H  77,C  16,C  15,H  75)     59.7787         0.009336   
    471. D(H  77,C  16,C  15,C  13)    -62.1019         0.009336   
    472. D(C  17,C  16,C  15,H  76)    -64.1526         0.009336   
    473. D(H  78,C  16,C  15,H  75)    -54.6042         0.009336   
    474. D(C  17,C  16,C  15,H  75)   -179.1456         0.009336   
    475. D(C  17,C  16,C  15,C  13)     58.9738         0.009336   
    476. D(H  79,C  17,C  16,H  78)    169.0515         0.012277   
    477. D(H  79,C  17,C  16,H  77)     52.3092         0.012277   
    478. D(H  79,C  17,C  16,C  15)    -68.0822         0.012277   
    479. D(C  18,C  17,C  16,H  78)    -10.3294         0.012277   
    480. D(C  18,C  17,C  16,H  77)   -127.0718         0.012277   
    481. D(C  18,C  17,C  16,C  15)    112.5368         0.012277   
    482. D(C  20,C  18,C  17,H  79)      0.7467         0.038426   
    483. D(C  20,C  18,C  17,C  16)   -179.8848         0.038426   
    484. D(C  19,C  18,C  17,H  79)   -178.1334         0.038426   
    485. D(C  19,C  18,C  17,C  16)      1.2351         0.038426   
    486. D(H  82,C  19,C  18,C  20)    -62.9084         0.011848   
    487. D(H  82,C  19,C  18,C  17)    116.0128         0.011848   
    488. D(H  81,C  19,C  18,C  20)     54.3951         0.011848   
    489. D(H  81,C  19,C  18,C  17)   -126.6837         0.011848   
    490. D(H  80,C  19,C  18,C  20)    176.0216         0.011848   
    491. D(H  80,C  19,C  18,C  17)     -5.0573         0.011848   
    492. D(H  84,C  20,C  18,C  19)     29.3490         0.010972   
    493. D(H  84,C  20,C  18,C  17)   -149.6292         0.010972   
    494. D(H  83,C  20,C  18,C  19)    146.1224         0.010972   
    495. D(H  83,C  20,C  18,C  17)    -32.8559         0.010972   
    496. D(C  21,C  20,C  18,C  19)    -93.3151         0.010972   
    497. D(C  21,C  20,C  18,C  17)     87.7066         0.010972   
    498. D(H  86,C  21,C  20,H  83)    -52.8177         0.009265   
    499. D(H  86,C  21,C  20,C  18)   -174.6044         0.009265   
    500. D(H  85,C  21,C  20,H  84)    176.3176         0.009265   
    501. D(H  85,C  21,C  20,H  83)     61.4271         0.009265   
    502. D(H  85,C  21,C  20,C  18)    -60.3595         0.009265   
    503. D(C  22,C  21,C  20,H  84)    -62.1146         0.009265   
    504. D(H  86,C  21,C  20,H  84)     62.0728         0.009265   
    505. D(C  22,C  21,C  20,H  83)   -177.0051         0.009265   
    506. D(C  22,C  21,C  20,C  18)     61.2083         0.009265   
    507. D(H  87,C  22,C  21,C  20)    -73.1761         0.012210   
    508. D(C  23,C  22,C  21,H  86)    -15.5066         0.012210   
    509. D(C  23,C  22,C  21,H  85)   -132.1353         0.012210   
    510. D(C  23,C  22,C  21,C  20)    106.9846         0.012210   
    511. D(H  87,C  22,C  21,H  86)    164.3327         0.012210   
    512. D(H  87,C  22,C  21,H  85)     47.7040         0.012210   
    513. D(C  25,C  23,C  22,H  87)      0.8556         0.038452   
    514. D(C  25,C  23,C  22,C  21)   -179.3080         0.038452   
    515. D(C  24,C  23,C  22,H  87)   -178.5320         0.038452   
    516. D(C  24,C  23,C  22,C  21)      1.3043         0.038452   
    517. D(H  90,C  24,C  23,C  25)    -62.3707         0.011860   
    518. D(H  90,C  24,C  23,C  22)    117.0415         0.011860   
    519. D(H  89,C  24,C  23,C  25)     54.8586         0.011860   
    520. D(H  89,C  24,C  23,C  22)   -125.7292         0.011860   
    521. D(H  88,C  24,C  23,C  25)    176.4067         0.011860   
    522. D(H  88,C  24,C  23,C  22)     -4.1810         0.011860   
    523. D(H  92,C  25,C  23,C  24)     26.1311         0.010924   
    524. D(H  92,C  25,C  23,C  22)   -153.3112         0.010924   
    525. D(H  91,C  25,C  23,C  24)    142.9745         0.010924   
    526. D(H  91,C  25,C  23,C  22)    -36.4678         0.010924   
    527. D(C  26,C  25,C  23,C  24)    -96.3842         0.010924   
    528. D(C  26,C  25,C  23,C  22)     84.1735         0.010924   
    529. D(H  94,C  26,C  25,H  92)     59.8697         0.009312   
    530. D(H  94,C  26,C  25,H  91)    -55.1040         0.009312   
    531. D(H  94,C  26,C  25,C  23)   -177.0353         0.009312   
    532. D(H  93,C  26,C  25,H  92)    174.2200         0.009312   
    533. D(H  93,C  26,C  25,H  91)     59.2463         0.009312   
    534. D(H  93,C  26,C  25,C  23)    -62.6850         0.009312   
    535. D(C  27,C  26,C  25,H  92)    -64.6713         0.009312   
    536. D(C  27,C  26,C  25,H  91)   -179.6450         0.009312   
    537. D(C  27,C  26,C  25,C  23)     58.4237         0.009312   
    538. D(H  95,C  27,C  26,H  94)    167.6219         0.012262   
    539. D(H  95,C  27,C  26,H  93)     50.9406         0.012262   
    540. D(H  95,C  27,C  26,C  25)    -69.5363         0.012262   
    541. D(C  28,C  27,C  26,H  94)    -11.7697         0.012262   
    542. D(C  28,C  27,C  26,H  93)   -128.4510         0.012262   
    543. D(C  28,C  27,C  26,C  25)    111.0721         0.012262   
    544. D(C  30,C  28,C  27,H  95)      0.5943         0.038422   
    545. D(C  30,C  28,C  27,C  26)    179.9737         0.038422   
    546. D(C  29,C  28,C  27,H  95)   -178.2896         0.038422   
    547. D(C  29,C  28,C  27,C  26)      1.0899         0.038422   
    548. D(H  98,C  29,C  28,C  30)    -62.5421         0.011846   
    549. D(H  98,C  29,C  28,C  27)    116.3816         0.011846   
    550. D(H  97,C  29,C  28,C  30)     54.7510         0.011846   
    551. D(H  97,C  29,C  28,C  27)   -126.3253         0.011846   
    552. D(H  96,C  29,C  28,C  30)    176.3570         0.011846   
    553. D(H  96,C  29,C  28,C  27)     -4.7192         0.011846   
    554. D(H 100,C  30,C  28,C  29)     29.3766         0.010970   
    555. D(H 100,C  30,C  28,C  27)   -149.6047         0.010970   
    556. D(H  99,C  30,C  28,C  29)    146.1252         0.010970   
    557. D(H  99,C  30,C  28,C  27)    -32.8561         0.010970   
    558. D(C  31,C  30,C  28,C  29)    -93.3588         0.010970   
    559. D(C  31,C  30,C  28,C  27)     87.6600         0.010970   
    560. D(H 102,C  31,C  30,H 100)     62.7328         0.009268   
    561. D(H 102,C  31,C  30,H  99)    -52.1398         0.009268   
    562. D(H 102,C  31,C  30,C  28)   -173.8683         0.009268   
    563. D(H 101,C  31,C  30,H 100)    176.9635         0.009268   
    564. D(H 101,C  31,C  30,H  99)     62.0909         0.009268   
    565. D(H 101,C  31,C  30,C  28)    -59.6376         0.009268   
    566. D(C  32,C  31,C  30,H 100)    -61.4170         0.009268   
    567. D(C  32,C  31,C  30,H  99)   -176.2897         0.009268   
    568. D(C  32,C  31,C  30,C  28)     61.9819         0.009268   
    569. D(H 103,C  32,C  31,H 102)    164.4366         0.012209   
    570. D(H 103,C  32,C  31,H 101)     47.8265         0.012209   
    571. D(H 103,C  32,C  31,C  30)    -73.1024         0.012209   
    572. D(C  33,C  32,C  31,H 102)    -15.2176         0.012209   
    573. D(C  33,C  32,C  31,H 101)   -131.8278         0.012209   
    574. D(C  33,C  32,C  31,C  30)    107.2433         0.012209   
    575. D(C  35,C  33,C  32,H 103)      0.7854         0.038408   
    576. D(C  35,C  33,C  32,C  31)   -179.5666         0.038408   
    577. D(C  34,C  33,C  32,H 103)   -178.4798         0.038408   
    578. D(C  34,C  33,C  32,C  31)      1.1682         0.038408   
    579. D(H 106,C  34,C  33,C  35)    -62.3745         0.011846   
    580. D(H 106,C  34,C  33,C  32)    116.9200         0.011846   
    581. D(H 105,C  34,C  33,C  35)     54.8645         0.011846   
    582. D(H 105,C  34,C  33,C  32)   -125.8410         0.011846   
    583. D(H 104,C  34,C  33,C  35)    176.4139         0.011846   
    584. D(H 104,C  34,C  33,C  32)     -4.2916         0.011846   
    585. D(H 108,C  35,C  33,C  34)     27.9830         0.010962   
    586. D(H 108,C  35,C  33,C  32)   -151.3474         0.010962   
    587. D(H 107,C  35,C  33,C  34)    144.8036         0.010962   
    588. D(H 107,C  35,C  33,C  32)    -34.5268         0.010962   
    589. D(C  36,C  35,C  33,C  34)    -94.5341         0.010962   
    590. D(C  36,C  35,C  33,C  32)     86.1356         0.010962   
    591. D(H 110,C  36,C  35,H 108)     60.2095         0.009284   
    592. D(H 110,C  36,C  35,H 107)    -54.7297         0.009284   
    593. D(H 110,C  36,C  35,C  33)   -176.6644         0.009284   
    594. D(H 109,C  36,C  35,H 108)    174.5231         0.009284   
    595. D(H 109,C  36,C  35,H 107)     59.5839         0.009284   
    596. D(H 109,C  36,C  35,C  33)    -62.3509         0.009284   
    597. D(C  37,C  36,C  35,H 108)    -64.1754         0.009284   
    598. D(C  37,C  36,C  35,H 107)   -179.1146         0.009284   
    599. D(C  37,C  36,C  35,C  33)     58.9506         0.009284   
    600. D(H 111,C  37,C  36,H 110)    164.6967         0.012220   
    601. D(H 111,C  37,C  36,H 109)     48.0634         0.012220   
    602. D(H 111,C  37,C  36,C  35)    -72.6126         0.012220   
    603. D(C  38,C  37,C  36,H 110)    -14.9612         0.012220   
    604. D(C  38,C  37,C  36,H 109)   -131.5944         0.012220   
    605. D(C  38,C  37,C  36,C  35)    107.7295         0.012220   
    606. D(C  40,C  38,C  37,H 111)      0.6132         0.038467   
    607. D(C  40,C  38,C  37,C  36)   -179.7354         0.038467   
    608. D(C  39,C  38,C  37,H 111)   -178.6541         0.038467   
    609. D(C  39,C  38,C  37,C  36)      0.9973         0.038467   
    610. D(H 114,C  39,C  38,C  40)    -63.4219         0.011845   
    611. D(H 114,C  39,C  38,C  37)    115.8739         0.011845   
    612. D(H 113,C  39,C  38,C  40)     53.8219         0.011845   
    613. D(H 113,C  39,C  38,C  37)   -126.8823         0.011845   
    614. D(H 112,C  39,C  38,C  40)    175.3648         0.011845   
    615. D(H 112,C  39,C  38,C  37)     -5.3394         0.011845   
    616. D(H 116,C  40,C  38,C  39)     27.5306         0.010946   
    617. D(H 116,C  40,C  38,C  37)   -151.8018         0.010946   
    618. D(H 115,C  40,C  38,C  39)    144.3398         0.010946   
    619. D(H 115,C  40,C  38,C  37)    -34.9926         0.010946   
    620. D(C  41,C  40,C  38,C  39)    -95.0000         0.010946   
    621. D(C  41,C  40,C  38,C  37)     85.6676         0.010946   
    622. D(H 118,C  41,C  40,H 115)    -54.4118         0.009302   
    623. D(H 118,C  41,C  40,C  38)   -176.3192         0.009302   
    624. D(H 117,C  41,C  40,H 116)    174.8806         0.009302   
    625. D(H 117,C  41,C  40,H 115)     59.9127         0.009302   
    626. D(H 117,C  41,C  40,C  38)    -61.9947         0.009302   
    627. D(C  42,C  41,C  40,H 116)    -63.9175         0.009302   
    628. D(C  42,C  41,C  40,H 115)   -178.8854         0.009302   
    629. D(H 118,C  41,C  40,H 116)     60.5561         0.009302   
    630. D(C  42,C  41,C  40,C  38)     59.2072         0.009302   
    631. D(H 119,C  42,C  41,H 118)    166.1194         0.012242   
    632. D(H 119,C  42,C  41,H 117)     49.4312         0.012242   
    633. D(H 119,C  42,C  41,C  40)    -71.1352         0.012242   
    634. D(C  43,C  42,C  41,H 118)    -13.4799         0.012242   
    635. D(C  43,C  42,C  41,H 117)   -130.1681         0.012242   
    636. D(C  43,C  42,C  41,C  40)    109.2655         0.012242   
    637. D(C  44,C  43,C  42,H 119)     -1.1720         0.038364   
    638. D(C  44,C  43,C  42,C  41)    178.4193         0.038364   
    639. D(C  50,C  43,C  42,H 119)    178.5404         0.038364   
    640. D(C  50,C  43,C  42,C  41)     -1.8682         0.038364   
    641. D(H 121,C  44,C  43,C  50)   -152.7421         0.011091   
    642. D(H 121,C  44,C  43,C  42)     26.9949         0.011091   
    643. D(H 120,C  44,C  43,C  50)    -36.1575         0.011091   
    644. D(H 120,C  44,C  43,C  42)    143.5796         0.011091   
    645. D(C  45,C  44,C  43,C  50)     86.6880         0.011091   
    646. D(C  45,C  44,C  43,C  42)    -93.5750         0.011091   
    647. D(H 123,C  45,C  44,H 121)    -65.4989         0.009404   
    648. D(H 123,C  45,C  44,H 120)    179.5904         0.009404   
    649. D(H 123,C  45,C  44,C  43)     56.1223         0.009404   
    650. D(H 122,C  45,C  44,H 121)     48.7478         0.009404   
    651. D(H 122,C  45,C  44,H 120)    -66.1630         0.009404   
    652. D(H 122,C  45,C  44,C  43)    170.3689         0.009404   
    653. D(C  46,C  45,C  44,H 121)    168.7498         0.009404   
    654. D(C  46,C  45,C  44,H 120)     53.8390         0.009404   
    655. D(C  46,C  45,C  44,C  43)    -69.6291         0.009404   
    656. D(H 124,C  46,C  45,H 123)   -179.5753         0.012280   
    657. D(H 124,C  46,C  45,H 122)     63.7958         0.012280   
    658. D(H 124,C  46,C  45,C  44)    -55.3487         0.012280   
    659. D(C  47,C  46,C  45,H 123)      1.8117         0.012280   
    660. D(C  47,C  46,C  45,H 122)   -114.8172         0.012280   
    661. D(C  47,C  46,C  45,C  44)    126.0384         0.012280   
    662. D(C  49,C  47,C  46,H 124)     -0.1671         0.038701   
    663. D(C  49,C  47,C  46,C  45)    178.4112         0.038701   
    664. D(C  48,C  47,C  46,H 124)   -179.7841         0.038701   
    665. D(C  48,C  47,C  46,C  45)     -1.2058         0.038701   
    666. D(H 127,C  48,C  47,C  49)    -60.4661         0.011910   
    667. D(H 127,C  48,C  47,C  46)    119.1726         0.011910   
    668. D(H 126,C  48,C  47,C  49)     56.8368         0.011910   
    669. D(H 126,C  48,C  47,C  46)   -123.5245         0.011910   
    670. D(H 125,C  48,C  47,C  49)    178.1979         0.011910   
    671. D(H 125,C  48,C  47,C  46)     -2.1634         0.011910   
    672. D(H 130,C  49,C  47,C  48)    -59.0225         0.011772   
    673. D(H 130,C  49,C  47,C  46)    121.3215         0.011772   
    674. D(H 129,C  49,C  47,C  48)     58.9784         0.011772   
    675. D(H 129,C  49,C  47,C  46)   -120.6776         0.011772   
    676. D(H 128,C  49,C  47,C  48)    179.9346         0.011772   
    677. D(H 128,C  49,C  47,C  46)      0.2787         0.011772   
    678. D(H 133,C  50,C  43,C  44)    -56.5058         0.011877   
    679. D(H 133,C  50,C  43,C  42)    123.7719         0.011877   
    680. D(H 132,C  50,C  43,C  44)     60.9126         0.011877   
    681. D(H 132,C  50,C  43,C  42)   -118.8097         0.011877   
    682. D(H 131,C  50,C  43,C  44)   -178.3029         0.011877   
    683. D(H 131,C  50,C  43,C  42)      1.9748         0.011877   
    684. D(H 134,C  51,C   5,C   6)      1.9851         0.030568   
    685. D(H 134,C  51,C   5,C   4)   -179.4119         0.030568   
    686. D(C  52,C  51,C   5,C   6)   -178.1709         0.030568   
    687. D(C  52,C  51,C   5,C   4)      0.4321         0.030568   
    688. D(O  53,C  52,C  51,H 134)     -0.0455         0.022791   
    689. D(O  53,C  52,C  51,C   5)   -179.8943         0.022791   
    690. D(C   1,C  52,C  51,H 134)    179.7890         0.022791   
    691. D(C   1,C  52,C  51,C   5)     -0.0599         0.022791   
    692. D(O  53,C  52,C   1,C   2)    179.5583         0.020848   
    693. D(O  53,C  52,C   1,C   0)     -0.2920         0.020848   
    694. D(C  51,C  52,C   1,C   2)     -0.2658         0.020848   
    695. D(C  51,C  52,C   1,C   0)    179.8839         0.020848   
    696. D(H 135,O  53,C  52,C  51)    179.3923         0.030617   
    697. D(H 135,O  53,C  52,C   1)     -0.4424         0.030617   
    -----------------------------------------------------------------

Number of atoms                         .... 136
Number of degrees of freedom            .... 697

         *************************************************************
         *                GEOMETRY OPTIMIZATION CYCLE   1            *
         *************************************************************
---------------------------------
CARTESIAN COORDINATES (ANGSTROEM)
---------------------------------
  C     17.055046    3.471377   -0.040403
  C     15.886920    2.514129    0.048109
  C     14.867825    2.470411   -0.892133
  C     14.845484    3.380274   -2.094555
  C     13.758645    1.518066   -0.750453
  C     13.751109    0.620789    0.404435
  C     12.592777   -0.336687    0.585547
  C     11.432321    0.313004    1.314409
  C     10.172302    0.469765    0.874047
  C      9.139431    1.155824    1.739843
  C      9.693358    0.000994   -0.490965
  C      9.329695   -1.509307   -0.582443
  C      8.249597   -1.955420    0.369213
  C      6.993952   -2.348505    0.089238
  C      6.411690   -2.447489   -1.302191
  C      6.054761   -2.745617    1.221632
  C      5.332891   -1.559023    1.923104
  C      4.480087   -0.705853    1.020430
  C      3.141505   -0.568652    1.011098
  C      2.199731   -1.261006    1.969728
  C      2.484908    0.357689   -0.003550
  C      2.144699   -0.291507   -1.377426
  C      1.172759   -1.442659   -1.327303
  C     -0.114094   -1.466355   -1.719652
  C     -0.846767   -0.296506   -2.335678
  C     -0.931675   -2.742523   -1.565984
  C     -1.569902   -2.951544   -0.161934
  C     -2.498769   -1.855083    0.291415
  C     -3.833815   -1.897505    0.454536
  C     -4.689705   -3.121856    0.222673
  C     -4.574870   -0.654347    0.928053
  C     -5.026380    0.323566   -0.196414
  C     -6.002024   -0.242565   -1.196419
  C     -7.314439    0.025531   -1.325127
  C     -8.079198    1.006487   -0.465928
  C     -8.128841   -0.670169   -2.407659
  C     -8.706335   -2.060887   -2.012437
  C     -9.621968   -2.064119   -0.815101
  C    -10.957193   -2.226744   -0.782183
  C    -11.824257   -2.468178   -1.996798
  C    -11.692367   -2.188874    0.551177
  C    -12.091517   -0.768017    1.045860
  C    -12.991578    0.005360    0.116870
  C    -14.290252    0.320382    0.276454
  C    -14.998733    1.148285   -0.784974
  C    -15.011879    2.681416   -0.525821
  C    -15.875325    3.125401    0.626232
  C    -15.541545    3.876382    1.690630
  C    -14.161793    4.427901    1.964701
  C    -16.576183    4.244179    2.730967
  C    -15.135327   -0.097532    1.457726
  C     14.780314    0.686868    1.312867
  C     15.833895    1.612602    1.148768
  O     16.792265    1.586908    2.101653
  O     12.836568    1.465502   -1.611939
  H     16.993889    4.104446   -0.926078
  H     18.012073    2.932589   -0.089004
  H     17.095975    4.134962    0.835030
  H     14.832287    4.437179   -1.799933
  H     13.955816    3.176562   -2.692518
  H     15.730122    3.233885   -2.727199
  H     12.944253   -1.197330    1.171754
  H     12.276340   -0.710340   -0.391001
  H     11.680891    0.690307    2.308018
  H      9.545565    1.436359    2.717877
  H      8.265352    0.510456    1.901176
  H      8.764574    2.066149    1.249792
  H     10.465868    0.208271   -1.240347
  H      8.808822    0.584466   -0.778173
  H     10.240796   -2.090391   -0.378329
  H      9.051705   -1.723315   -1.620420
  H      8.543765   -1.952868    1.421247
  H      7.086190   -2.084006   -2.081945
  H      5.474633   -1.879474   -1.372046
  H      6.155874   -3.491390   -1.535129
  H      6.620112   -3.282539    1.994362
  H      5.294546   -3.441836    0.842850
  H      6.108903   -0.924160    2.376603
  H      4.742475   -1.967199    2.751029
  H      5.040962   -0.120700    0.288370
  H      2.701964   -1.968086    2.635145
  H      1.417803   -1.805055    1.424614
  H      1.679707   -0.519790    2.593952
  H      3.152792    1.205004   -0.205588
  H      1.561309    0.774556    0.420911
  H      3.088328   -0.644202   -1.819066
  H      1.772454    0.502547   -2.034648
  H      1.582273   -2.369515   -0.919819
  H     -0.249757    0.618465   -2.373244
  H     -1.767280   -0.078069   -1.778561
  H     -1.159502   -0.540139   -3.361460
  H     -0.292136   -3.612755   -1.762651
  H     -1.731830   -2.759481   -2.318131
  H     -0.747508   -3.036432    0.564080
  H     -2.080413   -3.921113   -0.167603
  H     -2.003633   -0.909476    0.522697
  H     -4.129932   -3.972003   -0.176114
  H     -5.509441   -2.899629   -0.472585
  H     -5.162948   -3.439075    1.163332
  H     -3.927436   -0.084683    1.607094
  H     -5.460728   -0.950231    1.506572
  H     -4.122970    0.652720   -0.730641
  H     -5.441619    1.214192    0.288526
  H     -5.571915   -0.955925   -1.902717
  H     -7.478286    1.439138    0.338244
  H     -8.955450    0.524848   -0.012956
  H     -8.466342    1.831176   -1.081904
  H     -7.501277   -0.822323   -3.295344
  H     -8.961906   -0.022988   -2.713918
  H     -7.854373   -2.724928   -1.804573
  H     -9.213310   -2.472433   -2.892570
  H     -9.118637   -1.919327    0.143283
  H    -11.274960   -2.408783   -2.940155
  H    -12.646567   -1.742234   -2.036348
  H    -12.293618   -3.461106   -1.939127
  H    -11.060150   -2.636029    1.329179
  H    -12.600933   -2.802941    0.487842
  H    -11.163005   -0.196470    1.192149
  H    -12.548588   -0.875643    2.036022
  H    -12.507858    0.353111   -0.798387
  H    -16.036968    0.802324   -0.894707
  H    -14.508992    0.986867   -1.753464
  H    -15.393796    3.154172   -1.444883
  H    -13.978445    3.024940   -0.409202
  H    -16.915854    2.798172    0.555728
  H    -13.418946    4.127899    1.221424
  H    -13.806113    4.099706    2.951746
  H    -14.184957    5.526833    1.995519
  H    -17.560714    3.826427    2.494557
  H    -16.678689    5.335867    2.816158
  H    -16.280160    3.883567    3.726766
  H    -14.577674   -0.664651    2.207828
  H    -15.975345   -0.721716    1.120386
  H    -15.577989    0.778258    1.948624
  H     14.810917    0.028256    2.177323
  H     17.485409    2.244381    1.914026

----------------------------
CARTESIAN COORDINATES (A.U.)
----------------------------
  NO LB      ZA    FRAG     MASS         X           Y           Z
   0 C     6.0000    0    12.011   32.229366    6.559953   -0.076350
   1 C     6.0000    0    12.011   30.021928    4.751015    0.090912
   2 C     6.0000    0    12.011   28.096118    4.668400   -1.685887
   3 C     6.0000    0    12.011   28.053900    6.387792   -3.958135
   4 C     6.0000    0    12.011   26.000071    2.868729   -1.418151
   5 C     6.0000    0    12.011   25.985831    1.173122    0.764271
   6 C     6.0000    0    12.011   23.796900   -0.636246    1.106523
   7 C     6.0000    0    12.011   21.603955    0.591492    2.483873
   8 C     6.0000    0    12.011   19.222864    0.887726    1.651710
   9 C     6.0000    0    12.011   17.271021    2.184191    3.287827
  10 C     6.0000    0    12.011   18.317793    0.001878   -0.927790
  11 C     6.0000    0    12.011   17.630569   -2.852177   -1.100659
  12 C     6.0000    0    12.011   15.589478   -3.695209    0.697711
  13 C     6.0000    0    12.011   13.216654   -4.438032    0.168635
  14 C     6.0000    0    12.011   12.116338   -4.625085   -2.460785
  15 C     6.0000    0    12.011   11.441840   -5.188465    2.308549
  16 C     6.0000    0    12.011   10.077703   -2.946126    3.634140
  17 C     6.0000    0    12.011    8.466137   -1.333869    1.928333
  18 C     6.0000    0    12.011    5.936584   -1.074596    1.910699
  19 C     6.0000    0    12.011    4.156889   -2.382955    3.722247
  20 C     6.0000    0    12.011    4.695796    0.675934   -0.006708
  21 C     6.0000    0    12.011    4.052894   -0.550868   -2.602957
  22 C     6.0000    0    12.011    2.216193   -2.726231   -2.508240
  23 C     6.0000    0    12.011   -0.215606   -2.771010   -3.249672
  24 C     6.0000    0    12.011   -1.600159   -0.560315   -4.413792
  25 C     6.0000    0    12.011   -1.760610   -5.182617   -2.959280
  26 C     6.0000    0    12.011   -2.966685   -5.577610   -0.306011
  27 C     6.0000    0    12.011   -4.721989   -3.505599    0.550695
  28 C     6.0000    0    12.011   -7.244860   -3.585764    0.858948
  29 C     6.0000    0    12.011   -8.862258   -5.899453    0.420791
  30 C     6.0000    0    12.011   -8.645252   -1.236537    1.753765
  31 C     6.0000    0    12.011   -9.498481    0.611451   -0.371168
  32 C     6.0000    0    12.011  -11.342182   -0.458382   -2.260904
  33 C     6.0000    0    12.011  -13.822287    0.048247   -2.504126
  34 C     6.0000    0    12.011  -15.267471    1.901986   -0.880476
  35 C     6.0000    0    12.011  -15.361283   -1.266435   -4.549816
  36 C     6.0000    0    12.011  -16.452589   -3.894511   -3.802955
  37 C     6.0000    0    12.011  -18.182885   -3.900619   -1.540317
  38 C     6.0000    0    12.011  -20.706093   -4.207936   -1.478111
  39 C     6.0000    0    12.011  -22.344608   -4.664181   -3.773401
  40 C     6.0000    0    12.011  -22.095372   -4.136373    1.041573
  41 C     6.0000    0    12.011  -22.849656   -1.451341    1.976389
  42 C     6.0000    0    12.011  -24.550525    0.010129    0.220852
  43 C     6.0000    0    12.011  -27.004662    0.605434    0.522422
  44 C     6.0000    0    12.011  -28.343497    2.169945   -1.483386
  45 C     6.0000    0    12.011  -28.368339    5.067142   -0.993658
  46 C     6.0000    0    12.011  -30.000016    5.906152    1.183407
  47 C     6.0000    0    12.011  -29.369264    7.325301    3.194827
  48 C     6.0000    0    12.011  -26.761911    8.367521    3.712747
  49 C     6.0000    0    12.011  -31.324447    8.020335    5.160779
  50 C     6.0000    0    12.011  -28.601624   -0.184309    2.754703
  51 C     6.0000    0    12.011   27.930746    1.297992    2.480960
  52 C     6.0000    0    12.011   29.921725    3.047377    2.170856
  53 O     8.0000    0    15.999   31.732783    2.998822    3.971548
  54 O     8.0000    0    15.999   24.257598    2.769397   -3.046124
  55 H     1.0000    0     1.008   32.113797    7.756280   -1.750034
  56 H     1.0000    0     1.008   34.037885    5.541790   -0.168193
  57 H     1.0000    0     1.008   32.306711    7.813946    1.577978
  58 H     1.0000    0     1.008   28.028961    8.385053   -3.401381
  59 H     1.0000    0     1.008   26.372670    6.002832   -5.088122
  60 H     1.0000    0     1.008   29.725622    6.111157   -5.153660
  61 H     1.0000    0     1.008   24.461094   -2.262626    2.214295
  62 H     1.0000    0     1.008   23.198921   -1.342348   -0.738886
  63 H     1.0000    0     1.008   22.073686    1.304492    4.361522
  64 H     1.0000    0     1.008   18.038503    2.714324    5.136043
  65 H     1.0000    0     1.008   15.619252    0.964621    3.592701
  66 H     1.0000    0     1.008   16.562644    3.904455    2.361764
  67 H     1.0000    0     1.008   19.777624    0.393574   -2.343916
  68 H     1.0000    0     1.008   16.646261    1.104480   -1.470533
  69 H     1.0000    0     1.008   19.352299   -3.950266   -0.714938
  70 H     1.0000    0     1.008   17.105243   -3.256594   -3.062150
  71 H     1.0000    0     1.008   16.145376   -3.690386    2.685767
  72 H     1.0000    0     1.008   13.390959   -3.938200   -3.934306
  73 H     1.0000    0     1.008   10.345557   -3.551691   -2.592790
  74 H     1.0000    0     1.008   11.632916   -6.597771   -2.900974
  75 H     1.0000    0     1.008   12.510198   -6.203100    3.768798
  76 H     1.0000    0     1.008   10.005243   -6.504127    1.592756
  77 H     1.0000    0     1.008   11.544154   -1.746410    4.491128
  78 H     1.0000    0     1.008    8.961978   -3.717467    5.198691
  79 H     1.0000    0     1.008    9.526038   -0.228090    0.544940
  80 H     1.0000    0     1.008    5.105972   -3.719144    4.979703
  81 H     1.0000    0     1.008    2.679260   -3.411060    2.692131
  82 H     1.0000    0     1.008    3.174186   -0.982261    4.901859
  83 H     1.0000    0     1.008    5.957914    2.277127   -0.388505
  84 H     1.0000    0     1.008    2.950446    1.463698    0.795406
  85 H     1.0000    0     1.008    5.836095   -1.217366   -3.437536
  86 H     1.0000    0     1.008    3.349453    0.949677   -3.844928
  87 H     1.0000    0     1.008    2.990062   -4.477734   -1.738206
  88 H     1.0000    0     1.008   -0.471972    1.168729   -4.484782
  89 H     1.0000    0     1.008   -3.339676   -0.147528   -3.360993
  90 H     1.0000    0     1.008   -2.191142   -1.020716   -6.352238
  91 H     1.0000    0     1.008   -0.552056   -6.827117   -3.330928
  92 H     1.0000    0     1.008   -3.272684   -5.214664   -4.380633
  93 H     1.0000    0     1.008   -1.412586   -5.738024    1.065957
  94 H     1.0000    0     1.008   -3.931411   -7.409829   -0.316724
  95 H     1.0000    0     1.008   -3.786317   -1.718661    0.987755
  96 H     1.0000    0     1.008   -7.804440   -7.505998   -0.332808
  97 H     1.0000    0     1.008  -10.411335   -5.479505   -0.893057
  98 H     1.0000    0     1.008   -9.756558   -6.498910    2.198378
  99 H     1.0000    0     1.008   -7.421779   -0.160028    3.036967
 100 H     1.0000    0     1.008  -10.319280   -1.795676    2.847008
 101 H     1.0000    0     1.008   -7.791284    1.233461   -1.380711
 102 H     1.0000    0     1.008  -10.283170    2.294490    0.545235
 103 H     1.0000    0     1.008  -10.529393   -1.806437   -3.595613
 104 H     1.0000    0     1.008  -14.131912    2.719576    0.639188
 105 H     1.0000    0     1.008  -16.923348    0.991819   -0.024484
 106 H     1.0000    0     1.008  -15.999068    3.460422   -2.044503
 107 H     1.0000    0     1.008  -14.175360   -1.553965   -6.227298
 108 H     1.0000    0     1.008  -16.935548   -0.043442   -5.128561
 109 H     1.0000    0     1.008  -14.842614   -5.149367   -3.410149
 110 H     1.0000    0     1.008  -17.410632   -4.672221   -5.466165
 111 H     1.0000    0     1.008  -17.231727   -3.627002    0.270766
 112 H     1.0000    0     1.008  -21.306587   -4.551939   -5.556088
 113 H     1.0000    0     1.008  -23.898548   -3.292345   -3.848140
 114 H     1.0000    0     1.008  -23.231572   -6.540543   -3.664418
 115 H     1.0000    0     1.008  -20.900654   -4.981373    2.511784
 116 H     1.0000    0     1.008  -23.812313   -5.296791    0.921888
 117 H     1.0000    0     1.008  -21.095023   -0.371275    2.252836
 118 H     1.0000    0     1.008  -23.713394   -1.654725    3.847524
 119 H     1.0000    0     1.008  -23.636425    0.667284   -1.508732
 120 H     1.0000    0     1.008  -30.305478    1.516173   -1.690751
 121 H     1.0000    0     1.008  -27.418022    1.864909   -3.313567
 122 H     1.0000    0     1.008  -29.090058    5.960521   -2.730433
 123 H     1.0000    0     1.008  -26.415434    5.716309   -0.773280
 124 H     1.0000    0     1.008  -31.966332    5.287779    1.050173
 125 H     1.0000    0     1.008  -25.358134    7.800599    2.308157
 126 H     1.0000    0     1.008  -26.089772    7.747322    5.577991
 127 H     1.0000    0     1.008  -26.805685   10.444202    3.770985
 128 H     1.0000    0     1.008  -33.184941    7.230899    4.714030
 129 H     1.0000    0     1.008  -31.518155   10.083328    5.321768
 130 H     1.0000    0     1.008  -30.765044    7.338878    7.042567
 131 H     1.0000    0     1.008  -27.547812   -1.256008    4.172191
 132 H     1.0000    0     1.008  -30.189028   -1.363846    2.117222
 133 H     1.0000    0     1.008  -29.438134    1.470694    3.682366
 134 H     1.0000    0     1.008   27.988576    0.053396    4.114544
 135 H     1.0000    0     1.008   33.042634    4.241266    3.616986

--------------------------------
INTERNAL COORDINATES (ANGSTROEM)
--------------------------------
 C      0   0   0     0.000000000000     0.00000000     0.00000000
 C      1   0   0     1.512837398130     0.00000000     0.00000000
 C      2   1   0     1.387270435864   123.19603593     0.00000000
 C      3   2   1     1.508034141056   122.15963671     0.25563164
 C      3   2   1     1.468779939798   120.65098876   180.04384650
 C      5   3   2     1.462507501585   118.54596448     0.16091222
 C      6   5   3     1.513702537529   119.11078991   178.15819309
 C      7   6   5     1.516574436200   111.84325509   274.27037989
 C      8   7   6     1.343927001682   127.58239597   120.88098441
 C      9   8   7     1.512316835565   120.37504103   180.43171151
 C      9   8   7     1.520655225865   123.60516413   359.79535934
 C     11   9   8     1.556157687818   115.18589039    81.57910271
 C     12  11   9     1.507076573301   114.68653339    58.66556375
 C     13  12  11     1.345193153274   128.61243767   110.90553967
 C     14  13  12     1.511589100987   124.76951587     1.34989323
 C     14  13  12     1.523841870501   119.78773642   180.75397119
 C     16  14  13     1.556009770783   114.97416173    83.18357563
 C     17  16  14     1.506649835924   115.10815455    58.97379343
 C     18  17  16     1.345627100913   128.67890367   112.53681296
 C     19  18  17     1.511708697934   124.65470403     1.23512802
 C     19  18  17     1.522739880578   119.70829339   180.11521447
 C     21  19  18     1.557155112261   115.37161342    87.70660802
 C     22  21  19     1.507425459814   115.46180305    61.20825238
 C     23  22  21     1.345543821801   128.34514567   106.98458840
 C     24  23  22     1.511570975030   124.66471693     1.30433906
 C     24  23  22     1.523370240940   119.90882661   180.69196133
 C     26  24  23     1.556399367244   115.06111107    84.17351168
 C     27  26  24     1.506832969545   115.24367468    58.42367058
 C     28  27  26     1.345642954100   128.69050526   111.07208732
 C     29  28  27     1.511735516038   124.65579295     1.08988590
 C     29  28  27     1.522768218605   119.65498876   179.97374189
 C     31  29  28     1.557112366621   115.42093432    87.65998440
 C     32  31  29     1.507447418396   115.52255469    61.98187431
 C     33  32  31     1.345687503784   128.30453889   107.24332450
 C     34  33  32     1.511738391290   124.63100939     1.16821280
 C     34  33  32     1.522867240178   119.90308226   180.43343472
 C     36  34  33     1.556854608787   115.21395088    86.13557930
 C     37  36  34     1.507318576644   115.39755098    58.95063630
 C     38  37  36     1.345494234311   128.50002074   107.72954466
 C     39  38  37     1.511748001541   124.66793762     0.99726629
 C     39  38  37     1.523076719588   119.82938082   180.26459179
 C     41  39  38     1.556556555433   115.13121724    85.66761453
 C     42  41  39     1.507064805573   115.19339790    59.20722944
 C     43  42  41     1.345829854734   128.55947359   109.26548654
 C     44  43  42     1.521183516462   119.60907071   178.41927955
 C     45  44  43     1.554935298850   115.10398426   266.42500625
 C     46  45  44     1.506614967919   115.01435734   290.37091703
 C     47  46  45     1.344739494407   128.87130496   126.03836232
 C     48  47  46     1.510961249803   125.03490624   358.79424692
 C     48  47  46     1.512630374108   120.69041422   178.41121774
 C     44  43  42     1.511360159529   124.57687804   358.13175537
 C      6   5   3     1.374365112538   119.24848036   359.51968048
 C     52   6   5     1.412071182566   120.89372348     0.43209967
 O     53  52   6     1.351711527343   115.76117295   180.10568507
 O      5   3   2     1.262991398460   120.83183264   180.76439669
 H      1   2   3     1.090384203914   111.81346058   359.64310153
 H      1   2   3     1.099343488336   111.38664921   239.58701367
 H      1   2   3     1.099273444318   111.35346593   119.75341289
 H      4   3   2     1.097280411111   111.54509797   300.44306586
 H      4   3   2     1.091132213879   109.65754773   180.23573122
 H      4   3   2     1.097383956653   111.54571209    60.08220257
 H      7   6   5     1.099036663051   108.32635694   154.25075636
 H      7   6   5     1.092426641115   109.33294907    37.32078607
 H      8   7   6     1.091514501918   114.28758824   301.10184760
 H     10   9   8     1.095534182880   111.96680993   357.56644094
 H     10   9   8     1.098427073395   111.16340484   236.26085766
 H     10   9   8     1.099708442578   110.68396930   118.37297353
 H     11   9   8     1.096041933699   109.47832396   319.74791994
 H     11   9   8     1.097876216247   108.95051540   203.32567815
 H     12  11   9     1.099738431897   107.95650791   297.37657436
 H     12  11   9     1.095661327158   107.73108884   182.80975760
 H     13  12  11     1.092390702619   114.48425915   290.89394865
 H     15  14  13     1.093200324621   113.39932690   355.06982830
 H     15  14  13     1.097996831094   110.69690690   233.49529622
 H     15  14  13     1.099740839783   110.28778045   116.25626948
 H     16  14  13     1.097733890015   109.45996256   322.57155116
 H     16  14  13     1.098235450769   109.60520622   205.73375132
 H     17  16  14     1.100412144935   107.37290620   297.89807934
 H     17  16  14     1.095745479393   107.85022235   183.51521469
 H     18  17  16     1.092198490775   114.47425610   291.91776507
 H     20  19  18     1.093151760750   113.33017404   354.94274706
 H     20  19  18     1.097520349575   110.84961932   233.31626247
 H     20  19  18     1.099764119767   110.23287914   116.01277372
 H     21  19  18     1.097648048002   109.26139002   327.14409695
 H     21  19  18     1.098626437955   109.62657290   210.37078525
 H     22  21  19     1.099943823043   107.48778565   299.64048304
 H     22  21  19     1.095914775419   107.53271758   185.39563771
 H     23  22  21     1.092157027136   114.75362982   286.82385002
 H     25  24  23     1.093162396761   113.39477709   355.81899493
 H     25  24  23     1.097924725189   110.70560358   234.27083262
 H     25  24  23     1.099721979506   110.27470756   117.04152654
 H     26  24  23     1.097721196345   109.47314906   323.53216173
 H     26  24  23     1.098299460536   109.56372569   206.68879169
 H     27  26  24     1.100288064634   107.40437837   297.31503640
 H     27  26  24     1.095772086935   107.77079972   182.96470659
 H     28  27  26     1.092165076055   114.47292393   290.46369452
 H     30  29  28     1.093218883297   113.32027303   355.28076524
 H     30  29  28     1.097604903241   110.85541918   233.67469896
 H     30  29  28     1.099739054245   110.24643965   116.38164969
 H     31  29  28     1.097626872622   109.20932048   327.14394401
 H     31  29  28     1.098623843730   109.65033114   210.39532658
 H     32  31  29     1.099949588314   107.48855678   300.36242937
 H     32  31  29     1.095812238440   107.50161108   186.13169958
 H     33  32  31     1.092122829953   114.79891194   286.89756963
 H     35  34  33     1.093148226255   113.38085635   355.70837246
 H     35  34  33     1.097714873701   110.70998735   234.15902638
 H     35  34  33     1.099736351660   110.26414442   116.91999109
 H     36  34  33     1.097712334661   109.41633128   325.47320752
 H     36  34  33     1.098469305409   109.54875196   208.65262253
 H     37  36  34     1.099998842237   107.45343833   297.64913398
 H     37  36  34     1.095913764094   107.64845934   183.33557608
 H     38  37  36     1.092156754756   114.63369297   287.38742492
 H     40  39  38     1.093241877790   113.35586219   354.66056188
 H     40  39  38     1.097612441038   110.67194257   233.11773675
 H     40  39  38     1.099787126287   110.29372730   115.87391878
 H     41  39  38     1.097694674509   109.41096759   325.00738013
 H     41  39  38     1.098445092261   109.56498050   208.19822621
 H     42  41  39     1.100091105069   107.46221397   298.00530528
 H     42  41  39     1.095864266015   107.72549877   183.68084564
 H     43  42  41     1.092067369903   114.55049423   288.86476741
 H     45  44  43     1.099846853565   109.75958008   143.57955494
 H     45  44  43     1.097211788358   109.14451984    26.99492221
 H     46  45  44     1.101831207743   106.67594598   170.36890320
 H     46  45  44     1.095259235709   108.60349000    56.12227968
 H     47  46  45     1.093046480847   114.08068487   304.65133828
 H     49  48  47     1.092833038566   113.39980218   357.83655065
 H     49  48  47     1.099307718727   110.44725927   236.47547425
 H     49  48  47     1.099608124854   110.52615821   119.17256155
 H     50  48  47     1.095311441749   111.94000734     0.27868604
 H     50  48  47     1.099794871873   111.00106477   239.32243897
 H     50  48  47     1.099675776776   111.03498118   121.32152221
 H     51  44  43     1.093276551349   113.23390128     1.97479804
 H     51  44  43     1.099560872844   110.14179555   241.19030160
 H     51  44  43     1.097241525549   110.76595535   123.77186994
 H     52   6   5     1.087193286665   121.16590448   180.58814241
 H     54  53  52     0.973612750086   110.85927083   179.39227178

---------------------------
INTERNAL COORDINATES (A.U.)
---------------------------
 C      0   0   0     0.000000000000     0.00000000     0.00000000
 C      1   0   0     2.858848367620     0.00000000     0.00000000
 C      2   1   0     2.621561197469   123.19603593     0.00000000
 C      3   2   1     2.849771527200   122.15963671     0.25563164
 C      3   2   1     2.775591837216   120.65098876   180.04384650
 C      5   3   2     2.763738646801   118.54596448     0.16091222
 C      6   5   3     2.860483244152   119.11078991   178.15819309
 C      7   6   5     2.865910346124   111.84325509   274.27037989
 C      8   7   6     2.539653977161   127.58239597   120.88098441
 C      9   8   7     2.857864646936   120.37504103   180.43171151
 C      9   8   7     2.873621921000   123.60516413   359.79535934
 C     11   9   8     2.940711851172   115.18589039    81.57910271
 C     12  11   9     2.847961986388   114.68653339    58.66556375
 C     13  12  11     2.542046656914   128.61243767   110.90553967
 C     14  13  12     2.856489427885   124.76951587     1.34989323
 C     14  13  12     2.879643806649   119.78773642   180.75397119
 C     16  14  13     2.940432328486   114.97416173    83.18357563
 C     17  16  14     2.847155569614   115.10815455    58.97379343
 C     18  17  16     2.542866699108   128.67890367   112.53681296
 C     19  18  17     2.856715433362   124.65470403     1.23512802
 C     19  18  17     2.877561347493   119.70829339   180.11521447
 C     21  19  18     2.942596710209   115.37161342    87.70660802
 C     22  21  19     2.848621286349   115.46180305    61.20825238
 C     23  22  21     2.542709324394   128.34514567   106.98458840
 C     24  23  22     2.856455174792   124.66471693     1.30433906
 C     24  23  22     2.878752555942   119.90882661   180.69196133
 C     26  24  23     2.941168559099   115.06111107    84.17351168
 C     27  26  24     2.847501642004   115.24367468    58.42367058
 C     28  27  26     2.542896657290   128.69050526   111.07208732
 C     29  28  27     2.856766112233   124.65579295     1.08988590
 C     29  28  27     2.877614898603   119.65498876   179.97374189
 C     31  29  28     2.942515932655   115.42093432    87.65998440
 C     32  31  29     2.848662782054   115.52255469    61.98187431
 C     33  32  31     2.542980843992   128.30453889   107.24332450
 C     34  33  32     2.856771545673   124.63100939     1.16821280
 C     34  33  32     2.877802022257   119.90308226   180.43343472
 C     36  34  33     2.942028840941   115.21395088    86.13557930
 C     37  36  34     2.848419306430   115.39755098    58.95063630
 C     38  37  36     2.542615617618   128.50002074   107.72954466
 C     39  38  37     2.856789706416   124.66793762     0.99726629
 C     39  38  37     2.878197880972   119.82938082   180.26459179
 C     41  39  38     2.941465601728   115.13121724    85.66761453
 C     42  41  39     2.847939748604   115.19339790    59.20722944
 C     43  42  41     2.543249848302   128.55947359   109.26548654
 C     44  43  42     2.874620245549   119.60907071   178.41927955
 C     45  44  43     2.938401870793   115.10398426   266.42500625
 C     46  45  44     2.847089678634   115.01435734   290.37091703
 C     47  46  45     2.541189365898   128.87130496   126.03836232
 C     48  47  46     2.855302961094   125.03490624   358.79424692
 C     48  47  46     2.858457148916   120.69041422   178.41121774
 C     44  43  42     2.856056791230   124.57687804   358.13175537
 C      6   5   3     2.597173670713   119.24848036   359.51968048
 C     52   6   5     2.668427816652   120.89372348     0.43209967
 O     53  52   6     2.554364598742   115.76117295   180.10568507
 O      5   3   2     2.386707852588   120.83183264   180.76439669
 H      1   2   3     2.060527526151   111.81346058   359.64310153
 H      1   2   3     2.077458120064   111.38664921   239.58701367
 H      1   2   3     2.077325756053   111.35346593   119.75341289
 H      4   3   2     2.073559469116   111.54509797   300.44306586
 H      4   3   2     2.061941060130   109.65754773   180.23573122
 H      4   3   2     2.073755141833   111.54571209    60.08220257
 H      7   6   5     2.076878304306   108.32635694   154.25075636
 H      7   6   5     2.064387173107   109.33294907    37.32078607
 H      8   7   6     2.062663479829   114.28758824   301.10184760
 H     10   9   8     2.070259575993   111.96680993   357.56644094
 H     10   9   8     2.075726346801   111.16340484   236.26085766
 H     10   9   8     2.078147783633   110.68396930   118.37297353
 H     11   9   8     2.071219085985   109.47832396   319.74791994
 H     11   9   8     2.074685377653   108.95051540   203.32567815
 H     12  11   9     2.078204455233   107.95650791   297.37657436
 H     12  11   9     2.070499843858   107.73108884   182.80975760
 H     13  12  11     2.064319259191   114.48425915   290.89394865
 H     15  14  13     2.065849223048   113.39932690   355.06982830
 H     15  14  13     2.074913306682   110.69690690   233.49529622
 H     15  14  13     2.078209005479   110.28778045   116.25626948
 H     16  14  13     2.074416420052   109.45996256   322.57155116
 H     16  14  13     2.075364232517   109.60520622   205.73375132
 H     17  16  14     2.079477588369   107.37290620   297.89807934
 H     17  16  14     2.070658868535   107.85022235   183.51521469
 H     18  17  16     2.063956031448   114.47425610   291.91776507
 H     20  19  18     2.065757450631   113.33017404   354.94274706
 H     20  19  18     2.074012887102   110.84961932   233.31626247
 H     20  19  18     2.078252998272   110.23287914   116.01277372
 H     21  19  18     2.074254202158   109.26139002   327.14409695
 H     21  19  18     2.076103091221   109.62657290   210.37078525
 H     22  21  19     2.078592588250   107.48778565   299.64048304
 H     22  21  19     2.070978791659   107.53271758   185.39563771
 H     23  22  21     2.063877676525   114.75362982   286.82385002
 H     25  24  23     2.065777549779   113.39477709   355.81899493
 H     25  24  23     2.074777046269   110.70560358   234.27083262
 H     25  24  23     2.078173364720   110.27470756   117.04152654
 H     26  24  23     2.074392432492   109.47314906   323.53216173
 H     26  24  23     2.075485193447   109.56372569   206.68879169
 H     27  26  24     2.079243110580   107.40437837   297.31503640
 H     27  26  24     2.070709149503   107.77079972   182.96470659
 H     28  27  26     2.063892886777   114.47292393   290.46369452
 H     30  29  28     2.065884293863   113.32027303   355.28076524
 H     30  29  28     2.074172670374   110.85541918   233.67469896
 H     30  29  28     2.078205631301   110.24643965   116.38164969
 H     31  29  28     2.074214186487   109.20932048   327.14394401
 H     31  29  28     2.076098188845   109.65033114   210.39532658
 H     32  31  29     2.078603483033   107.48855678   300.36242937
 H     32  31  29     2.070785024850   107.50161108   186.13169958
 H     33  32  31     2.063813053214   114.79891194   286.89756963
 H     35  34  33     2.065750771403   113.38085635   355.70837246
 H     35  34  33     2.074380484427   110.70998735   234.15902638
 H     35  34  33     2.078200524155   110.26414442   116.91999109
 H     36  34  33     2.074375686337   109.41633128   325.47320752
 H     36  34  33     2.075806153743   109.54875196   208.65262253
 H     37  36  34     2.078696559457   107.45343833   297.64913398
 H     37  36  34     2.070976880533   107.64845934   183.33557608
 H     38  37  36     2.063877161802   114.63369297   287.38742492
 H     40  39  38     2.065927747157   113.35586219   354.66056188
 H     40  39  38     2.074186914747   110.67194257   233.11773675
 H     40  39  38     2.078296474295   110.29372730   115.87391878
 H     41  39  38     2.074342313487   109.41096759   325.00738013
 H     41  39  38     2.075760397523   109.56498050   208.19822621
 H     42  41  39     2.078870910944   107.46221397   298.00530528
 H     42  41  39     2.070883342720   107.72549877   183.68084564
 H     43  42  41     2.063708248908   114.55049423   288.86476741
 H     45  44  43     2.078409342492   109.75958008   143.57955494
 H     45  44  43     2.073429790907   109.14451984    26.99492221
 H     46  45  44     2.082159228442   106.67594598   170.36890320
 H     46  45  44     2.069740001137   108.60349000    56.12227968
 H     47  46  45     2.065558500447   114.08068487   304.65133828
 H     49  48  47     2.065155152991   113.39980218   357.83655065
 H     49  48  47     2.077390525300   110.44725927   236.47547425
 H     49  48  47     2.077958210609   110.52615821   119.17256155
 H     50  48  47     2.069838656255   111.94000734     0.27868604
 H     50  48  47     2.078311111331   111.00106477   239.32243897
 H     50  48  47     2.078086054214   111.03498118   121.32152221
 H     51  44  43     2.065993270688   113.23390128     1.97479804
 H     51  44  43     2.077868917251   110.14179555   241.19030160
 H     51  44  43     2.073485986053   110.76595535   123.77186994
 H     52   6   5     2.054497566434   121.16590448   180.58814241
 H     54  53  52     1.839861458157   110.85927083   179.39227178

---------------------
BASIS SET INFORMATION
---------------------
There are 3 groups of distinct atoms

 Group   1 Type C   : 10s4p1d contracted to 3s2p1d pattern {631/31/1}
 Group   2 Type O   : 10s4p1d contracted to 3s2p1d pattern {631/31/1}
 Group   3 Type H   : 4s contracted to 2s pattern {31}

Atom   0C    basis set group =>   1
Atom   1C    basis set group =>   1
Atom   2C    basis set group =>   1
Atom   3C    basis set group =>   1
Atom   4C    basis set group =>   1
Atom   5C    basis set group =>   1
Atom   6C    basis set group =>   1
Atom   7C    basis set group =>   1
Atom   8C    basis set group =>   1
Atom   9C    basis set group =>   1
Atom  10C    basis set group =>   1
Atom  11C    basis set group =>   1
Atom  12C    basis set group =>   1
Atom  13C    basis set group =>   1
Atom  14C    basis set group =>   1
Atom  15C    basis set group =>   1
Atom  16C    basis set group =>   1
Atom  17C    basis set group =>   1
Atom  18C    basis set group =>   1
Atom  19C    basis set group =>   1
Atom  20C    basis set group =>   1
Atom  21C    basis set group =>   1
Atom  22C    basis set group =>   1
Atom  23C    basis set group =>   1
Atom  24C    basis set group =>   1
Atom  25C    basis set group =>   1
Atom  26C    basis set group =>   1
Atom  27C    basis set group =>   1
Atom  28C    basis set group =>   1
Atom  29C    basis set group =>   1
Atom  30C    basis set group =>   1
Atom  31C    basis set group =>   1
Atom  32C    basis set group =>   1
Atom  33C    basis set group =>   1
Atom  34C    basis set group =>   1
Atom  35C    basis set group =>   1
Atom  36C    basis set group =>   1
Atom  37C    basis set group =>   1
Atom  38C    basis set group =>   1
Atom  39C    basis set group =>   1
Atom  40C    basis set group =>   1
Atom  41C    basis set group =>   1
Atom  42C    basis set group =>   1
Atom  43C    basis set group =>   1
Atom  44C    basis set group =>   1
Atom  45C    basis set group =>   1
Atom  46C    basis set group =>   1
Atom  47C    basis set group =>   1
Atom  48C    basis set group =>   1
Atom  49C    basis set group =>   1
Atom  50C    basis set group =>   1
Atom  51C    basis set group =>   1
Atom  52C    basis set group =>   1
Atom  53O    basis set group =>   2
Atom  54O    basis set group =>   2
Atom  55H    basis set group =>   3
Atom  56H    basis set group =>   3
Atom  57H    basis set group =>   3
Atom  58H    basis set group =>   3
Atom  59H    basis set group =>   3
Atom  60H    basis set group =>   3
Atom  61H    basis set group =>   3
Atom  62H    basis set group =>   3
Atom  63H    basis set group =>   3
Atom  64H    basis set group =>   3
Atom  65H    basis set group =>   3
Atom  66H    basis set group =>   3
Atom  67H    basis set group =>   3
Atom  68H    basis set group =>   3
Atom  69H    basis set group =>   3
Atom  70H    basis set group =>   3
Atom  71H    basis set group =>   3
Atom  72H    basis set group =>   3
Atom  73H    basis set group =>   3
Atom  74H    basis set group =>   3
Atom  75H    basis set group =>   3
Atom  76H    basis set group =>   3
Atom  77H    basis set group =>   3
Atom  78H    basis set group =>   3
Atom  79H    basis set group =>   3
Atom  80H    basis set group =>   3
Atom  81H    basis set group =>   3
Atom  82H    basis set group =>   3
Atom  83H    basis set group =>   3
Atom  84H    basis set group =>   3
Atom  85H    basis set group =>   3
Atom  86H    basis set group =>   3
Atom  87H    basis set group =>   3
Atom  88H    basis set group =>   3
Atom  89H    basis set group =>   3
Atom  90H    basis set group =>   3
Atom  91H    basis set group =>   3
Atom  92H    basis set group =>   3
Atom  93H    basis set group =>   3
Atom  94H    basis set group =>   3
Atom  95H    basis set group =>   3
Atom  96H    basis set group =>   3
Atom  97H    basis set group =>   3
Atom  98H    basis set group =>   3
Atom  99H    basis set group =>   3
Atom 100H    basis set group =>   3
Atom 101H    basis set group =>   3
Atom 102H    basis set group =>   3
Atom 103H    basis set group =>   3
Atom 104H    basis set group =>   3
Atom 105H    basis set group =>   3
Atom 106H    basis set group =>   3
Atom 107H    basis set group =>   3
Atom 108H    basis set group =>   3
Atom 109H    basis set group =>   3
Atom 110H    basis set group =>   3
Atom 111H    basis set group =>   3
Atom 112H    basis set group =>   3
Atom 113H    basis set group =>   3
Atom 114H    basis set group =>   3
Atom 115H    basis set group =>   3
Atom 116H    basis set group =>   3
Atom 117H    basis set group =>   3
Atom 118H    basis set group =>   3
Atom 119H    basis set group =>   3
Atom 120H    basis set group =>   3
Atom 121H    basis set group =>   3
Atom 122H    basis set group =>   3
Atom 123H    basis set group =>   3
Atom 124H    basis set group =>   3
Atom 125H    basis set group =>   3
Atom 126H    basis set group =>   3
Atom 127H    basis set group =>   3
Atom 128H    basis set group =>   3
Atom 129H    basis set group =>   3
Atom 130H    basis set group =>   3
Atom 131H    basis set group =>   3
Atom 132H    basis set group =>   3
Atom 133H    basis set group =>   3
Atom 134H    basis set group =>   3
Atom 135H    basis set group =>   3
---------------------------------
AUXILIARY/J BASIS SET INFORMATION
---------------------------------
There are 3 groups of distinct atoms

 Group   1 Type C   : 12s5p4d2f1g contracted to 6s4p3d1f1g pattern {711111/2111/211/2/1}
 Group   2 Type O   : 12s5p4d2f1g contracted to 6s4p3d1f1g pattern {711111/2111/211/2/1}
 Group   3 Type H   : 5s2p1d contracted to 3s1p1d pattern {311/2/1}

Atom   0C    basis set group =>   1
Atom   1C    basis set group =>   1
Atom   2C    basis set group =>   1
Atom   3C    basis set group =>   1
Atom   4C    basis set group =>   1
Atom   5C    basis set group =>   1
Atom   6C    basis set group =>   1
Atom   7C    basis set group =>   1
Atom   8C    basis set group =>   1
Atom   9C    basis set group =>   1
Atom  10C    basis set group =>   1
Atom  11C    basis set group =>   1
Atom  12C    basis set group =>   1
Atom  13C    basis set group =>   1
Atom  14C    basis set group =>   1
Atom  15C    basis set group =>   1
Atom  16C    basis set group =>   1
Atom  17C    basis set group =>   1
Atom  18C    basis set group =>   1
Atom  19C    basis set group =>   1
Atom  20C    basis set group =>   1
Atom  21C    basis set group =>   1
Atom  22C    basis set group =>   1
Atom  23C    basis set group =>   1
Atom  24C    basis set group =>   1
Atom  25C    basis set group =>   1
Atom  26C    basis set group =>   1
Atom  27C    basis set group =>   1
Atom  28C    basis set group =>   1
Atom  29C    basis set group =>   1
Atom  30C    basis set group =>   1
Atom  31C    basis set group =>   1
Atom  32C    basis set group =>   1
Atom  33C    basis set group =>   1
Atom  34C    basis set group =>   1
Atom  35C    basis set group =>   1
Atom  36C    basis set group =>   1
Atom  37C    basis set group =>   1
Atom  38C    basis set group =>   1
Atom  39C    basis set group =>   1
Atom  40C    basis set group =>   1
Atom  41C    basis set group =>   1
Atom  42C    basis set group =>   1
Atom  43C    basis set group =>   1
Atom  44C    basis set group =>   1
Atom  45C    basis set group =>   1
Atom  46C    basis set group =>   1
Atom  47C    basis set group =>   1
Atom  48C    basis set group =>   1
Atom  49C    basis set group =>   1
Atom  50C    basis set group =>   1
Atom  51C    basis set group =>   1
Atom  52C    basis set group =>   1
Atom  53O    basis set group =>   2
Atom  54O    basis set group =>   2
Atom  55H    basis set group =>   3
Atom  56H    basis set group =>   3
Atom  57H    basis set group =>   3
Atom  58H    basis set group =>   3
Atom  59H    basis set group =>   3
Atom  60H    basis set group =>   3
Atom  61H    basis set group =>   3
Atom  62H    basis set group =>   3
Atom  63H    basis set group =>   3
Atom  64H    basis set group =>   3
Atom  65H    basis set group =>   3
Atom  66H    basis set group =>   3
Atom  67H    basis set group =>   3
Atom  68H    basis set group =>   3
Atom  69H    basis set group =>   3
Atom  70H    basis set group =>   3
Atom  71H    basis set group =>   3
Atom  72H    basis set group =>   3
Atom  73H    basis set group =>   3
Atom  74H    basis set group =>   3
Atom  75H    basis set group =>   3
Atom  76H    basis set group =>   3
Atom  77H    basis set group =>   3
Atom  78H    basis set group =>   3
Atom  79H    basis set group =>   3
Atom  80H    basis set group =>   3
Atom  81H    basis set group =>   3
Atom  82H    basis set group =>   3
Atom  83H    basis set group =>   3
Atom  84H    basis set group =>   3
Atom  85H    basis set group =>   3
Atom  86H    basis set group =>   3
Atom  87H    basis set group =>   3
Atom  88H    basis set group =>   3
Atom  89H    basis set group =>   3
Atom  90H    basis set group =>   3
Atom  91H    basis set group =>   3
Atom  92H    basis set group =>   3
Atom  93H    basis set group =>   3
Atom  94H    basis set group =>   3
Atom  95H    basis set group =>   3
Atom  96H    basis set group =>   3
Atom  97H    basis set group =>   3
Atom  98H    basis set group =>   3
Atom  99H    basis set group =>   3
Atom 100H    basis set group =>   3
Atom 101H    basis set group =>   3
Atom 102H    basis set group =>   3
Atom 103H    basis set group =>   3
Atom 104H    basis set group =>   3
Atom 105H    basis set group =>   3
Atom 106H    basis set group =>   3
Atom 107H    basis set group =>   3
Atom 108H    basis set group =>   3
Atom 109H    basis set group =>   3
Atom 110H    basis set group =>   3
Atom 111H    basis set group =>   3
Atom 112H    basis set group =>   3
Atom 113H    basis set group =>   3
Atom 114H    basis set group =>   3
Atom 115H    basis set group =>   3
Atom 116H    basis set group =>   3
Atom 117H    basis set group =>   3
Atom 118H    basis set group =>   3
Atom 119H    basis set group =>   3
Atom 120H    basis set group =>   3
Atom 121H    basis set group =>   3
Atom 122H    basis set group =>   3
Atom 123H    basis set group =>   3
Atom 124H    basis set group =>   3
Atom 125H    basis set group =>   3
Atom 126H    basis set group =>   3
Atom 127H    basis set group =>   3
Atom 128H    basis set group =>   3
Atom 129H    basis set group =>   3
Atom 130H    basis set group =>   3
Atom 131H    basis set group =>   3
Atom 132H    basis set group =>   3
Atom 133H    basis set group =>   3
Atom 134H    basis set group =>   3
Atom 135H    basis set group =>   3


           ************************************************************
           *        Program running with 4 parallel MPI-processes     *
           *              working on a common directory               *
           ************************************************************
------------------------------------------------------------------------------
                           ORCA GTO INTEGRAL CALCULATION
                           -- RI-GTO INTEGRALS CHOSEN --
------------------------------------------------------------------------------
------------------------------------------------------------------------------
                   ___                                                        
                  /   \      - P O W E R E D   B Y -                         
                 /     \                                                     
                 |  |  |   _    _      __       _____    __    __             
                 |  |  |  | |  | |    /  \     |  _  \  |  |  /  |          
                  \  \/   | |  | |   /    \    | | | |  |  | /  /          
                 / \  \   | |__| |  /  /\  \   | |_| |  |  |/  /          
                |  |  |   |  __  | /  /__\  \  |    /   |      \           
                |  |  |   | |  | | |   __   |  |    \   |  |\   \          
                \     /   | |  | | |  |  |  |  | |\  \  |  | \   \       
                 \___/    |_|  |_| |__|  |__|  |_| \__\ |__|  \__/        
                                                                              
                      - O R C A' S   B I G   F R I E N D -                    
                                      &                                       
                       - I N T E G R A L  F E E D E R -                       
                                                                              
 v1 FN, 2020, v2 2021                                                         
------------------------------------------------------------------------------


Reading SHARK input file PQ9_1e_1H_B3LYP_631Gd_opt.SHARKINP.tmp ... ok
----------------------
SHARK INTEGRAL PACKAGE
----------------------

Number of atoms                             ...    136
Number of basis functions                   ...    932
Number of shells                            ...    492
Maximum angular momentum                    ...      2
Integral batch strategy                     ... SHARK/LIBINT Hybrid
RI-J (if used) integral strategy            ... SPLIT-RIJ (Revised 2003 algorithm where possible)
Printlevel                                  ...      1
Contraction scheme used                     ... SEGMENTED contraction
Coulomb Range Separation                    ... NOT USED
Exchange Range Separation                   ... NOT USED
Finite Nucleus Model                        ... NOT USED
Auxiliary Coulomb fitting basis             ... AVAILABLE
   # of basis functions in Aux-J            ...   3586
   # of shells in Aux-J                     ...   1230
   Maximum angular momentum in Aux-J        ...      4
Auxiliary J/K fitting basis                 ... NOT available
Auxiliary Correlation fitting basis         ... NOT available
Auxiliary 'external' fitting basis          ... NOT available
Integral threshold                          ...     2.500000e-11
Primitive cut-off                           ...     2.500000e-12
Primitive pair pre-selection threshold      ...     2.500000e-12

Calculating pre-screening integrals         ... done (  0.1 sec) Dimension = 492
Organizing shell pair data                  ... done (  0.1 sec)
Shell pair information
Total number of shell pairs                 ...    121278
Shell pairs after pre-screening             ...     34923
Total number of primitive shell pairs       ...    662073
Primitive shell pairs kept                  ...    101040
          la=0 lb=0:  15013 shell pairs
          la=1 lb=0:  11327 shell pairs
          la=1 lb=1:   2191 shell pairs
          la=2 lb=0:   4345 shell pairs
          la=2 lb=1:   1724 shell pairs
          la=2 lb=2:    323 shell pairs

Calculating one electron integrals          ... done (  0.1 sec)
Calculating RI/J V-Matrix + Cholesky decomp.... done (  0.6 sec)
Calculating Nuclear repulsion               ... done (  0.0 sec) ENN=   6192.908577463410 Eh

SHARK setup successfully completed in   1.2 seconds

Maximum memory used throughout the entire GTOINT-calculation: 126.7 MB


           ************************************************************
           *        Program running with 4 parallel MPI-processes     *
           *              working on a common directory               *
           ************************************************************
-------------------------------------------------------------------------------
                                 ORCA SCF
-------------------------------------------------------------------------------

------------
SCF SETTINGS
------------
Hamiltonian:
 Density Functional     Method          .... DFT(GTOs)
 Exchange Functional    Exchange        .... B88
   X-Alpha parameter    XAlpha          ....  0.666667
   Becke's b parameter  XBeta           ....  0.004200
 Correlation Functional Correlation     .... LYP
 LDA part of GGA corr.  LDAOpt          .... VWN-5
 Gradients option       PostSCFGGA      .... off
 Hybrid DFT is turned on
   Fraction HF Exchange ScalHFX         ....  0.200000
   Scaling of DF-GGA-X  ScalDFX         ....  0.720000
   Scaling of DF-GGA-C  ScalDFC         ....  0.810000
   Scaling of DF-LDA-C  ScalLDAC        ....  1.000000
   Perturbative correction              ....  0.000000
   Density functional embedding theory  .... OFF
   NL short-range parameter             ....  4.800000
 RI-approximation to the Coulomb term is turned on
   Number of AuxJ basis functions       .... 3586
   RIJ-COSX (HFX calculated with COS-X)).... on


General Settings:
 Integral files         IntName         .... PQ9_1e_1H_B3LYP_631Gd_opt
 Hartree-Fock type      HFTyp           .... UHF
 Total Charge           Charge          ....    0
 Multiplicity           Mult            ....    2
 Number of Electrons    NEL             ....  415
 Basis Dimension        Dim             ....  932
 Nuclear Repulsion      ENuc            ....   6192.9085774634 Eh

Convergence Acceleration:
 DIIS                   CNVDIIS         .... on
   Start iteration      DIISMaxIt       ....    12
   Startup error        DIISStart       ....  0.200000
   # of expansion vecs  DIISMaxEq       ....     5
   Bias factor          DIISBfac        ....   1.050
   Max. coefficient     DIISMaxC        ....  10.000
 Trust-Rad. Augm. Hess. CNVTRAH         .... auto
   Auto Start mean grad. ratio tolernc. ....  1.125000
   Auto Start start iteration           ....    20
   Auto Start num. interpolation iter.  ....    10
   Max. Number of Micro iterations      ....    16
   Max. Number of Macro iterations      .... Maxiter - #DIIS iter
   Number of Davidson start vectors     ....     2
   Converg. threshold I  (grad. norm)   ....   1.000e-05
   Converg. threshold II (energy diff.) ....   1.000e-08
   Grad. Scal. Fac. for Micro threshold ....   0.100
   Minimum threshold for Micro iter.    ....   0.010
   NR start threshold (gradient norm)   ....   0.001
   Initial trust radius                 ....   0.400
   Minimum AH scaling param. (alpha)    ....   1.000
   Maximum AH scaling param. (alpha)    .... 1000.000
   Orbital update algorithm             .... Taylor
   White noise on init. David. guess    .... on
   Maximum white noise                  ....   0.010
   Quad. conv. algorithm                .... NR
 SOSCF                  CNVSOSCF        .... off
 Level Shifting         CNVShift        .... on
   Level shift para.    LevelShift      ....    0.2500
   Turn off err/grad.   ShiftErr        ....    0.0010
 Zerner damping         CNVZerner       .... off
 Static damping         CNVDamp         .... on
   Fraction old density DampFac         ....    0.7000
   Max. Damping (<1)    DampMax         ....    0.9800
   Min. Damping (>=0)   DampMin         ....    0.0000
   Turn off err/grad.   DampErr         ....    0.1000
 Fernandez-Rico         CNVRico         .... off

SCF Procedure:
 Maximum # iterations   MaxIter         ....   125
 SCF integral mode      SCFMode         .... Direct
   Integral package                     .... SHARK and LIBINT hybrid scheme
 Reset frequency        DirectResetFreq ....    20
 Integral Threshold     Thresh          ....  2.500e-11 Eh
 Primitive CutOff       TCut            ....  2.500e-12 Eh

Convergence Tolerance:
 Convergence Check Mode ConvCheckMode   .... Total+1el-Energy
 Convergence forced     ConvForced      .... 0
 Energy Change          TolE            ....  1.000e-08 Eh
 1-El. energy change                    ....  1.000e-05 Eh
 DIIS Error             TolErr          ....  5.000e-07


Diagonalization of the overlap matrix:
Smallest eigenvalue                        ... 4.150e-04
Time for diagonalization                   ...    0.122 sec
Threshold for overlap eigenvalues          ... 1.000e-08
Number of eigenvalues below threshold      ... 0
Time for construction of square roots      ...    0.071 sec
Total time needed                          ...    0.196 sec

Time for model grid setup =    2.320 sec

------------------------------
INITIAL GUESS: MODEL POTENTIAL
------------------------------
Loading Hartree-Fock densities                     ... done
Calculating cut-offs                               ... done
Initializing the effective Hamiltonian             ... done
Setting up the integral package (SHARK)            ... done
Starting the Coulomb interaction                   ... done (   1.3 sec)
Reading the grid                                   ... done
Mapping shells                                     ... done
Starting the XC term evaluation                    ... done (   0.3 sec)
  promolecular density results
     # of electrons  =    414.957334291
     EX              =   -312.818087277
     EC              =    -13.576540507
     EX+EC           =   -326.394627784
Transforming the Hamiltonian                       ... done (   0.1 sec)
Diagonalizing the Hamiltonian                      ... done (   0.1 sec)
Back transforming the eigenvectors                 ... done (   0.0 sec)
Now organizing SCF variables                       ... done
                      ------------------
                      INITIAL GUESS DONE (   4.3 sec)
                      ------------------
-------------------
DFT GRID GENERATION
-------------------

General Integration Accuracy     IntAcc      ... 4.959
Radial Grid Type                 RadialGrid  ... OptM3 with GC (2021)
Angular Grid (max. ang.)         AngularGrid ... 6 (Lebedev-590)
Angular grid pruning method      GridPruning ... 4 (adaptive)
Weight generation scheme         WeightScheme... Becke
Basis function cutoff            BFCut       ... 1.0000e-11
Integration weight cutoff        WCut        ... 1.0000e-14
Angular grids for H and He will be reduced by one unit
Partially contracted basis set               ... off
Rotationally invariant grid construction     ... off

Total number of grid points                  ...  1458579
Total number of batches                      ...    22863
Average number of points per batch           ...       63
Average number of grid points per atom       ...    10725
Time for grid setup =   25.549 sec

--------------------
COSX GRID GENERATION
--------------------

GRIDX 1
-------
General Integration Accuracy     IntAcc      ... 4.020
Radial Grid Type                 RadialGrid  ... OptM3 with GC (2021)
Angular Grid (max. ang.)         AngularGrid ... 2 (Lebedev-110)
Angular grid pruning method      GridPruning ... 4 (adaptive)
Weight generation scheme         WeightScheme... Becke
Basis function cutoff            BFCut       ... 1.0000e-11
Integration weight cutoff        WCut        ... 1.0000e-14
Angular grids for H and He will be reduced by one unit
Partially contracted basis set               ... on
Rotationally invariant grid construction     ... off

Total number of grid points                  ...   153737
Total number of batches                      ...     2473
Average number of points per batch           ...       62
Average number of grid points per atom       ...     1130
UseSFitting                                  ... on

GRIDX 2
-------
General Integration Accuracy     IntAcc      ... 4.338
Radial Grid Type                 RadialGrid  ... OptM3 with GC (2021)
Angular Grid (max. ang.)         AngularGrid ... 3 (Lebedev-194)
Angular grid pruning method      GridPruning ... 4 (adaptive)
Weight generation scheme         WeightScheme... Becke
Basis function cutoff            BFCut       ... 1.0000e-11
Integration weight cutoff        WCut        ... 1.0000e-14
Angular grids for H and He will be reduced by one unit
Partially contracted basis set               ... on
Rotationally invariant grid construction     ... off

Total number of grid points                  ...   332672
Total number of batches                      ...     5274
Average number of points per batch           ...       63
Average number of grid points per atom       ...     2446
UseSFitting                                  ... on

GRIDX 3
-------
General Integration Accuracy     IntAcc      ... 4.871
Radial Grid Type                 RadialGrid  ... OptM3 with GC (2021)
Angular Grid (max. ang.)         AngularGrid ... 4 (Lebedev-302)
Angular grid pruning method      GridPruning ... 4 (adaptive)
Weight generation scheme         WeightScheme... Becke
Basis function cutoff            BFCut       ... 1.0000e-11
Integration weight cutoff        WCut        ... 1.0000e-14
Angular grids for H and He will be reduced by one unit
Partially contracted basis set               ... on
Rotationally invariant grid construction     ... off

Total number of grid points                  ...   642512
Total number of batches                      ...    10102
Average number of points per batch           ...       63
Average number of grid points per atom       ...     4724
UseSFitting                                  ... on

Time for X-Grid setup             =   17.334 sec


--------------------
CPCM SOLVATION MODEL
--------------------
CPCM parameters:
  Epsilon                                         ...      80.4000
  Refrac                                          ...       1.3300
  Rsolv                                           ...       1.3000
  Surface type                                    ... GAUSSIAN VDW
  Epsilon function type                           ...         CPCM
Radii:
 Radius for C  used is    3.8550 Bohr (=   2.0400 Ang.)
 Radius for O  used is    3.4469 Bohr (=   1.8240 Ang.)
 Radius for H  used is    2.4944 Bohr (=   1.3200 Ang.)
Calculating surface                               ...        done! (  0.0s)
GEPOL surface points                              ...         7187
GEPOL Volume                                      ...    7060.5550
GEPOL Surface-area                                ...    3633.5120
Calculating surface distance matrix               ...        done! (  0.2s)
Performing Cholesky decomposition & store         ...        done! (  1.8s)
Overall time for CPCM initialization              ...                 2.0s
--------------
SCF ITERATIONS
--------------
ITER       Energy         Delta-E        Max-DP      RMS-DP      [F,P]     Damp
               ***  Starting incremental Fock matrix formation  ***
  0  -2215.5825134201   0.000000000000 0.04629952  0.00048841  0.1318492 0.7000
  1  -2216.3042940813  -0.721780661212 0.02730632  0.00037050  0.0536748 0.7000
                               ***Turning on DIIS***
  2  -2216.6207681943  -0.316474113000 0.03283265  0.00064697  0.0189024 0.0000
  3  -2217.0651460301  -0.444377835799 0.02057701  0.00026841  0.0310030 0.0000
  4  -2217.1842044695  -0.119058439385 0.00866985  0.00008659  0.0084060 0.0000
  5  -2217.1898927192  -0.005688249681 0.00656149  0.00003249  0.0095458 0.0000
  6  -2217.1907105820  -0.000817862802 0.00193203  0.00001130  0.0014621 0.0000
  7  -2217.1908293569  -0.000118774868 0.00124881  0.00000635  0.0010645 0.0000
  8  -2217.1908869746  -0.000057617743 0.00175500  0.00001076  0.0005557 0.0000
               *** Restarting incremental Fock matrix formation ***
                                   *** Resetting DIIS ***
  9  -2217.1909620683  -0.000075093715 0.00104004  0.00000531  0.0005892 0.0000
 10  -2217.1909629131  -0.000000844759 0.00076778  0.00000307  0.0008775 0.0000
 11  -2217.1909725373  -0.000009624246 0.00036606  0.00000175  0.0003468 0.0000
 12  -2217.1909742751  -0.000001737726 0.00023413  0.00000136  0.0001389 0.0000
 13  -2217.1909752616  -0.000000986518 0.00009266  0.00000055  0.0000803 0.0000
 14  -2217.1909753912  -0.000000129622 0.00003478  0.00000018  0.0000364 0.0000
 15  -2217.1909753926  -0.000000001408 0.00000819  0.00000005  0.0000045 0.0000
 16  -2217.1909754904  -0.000000097766 0.00000457  0.00000003  0.0000048 0.0000
 17  -2217.1909754823   0.000000008071 0.00000302  0.00000002  0.0000022 0.0000
                            ***DIIS convergence achieved***

               *****************************************************
               *                     SUCCESS                       *
               *           SCF CONVERGED AFTER  18 CYCLES          *
               *****************************************************

Old exchange energy                            =    -64.046562839 Eh
New exchange energy                            =    -64.046556136 Eh
Exchange energy change after final integration =      0.000006703 Eh
Total energy after final integration           =  -2217.190968679 Eh
Final COS-X integration done in                =   105.778 sec

----------------
TOTAL SCF ENERGY
----------------

Total Energy       :        -2217.19096868 Eh          -60332.83352 eV

Components:
Nuclear Repulsion  :         6192.90857746 Eh          168517.60966 eV
Electronic Energy  :        -8410.09954614 Eh         -228850.44318 eV
One Electron Energy:       -15327.85425810 Eh         -417092.11892 eV
Two Electron Energy:         6917.75471196 Eh          188241.67573 eV
Max COSX asymmetry :            0.00000026 Eh               0.00001 eV
CPCM Dielectric    :           -0.02949052 Eh              -0.80248 eV

Virial components:
Potential Energy   :        -4421.03313535 Eh         -120302.42767 eV
Kinetic Energy     :         2203.84216667 Eh           59969.59415 eV
Virial Ratio       :            2.00605706


DFT components:
N(Alpha)           :      208.000022281405 electrons
N(Beta)            :      207.000022442883 electrons
N(Total)           :      415.000044724288 electrons
E(X)               :     -253.860939996191 Eh       
E(C)               :      -16.043019469780 Eh       
E(XC)              :     -269.903959465971 Eh       
DFET-embed. en.    :        0.000000000000 Eh       
CPCM Solvation Model Properties:
Surface-charge          :           -0.05565629
Charge-correction       :           -0.00012565 Eh              -0.00342 eV
Free-energy (cav+disp)  :  This term is not implemented in the current solvation scheme

---------------
SCF CONVERGENCE
---------------

  Last Energy change         ...    1.0068e-07  Tolerance :   1.0000e-08
  Last MAX-Density change    ...    0.0000e+00  Tolerance :   1.0000e-07
  Last RMS-Density change    ...    0.0000e+00  Tolerance :   5.0000e-09
  Last DIIS Error            ...    9.2641e-07  Tolerance :   5.0000e-07

             **** THE GBW FILE WAS UPDATED (PQ9_1e_1H_B3LYP_631Gd_opt.gbw) ****
             **** DENSITY PQ9_1e_1H_B3LYP_631Gd_opt.scfp WAS UPDATED ****
             **** ENERGY FILE WAS UPDATED (PQ9_1e_1H_B3LYP_631Gd_opt.en.tmp) ****
----------------------
UHF SPIN CONTAMINATION
----------------------

Warning: in a DFT calculation there is little theoretical justification to 
         calculate <S**2> as in Hartree-Fock theory. We will do it anyways
         but you should keep in mind that the values have only limited relevance

Expectation value of <S**2>     :     0.770667
Ideal value S*(S+1) for S=0.5   :     0.750000
Deviation                       :     0.020667

             **** THE GBW FILE WAS UPDATED (PQ9_1e_1H_B3LYP_631Gd_opt.gbw) ****
             **** DENSITY PQ9_1e_1H_B3LYP_631Gd_opt.scfp WAS UPDATED ****
----------------
ORBITAL ENERGIES
----------------
                 SPIN UP ORBITALS
  NO   OCC          E(Eh)            E(eV) 
   0   1.0000     -19.190104      -522.1893 
   1   1.0000     -19.121966      -520.3352 
   2   1.0000     -10.262453      -279.2555 
   3   1.0000     -10.242552      -278.7140 
   4   1.0000     -10.198017      -277.5022 
   5   1.0000     -10.197124      -277.4778 
   6   1.0000     -10.196371      -277.4574 
   7   1.0000     -10.183100      -277.0962 
   8   1.0000     -10.176717      -276.9226 
   9   1.0000     -10.175985      -276.9026 
  10   1.0000     -10.175983      -276.9026 
  11   1.0000     -10.174654      -276.8664 
  12   1.0000     -10.174495      -276.8621 
  13   1.0000     -10.174419      -276.8600 
  14   1.0000     -10.174404      -276.8596 
  15   1.0000     -10.174343      -276.8579 
  16   1.0000     -10.174297      -276.8567 
  17   1.0000     -10.174248      -276.8554 
  18   1.0000     -10.174112      -276.8517 
  19   1.0000     -10.168125      -276.6888 
  20   1.0000     -10.168110      -276.6883 
  21   1.0000     -10.167721      -276.6778 
  22   1.0000     -10.167692      -276.6770 
  23   1.0000     -10.167612      -276.6748 
  24   1.0000     -10.167570      -276.6737 
  25   1.0000     -10.167565      -276.6735 
  26   1.0000     -10.167480      -276.6712 
  27   1.0000     -10.166386      -276.6414 
  28   1.0000     -10.166357      -276.6406 
  29   1.0000     -10.166320      -276.6396 
  30   1.0000     -10.166308      -276.6393 
  31   1.0000     -10.166282      -276.6386 
  32   1.0000     -10.166199      -276.6363 
  33   1.0000     -10.166198      -276.6363 
  34   1.0000     -10.165366      -276.6137 
  35   1.0000     -10.164574      -276.5921 
  36   1.0000     -10.163895      -276.5736 
  37   1.0000     -10.161060      -276.4965 
  38   1.0000     -10.160356      -276.4773 
  39   1.0000     -10.159857      -276.4638 
  40   1.0000     -10.159730      -276.4603 
  41   1.0000     -10.159610      -276.4570 
  42   1.0000     -10.159560      -276.4557 
  43   1.0000     -10.159502      -276.4541 
  44   1.0000     -10.159480      -276.4535 
  45   1.0000     -10.159462      -276.4530 
  46   1.0000     -10.159450      -276.4527 
  47   1.0000     -10.159335      -276.4496 
  48   1.0000     -10.159225      -276.4466 
  49   1.0000     -10.159151      -276.4445 
  50   1.0000     -10.159095      -276.4430 
  51   1.0000     -10.159071      -276.4424 
  52   1.0000     -10.158967      -276.4395 
  53   1.0000     -10.158888      -276.4374 
  54   1.0000     -10.157755      -276.4066 
  55   1.0000      -1.078467       -29.3466 
  56   1.0000      -1.012073       -27.5399 
  57   1.0000      -0.851734       -23.1769 
  58   1.0000      -0.817789       -22.2532 
  59   1.0000      -0.816712       -22.2239 
  60   1.0000      -0.814628       -22.1671 
  61   1.0000      -0.811540       -22.0831 
  62   1.0000      -0.807755       -21.9801 
  63   1.0000      -0.803079       -21.8529 
  64   1.0000      -0.797945       -21.7132 
  65   1.0000      -0.792718       -21.5709 
  66   1.0000      -0.788170       -21.4472 
  67   1.0000      -0.785638       -21.3783 
  68   1.0000      -0.760713       -20.7000 
  69   1.0000      -0.754923       -20.5425 
  70   1.0000      -0.748208       -20.3598 
  71   1.0000      -0.742907       -20.2155 
  72   1.0000      -0.737083       -20.0570 
  73   1.0000      -0.731185       -19.8966 
  74   1.0000      -0.725647       -19.7459 
  75   1.0000      -0.718821       -19.5601 
  76   1.0000      -0.712652       -19.3922 
  77   1.0000      -0.708617       -19.2825 
  78   1.0000      -0.684725       -18.6323 
  79   1.0000      -0.679378       -18.4868 
  80   1.0000      -0.677823       -18.4445 
  81   1.0000      -0.676990       -18.4218 
  82   1.0000      -0.675721       -18.3873 
  83   1.0000      -0.673731       -18.3331 
  84   1.0000      -0.672171       -18.2907 
  85   1.0000      -0.670501       -18.2453 
  86   1.0000      -0.666257       -18.1298 
  87   1.0000      -0.661078       -17.9888 
  88   1.0000      -0.656406       -17.8617 
  89   1.0000      -0.631287       -17.1782 
  90   1.0000      -0.627078       -17.0637 
  91   1.0000      -0.619573       -16.8594 
  92   1.0000      -0.610376       -16.6092 
  93   1.0000      -0.600589       -16.3429 
  94   1.0000      -0.591959       -16.1080 
  95   1.0000      -0.591064       -16.0837 
  96   1.0000      -0.582480       -15.8501 
  97   1.0000      -0.577550       -15.7159 
  98   1.0000      -0.575184       -15.6516 
  99   1.0000      -0.571284       -15.5454 
 100   1.0000      -0.530669       -14.4402 
 101   1.0000      -0.517077       -14.0704 
 102   1.0000      -0.514613       -14.0033 
 103   1.0000      -0.510597       -13.8941 
 104   1.0000      -0.506901       -13.7935 
 105   1.0000      -0.504938       -13.7401 
 106   1.0000      -0.501010       -13.6332 
 107   1.0000      -0.498847       -13.5743 
 108   1.0000      -0.494329       -13.4514 
 109   1.0000      -0.491026       -13.3615 
 110   1.0000      -0.488674       -13.2975 
 111   1.0000      -0.464147       -12.6301 
 112   1.0000      -0.460830       -12.5398 
 113   1.0000      -0.459655       -12.5079 
 114   1.0000      -0.458501       -12.4765 
 115   1.0000      -0.456065       -12.4102 
 116   1.0000      -0.454900       -12.3784 
 117   1.0000      -0.454582       -12.3698 
 118   1.0000      -0.450473       -12.2580 
 119   1.0000      -0.447818       -12.1858 
 120   1.0000      -0.446308       -12.1447 
 121   1.0000      -0.444947       -12.1076 
 122   1.0000      -0.442888       -12.0516 
 123   1.0000      -0.438340       -11.9278 
 124   1.0000      -0.431566       -11.7435 
 125   1.0000      -0.427902       -11.6438 
 126   1.0000      -0.425003       -11.5649 
 127   1.0000      -0.424725       -11.5573 
 128   1.0000      -0.419361       -11.4114 
 129   1.0000      -0.417741       -11.3673 
 130   1.0000      -0.414987       -11.2924 
 131   1.0000      -0.413686       -11.2570 
 132   1.0000      -0.412829       -11.2336 
 133   1.0000      -0.411812       -11.2060 
 134   1.0000      -0.411529       -11.1983 
 135   1.0000      -0.410595       -11.1729 
 136   1.0000      -0.408874       -11.1260 
 137   1.0000      -0.407271       -11.0824 
 138   1.0000      -0.406419       -11.0592 
 139   1.0000      -0.405413       -11.0318 
 140   1.0000      -0.403351       -10.9757 
 141   1.0000      -0.402514       -10.9530 
 142   1.0000      -0.400872       -10.9083 
 143   1.0000      -0.400404       -10.8955 
 144   1.0000      -0.399528       -10.8717 
 145   1.0000      -0.395552       -10.7635 
 146   1.0000      -0.389953       -10.6111 
 147   1.0000      -0.389214       -10.5911 
 148   1.0000      -0.388215       -10.5639 
 149   1.0000      -0.385600       -10.4927 
 150   1.0000      -0.382204       -10.4003 
 151   1.0000      -0.381233       -10.3739 
 152   1.0000      -0.380395       -10.3511 
 153   1.0000      -0.377179       -10.2636 
 154   1.0000      -0.375508       -10.2181 
 155   1.0000      -0.372618       -10.1394 
 156   1.0000      -0.372378       -10.1329 
 157   1.0000      -0.370692       -10.0870 
 158   1.0000      -0.366602        -9.9757 
 159   1.0000      -0.366334        -9.9685 
 160   1.0000      -0.365894        -9.9565 
 161   1.0000      -0.365429        -9.9438 
 162   1.0000      -0.364366        -9.9149 
 163   1.0000      -0.363712        -9.8971 
 164   1.0000      -0.361720        -9.8429 
 165   1.0000      -0.359368        -9.7789 
 166   1.0000      -0.358480        -9.7547 
 167   1.0000      -0.357677        -9.7329 
 168   1.0000      -0.355176        -9.6648 
 169   1.0000      -0.354427        -9.6445 
 170   1.0000      -0.353987        -9.6325 
 171   1.0000      -0.352362        -9.5883 
 172   1.0000      -0.351748        -9.5715 
 173   1.0000      -0.349753        -9.5173 
 174   1.0000      -0.345696        -9.4069 
 175   1.0000      -0.342346        -9.3157 
 176   1.0000      -0.340987        -9.2787 
 177   1.0000      -0.339709        -9.2440 
 178   1.0000      -0.338314        -9.2060 
 179   1.0000      -0.334859        -9.1120 
 180   1.0000      -0.334111        -9.0916 
 181   1.0000      -0.330435        -8.9916 
 182   1.0000      -0.328039        -8.9264 
 183   1.0000      -0.326572        -8.8865 
 184   1.0000      -0.324314        -8.8250 
 185   1.0000      -0.323566        -8.8047 
 186   1.0000      -0.313146        -8.5211 
 187   1.0000      -0.310195        -8.4408 
 188   1.0000      -0.309436        -8.4202 
 189   1.0000      -0.308145        -8.3850 
 190   1.0000      -0.304589        -8.2883 
 191   1.0000      -0.300910        -8.1882 
 192   1.0000      -0.298727        -8.1288 
 193   1.0000      -0.296552        -8.0696 
 194   1.0000      -0.294421        -8.0116 
 195   1.0000      -0.293174        -7.9777 
 196   1.0000      -0.249676        -6.7940 
 197   1.0000      -0.246127        -6.6974 
 198   1.0000      -0.238692        -6.4951 
 199   1.0000      -0.236588        -6.4379 
 200   1.0000      -0.233317        -6.3489 
 201   1.0000      -0.229073        -6.2334 
 202   1.0000      -0.223422        -6.0796 
 203   1.0000      -0.217743        -5.9251 
 204   1.0000      -0.212574        -5.7844 
 205   1.0000      -0.208081        -5.6622 
 206   1.0000      -0.204960        -5.5772 
 207   1.0000      -0.188963        -5.1419 
 208   0.0000      -0.008660        -0.2357 
 209   0.0000       0.015717         0.4277 
 210   0.0000       0.023637         0.6432 
 211   0.0000       0.026232         0.7138 
 212   0.0000       0.029370         0.7992 
 213   0.0000       0.032140         0.8746 
 214   0.0000       0.034784         0.9465 
 215   0.0000       0.036005         0.9797 
 216   0.0000       0.036578         0.9953 
 217   0.0000       0.037482         1.0199 
 218   0.0000       0.038329         1.0430 
 219   0.0000       0.079524         2.1640 
 220   0.0000       0.085054         2.3144 
 221   0.0000       0.090747         2.4693 
 222   0.0000       0.097857         2.6628 
 223   0.0000       0.100555         2.7362 
 224   0.0000       0.102896         2.7999 
 225   0.0000       0.104600         2.8463 
 226   0.0000       0.106867         2.9080 
 227   0.0000       0.115505         3.1430 
 228   0.0000       0.116169         3.1611 
 229   0.0000       0.121221         3.2986 
 230   0.0000       0.123416         3.3583 
 231   0.0000       0.125434         3.4132 
 232   0.0000       0.126631         3.4458 
 233   0.0000       0.128443         3.4951 
 234   0.0000       0.130971         3.5639 
 235   0.0000       0.131317         3.5733 
 236   0.0000       0.131716         3.5842 
 237   0.0000       0.133598         3.6354 
 238   0.0000       0.135865         3.6971 
 239   0.0000       0.137204         3.7335 
 240   0.0000       0.139722         3.8020 
 241   0.0000       0.141333         3.8459 
 242   0.0000       0.144902         3.9430 
 243   0.0000       0.146901         3.9974 
 244   0.0000       0.147628         4.0172 
 245   0.0000       0.148487         4.0405 
 246   0.0000       0.150797         4.1034 
 247   0.0000       0.151058         4.1105 
 248   0.0000       0.153135         4.1670 
 249   0.0000       0.153716         4.1828 
 250   0.0000       0.155791         4.2393 
 251   0.0000       0.156921         4.2700 
 252   0.0000       0.157527         4.2865 
 253   0.0000       0.159049         4.3279 
 254   0.0000       0.161707         4.4003 
 255   0.0000       0.163372         4.4456 
 256   0.0000       0.168269         4.5788 
 257   0.0000       0.168887         4.5957 
 258   0.0000       0.169250         4.6055 
 259   0.0000       0.170687         4.6446 
 260   0.0000       0.171308         4.6615 
 261   0.0000       0.175333         4.7710 
 262   0.0000       0.176199         4.7946 
 263   0.0000       0.176351         4.7988 
 264   0.0000       0.176784         4.8105 
 265   0.0000       0.177827         4.8389 
 266   0.0000       0.180545         4.9129 
 267   0.0000       0.181955         4.9512 
 268   0.0000       0.183186         4.9847 
 269   0.0000       0.186065         5.0631 
 270   0.0000       0.187479         5.1016 
 271   0.0000       0.188870         5.1394 
 272   0.0000       0.191876         5.2212 
 273   0.0000       0.197125         5.3640 
 274   0.0000       0.198118         5.3911 
 275   0.0000       0.198912         5.4127 
 276   0.0000       0.199603         5.4315 
 277   0.0000       0.201883         5.4935 
 278   0.0000       0.202408         5.5078 
 279   0.0000       0.205234         5.5847 
 280   0.0000       0.205821         5.6007 
 281   0.0000       0.206335         5.6147 
 282   0.0000       0.208071         5.6619 
 283   0.0000       0.212759         5.7895 
 284   0.0000       0.215631         5.8676 
 285   0.0000       0.216828         5.9002 
 286   0.0000       0.218546         5.9469 
 287   0.0000       0.220439         5.9984 
 288   0.0000       0.222980         6.0676 
 289   0.0000       0.224166         6.0999 
 290   0.0000       0.225029         6.1234 
 291   0.0000       0.227985         6.2038 
 292   0.0000       0.229767         6.2523 
 293   0.0000       0.230252         6.2655 
 294   0.0000       0.232980         6.3397 
 295   0.0000       0.238716         6.4958 
 296   0.0000       0.239930         6.5288 
 297   0.0000       0.241123         6.5613 
 298   0.0000       0.241598         6.5742 
 299   0.0000       0.242844         6.6081 
 300   0.0000       0.244434         6.6514 
 301   0.0000       0.246113         6.6971 
 302   0.0000       0.250499         6.8164 
 303   0.0000       0.252504         6.8710 
 304   0.0000       0.252816         6.8795 
 305   0.0000       0.253730         6.9044 
 306   0.0000       0.255134         6.9426 
 307   0.0000       0.255835         6.9616 
 308   0.0000       0.256597         6.9823 
 309   0.0000       0.257912         7.0181 
 310   0.0000       0.258231         7.0268 
 311   0.0000       0.261350         7.1117 
 312   0.0000       0.264006         7.1840 
 313   0.0000       0.267057         7.2670 
 314   0.0000       0.267137         7.2692 
 315   0.0000       0.270943         7.3727 
 316   0.0000       0.279231         7.5983 
 317   0.0000       0.280157         7.6235 
 318   0.0000       0.282279         7.6812 
 319   0.0000       0.283056         7.7024 
 320   0.0000       0.284328         7.7370 
 321   0.0000       0.286566         7.7979 
 322   0.0000       0.288569         7.8524 
 323   0.0000       0.289715         7.8835 
 324   0.0000       0.295923         8.0525 
 325   0.0000       0.296491         8.0679 
 326   0.0000       0.302947         8.2436 
 327   0.0000       0.305749         8.3199 
 328   0.0000       0.308132         8.3847 
 329   0.0000       0.309697         8.4273 
 330   0.0000       0.315199         8.5770 
 331   0.0000       0.319929         8.7057 
 332   0.0000       0.336487         9.1563 
 333   0.0000       0.342149         9.3104 
 334   0.0000       0.344012         9.3610 
 335   0.0000       0.347284         9.4501 
 336   0.0000       0.350305         9.5323 
 337   0.0000       0.352536         9.5930 
 338   0.0000       0.355475         9.6730 
 339   0.0000       0.359937         9.7944 
 340   0.0000       0.365606         9.9486 
 341   0.0000       0.369495        10.0545 
 342   0.0000       0.371703        10.1146 
 343   0.0000       0.379655        10.3309 
 344   0.0000       0.393020        10.6946 
 345   0.0000       0.439045        11.9470 
 346   0.0000       0.443040        12.0557 
 347   0.0000       0.445648        12.1267 
 348   0.0000       0.447606        12.1800 
 349   0.0000       0.450020        12.2457 
 350   0.0000       0.452727        12.3193 
 351   0.0000       0.454330        12.3629 
 352   0.0000       0.456967        12.4347 
 353   0.0000       0.464336        12.6352 
 354   0.0000       0.479075        13.0363 
 355   0.0000       0.494634        13.4597 
 356   0.0000       0.496962        13.5230 
 357   0.0000       0.497763        13.5448 
 358   0.0000       0.503098        13.6900 
 359   0.0000       0.506637        13.7863 
 360   0.0000       0.510684        13.8964 
 361   0.0000       0.514164        13.9911 
 362   0.0000       0.517336        14.0774 
 363   0.0000       0.517947        14.0941 
 364   0.0000       0.520536        14.1645 
 365   0.0000       0.521665        14.1952 
 366   0.0000       0.523837        14.2543 
 367   0.0000       0.529760        14.4155 
 368   0.0000       0.532034        14.4774 
 369   0.0000       0.532287        14.4843 
 370   0.0000       0.534566        14.5463 
 371   0.0000       0.535474        14.5710 
 372   0.0000       0.536969        14.6117 
 373   0.0000       0.537224        14.6186 
 374   0.0000       0.538210        14.6454 
 375   0.0000       0.539273        14.6744 
 376   0.0000       0.542028        14.7493 
 377   0.0000       0.543282        14.7835 
 378   0.0000       0.544052        14.8044 
 379   0.0000       0.544240        14.8095 
 380   0.0000       0.545109        14.8332 
 381   0.0000       0.546031        14.8583 
 382   0.0000       0.546508        14.8712 
 383   0.0000       0.548051        14.9132 
 384   0.0000       0.550921        14.9913 
 385   0.0000       0.555134        15.1060 
 386   0.0000       0.561634        15.2828 
 387   0.0000       0.569093        15.4858 
 388   0.0000       0.569320        15.4920 
 389   0.0000       0.576056        15.6753 
 390   0.0000       0.577749        15.7214 
 391   0.0000       0.580118        15.7858 
 392   0.0000       0.583836        15.8870 
 393   0.0000       0.584319        15.9001 
 394   0.0000       0.585147        15.9227 
 395   0.0000       0.587435        15.9849 
 396   0.0000       0.587845        15.9961 
 397   0.0000       0.590359        16.0645 
 398   0.0000       0.594722        16.1832 
 399   0.0000       0.596886        16.2421 
 400   0.0000       0.598296        16.2805 
 401   0.0000       0.612493        16.6668 
 402   0.0000       0.616234        16.7686 
 403   0.0000       0.622712        16.9448 
 404   0.0000       0.623243        16.9593 
 405   0.0000       0.623928        16.9780 
 406   0.0000       0.626522        17.0485 
 407   0.0000       0.627644        17.0791 
 408   0.0000       0.627756        17.0821 
 409   0.0000       0.630145        17.1471 
 410   0.0000       0.633220        17.2308 
 411   0.0000       0.634702        17.2711 
 412   0.0000       0.636793        17.3280 
 413   0.0000       0.637693        17.3525 
 414   0.0000       0.638173        17.3656 
 415   0.0000       0.639919        17.4131 
 416   0.0000       0.642623        17.4867 
 417   0.0000       0.644991        17.5511 
 418   0.0000       0.645967        17.5777 
 419   0.0000       0.647979        17.6324 
 420   0.0000       0.652416        17.7531 
 421   0.0000       0.653482        17.7821 
 422   0.0000       0.654773        17.8173 
 423   0.0000       0.657710        17.8972 
 424   0.0000       0.663225        18.0473 
 425   0.0000       0.667791        18.1715 
 426   0.0000       0.669858        18.2278 
 427   0.0000       0.672725        18.3058 
 428   0.0000       0.673467        18.3260 
 429   0.0000       0.677970        18.4485 
 430   0.0000       0.678806        18.4713 
 431   0.0000       0.683139        18.5892 
 432   0.0000       0.687000        18.6942 
 433   0.0000       0.693379        18.8678 
 434   0.0000       0.695506        18.9257 
 435   0.0000       0.696239        18.9456 
 436   0.0000       0.699791        19.0423 
 437   0.0000       0.704814        19.1790 
 438   0.0000       0.705866        19.2076 
 439   0.0000       0.709057        19.2944 
 440   0.0000       0.713675        19.4201 
 441   0.0000       0.722861        19.6701 
 442   0.0000       0.724630        19.7182 
 443   0.0000       0.725808        19.7503 
 444   0.0000       0.727875        19.8065 
 445   0.0000       0.730227        19.8705 
 446   0.0000       0.731299        19.8997 
 447   0.0000       0.731661        19.9095 
 448   0.0000       0.733040        19.9470 
 449   0.0000       0.736898        20.0520 
 450   0.0000       0.737397        20.0656 
 451   0.0000       0.744109        20.2482 
 452   0.0000       0.749773        20.4024 
 453   0.0000       0.754341        20.5267 
 454   0.0000       0.759674        20.6718 
 455   0.0000       0.762259        20.7421 
 456   0.0000       0.764255        20.7964 
 457   0.0000       0.768155        20.9025 
 458   0.0000       0.770326        20.9616 
 459   0.0000       0.771841        21.0029 
 460   0.0000       0.773655        21.0522 
 461   0.0000       0.775275        21.0963 
 462   0.0000       0.776409        21.1272 
 463   0.0000       0.776910        21.1408 
 464   0.0000       0.779458        21.2101 
 465   0.0000       0.781859        21.2755 
 466   0.0000       0.783897        21.3309 
 467   0.0000       0.785101        21.3637 
 468   0.0000       0.787400        21.4263 
 469   0.0000       0.788869        21.4662 
 470   0.0000       0.790829        21.5195 
 471   0.0000       0.792737        21.5715 
 472   0.0000       0.793791        21.6002 
 473   0.0000       0.797785        21.7088 
 474   0.0000       0.801558        21.8115 
 475   0.0000       0.802949        21.8494 
 476   0.0000       0.803880        21.8747 
 477   0.0000       0.808925        22.0120 
 478   0.0000       0.812717        22.1151 
 479   0.0000       0.814115        22.1532 
 480   0.0000       0.816976        22.2311 
 481   0.0000       0.821005        22.3407 
 482   0.0000       0.828378        22.5413 
 483   0.0000       0.832367        22.6499 
 484   0.0000       0.837730        22.7958 
 485   0.0000       0.847036        23.0490 
 486   0.0000       0.848922        23.1003 
 487   0.0000       0.850465        23.1423 
 488   0.0000       0.851575        23.1725 
 489   0.0000       0.852949        23.2099 
 490   0.0000       0.853333        23.2204 
 491   0.0000       0.855112        23.2688 
 492   0.0000       0.856729        23.3128 
 493   0.0000       0.857999        23.3473 
 494   0.0000       0.863533        23.4979 
 495   0.0000       0.864288        23.5185 
 496   0.0000       0.868007        23.6197 
 497   0.0000       0.869263        23.6539 
 498   0.0000       0.873375        23.7657 
 499   0.0000       0.874331        23.7918 
 500   0.0000       0.875371        23.8201 
 501   0.0000       0.875730        23.8298 
 502   0.0000       0.877980        23.8911 
 503   0.0000       0.879936        23.9443 
 504   0.0000       0.881903        23.9978 
 505   0.0000       0.883493        24.0411 
 506   0.0000       0.885812        24.1042 
 507   0.0000       0.893580        24.3155 
 508   0.0000       0.894331        24.3360 
 509   0.0000       0.896769        24.4023 
 510   0.0000       0.899742        24.4832 
 511   0.0000       0.900481        24.5033 
 512   0.0000       0.902000        24.5447 
 513   0.0000       0.902814        24.5668 
 514   0.0000       0.904606        24.6156 
 515   0.0000       0.906685        24.6722 
 516   0.0000       0.907148        24.6848 
 517   0.0000       0.909825        24.7576 
 518   0.0000       0.910720        24.7819 
 519   0.0000       0.911985        24.8164 
 520   0.0000       0.915463        24.9110 
 521   0.0000       0.916793        24.9472 
 522   0.0000       0.917805        24.9747 
 523   0.0000       0.918767        25.0009 
 524   0.0000       0.922355        25.0986 
 525   0.0000       0.923422        25.1276 
 526   0.0000       0.928424        25.2637 
 527   0.0000       0.929734        25.2993 
 528   0.0000       0.931547        25.3487 
 529   0.0000       0.933545        25.4031 
 530   0.0000       0.937312        25.5056 
 531   0.0000       0.939048        25.5528 
 532   0.0000       0.942563        25.6485 
 533   0.0000       0.944682        25.7061 
 534   0.0000       0.945579        25.7305 
 535   0.0000       0.947808        25.7912 
 536   0.0000       0.951562        25.8933 
 537   0.0000       0.954193        25.9649 
 538   0.0000       0.956111        26.0171 
 539   0.0000       0.956982        26.0408 
 540   0.0000       0.958701        26.0876 
 541   0.0000       0.959395        26.1065 
 542   0.0000       0.960584        26.1388 
 543   0.0000       0.963289        26.2124 
 544   0.0000       0.964343        26.2411 
 545   0.0000       0.965647        26.2766 
 546   0.0000       0.967594        26.3296 
 547   0.0000       0.969713        26.3872 
 548   0.0000       0.970493        26.4085 
 549   0.0000       0.972873        26.4732 
 550   0.0000       0.973500        26.4903 
 551   0.0000       0.974800        26.5257 
 552   0.0000       0.977688        26.6042 
 553   0.0000       0.981256        26.7013 
 554   0.0000       0.981652        26.7121 
 555   0.0000       0.983300        26.7570 
 556   0.0000       0.985480        26.8163 
 557   0.0000       0.987421        26.8691 
 558   0.0000       0.991599        26.9828 
 559   0.0000       0.995168        27.0799 
 560   0.0000       0.996036        27.1035 
 561   0.0000       1.000343        27.2207 
 562   0.0000       1.005109        27.3504 
 563   0.0000       1.006964        27.4009 
 564   0.0000       1.009299        27.4644 
 565   0.0000       1.014786        27.6137 
 566   0.0000       1.017699        27.6930 
 567   0.0000       1.019083        27.7307 
 568   0.0000       1.021295        27.7909 
 569   0.0000       1.023594        27.8534 
 570   0.0000       1.025327        27.9006 
 571   0.0000       1.026129        27.9224 
 572   0.0000       1.028493        27.9867 
 573   0.0000       1.029857        28.0238 
 574   0.0000       1.030515        28.0417 
 575   0.0000       1.031918        28.0799 
 576   0.0000       1.034289        28.1444 
 577   0.0000       1.038923        28.2705 
 578   0.0000       1.044194        28.4140 
 579   0.0000       1.048189        28.5227 
 580   0.0000       1.060433        28.8559 
 581   0.0000       1.075214        29.2581 
 582   0.0000       1.082020        29.4433 
 583   0.0000       1.088278        29.6136 
 584   0.0000       1.090678        29.6789 
 585   0.0000       1.095938        29.8220 
 586   0.0000       1.099659        29.9232 
 587   0.0000       1.104211        30.0471 
 588   0.0000       1.108825        30.1727 
 589   0.0000       1.111429        30.2435 
 590   0.0000       1.115491        30.3540 
 591   0.0000       1.125072        30.6148 
 592   0.0000       1.138245        30.9732 
 593   0.0000       1.147033        31.2123 
 594   0.0000       1.163104        31.6497 
 595   0.0000       1.171142        31.8684 
 596   0.0000       1.181178        32.1415 
 597   0.0000       1.181516        32.1507 
 598   0.0000       1.188192        32.3323 
 599   0.0000       1.189046        32.3556 
 600   0.0000       1.192789        32.4574 
 601   0.0000       1.200795        32.6753 
 602   0.0000       1.212890        33.0044 
 603   0.0000       1.224997        33.3339 
 604   0.0000       1.226745        33.3814 
 605   0.0000       1.231519        33.5113 
 606   0.0000       1.234679        33.5973 
 607   0.0000       1.236305        33.6416 
 608   0.0000       1.238206        33.6933 
 609   0.0000       1.244065        33.8527 
 610   0.0000       1.251935        34.0669 
 611   0.0000       1.254276        34.1306 
 612   0.0000       1.260784        34.3077 
 613   0.0000       1.263459        34.3805 
 614   0.0000       1.267851        34.5000 
 615   0.0000       1.275181        34.6994 
 616   0.0000       1.278235        34.7825 
 617   0.0000       1.282670        34.9032 
 618   0.0000       1.287094        35.0236 
 619   0.0000       1.292561        35.1724 
 620   0.0000       1.297598        35.3094 
 621   0.0000       1.302859        35.4526 
 622   0.0000       1.310954        35.6729 
 623   0.0000       1.319078        35.8939 
 624   0.0000       1.319495        35.9053 
 625   0.0000       1.322491        35.9868 
 626   0.0000       1.329286        36.1717 
 627   0.0000       1.338565        36.4242 
 628   0.0000       1.347166        36.6582 
 629   0.0000       1.359459        36.9928 
 630   0.0000       1.376530        37.4573 
 631   0.0000       1.384080        37.6627 
 632   0.0000       1.388166        37.7739 
 633   0.0000       1.390656        37.8417 
 634   0.0000       1.397048        38.0156 
 635   0.0000       1.400446        38.1081 
 636   0.0000       1.402756        38.1709 
 637   0.0000       1.403805        38.1995 
 638   0.0000       1.404848        38.2279 
 639   0.0000       1.405766        38.2528 
 640   0.0000       1.409995        38.3679 
 641   0.0000       1.417117        38.5617 
 642   0.0000       1.422203        38.7001 
 643   0.0000       1.423709        38.7411 
 644   0.0000       1.426565        38.8188 
 645   0.0000       1.433964        39.0202 
 646   0.0000       1.438206        39.1356 
 647   0.0000       1.447118        39.3781 
 648   0.0000       1.456752        39.6402 
 649   0.0000       1.474067        40.1114 
 650   0.0000       1.490041        40.5461 
 651   0.0000       1.500681        40.8356 
 652   0.0000       1.509600        41.0783 
 653   0.0000       1.509984        41.0888 
 654   0.0000       1.511940        41.1420 
 655   0.0000       1.517069        41.2815 
 656   0.0000       1.521609        41.4051 
 657   0.0000       1.523266        41.4502 
 658   0.0000       1.526177        41.5294 
 659   0.0000       1.530315        41.6420 
 660   0.0000       1.545959        42.0677 
 661   0.0000       1.552003        42.2321 
 662   0.0000       1.555335        42.3228 
 663   0.0000       1.557899        42.3926 
 664   0.0000       1.560689        42.4685 
 665   0.0000       1.568487        42.6807 
 666   0.0000       1.575671        42.8762 
 667   0.0000       1.578964        42.9658 
 668   0.0000       1.586710        43.1766 
 669   0.0000       1.607483        43.7418 
 670   0.0000       1.611162        43.8419 
 671   0.0000       1.615881        43.9704 
 672   0.0000       1.623527        44.1784 
 673   0.0000       1.624442        44.2033 
 674   0.0000       1.628722        44.3198 
 675   0.0000       1.631780        44.4030 
 676   0.0000       1.639346        44.6089 
 677   0.0000       1.644192        44.7407 
 678   0.0000       1.677306        45.6418 
 679   0.0000       1.677866        45.6570 
 680   0.0000       1.698578        46.2207 
 681   0.0000       1.701680        46.3051 
 682   0.0000       1.708861        46.5005 
 683   0.0000       1.710081        46.5337 
 684   0.0000       1.718484        46.7623 
 685   0.0000       1.726106        46.9697 
 686   0.0000       1.733101        47.1601 
 687   0.0000       1.738186        47.2984 
 688   0.0000       1.746469        47.5238 
 689   0.0000       1.749720        47.6123 
 690   0.0000       1.755612        47.7726 
 691   0.0000       1.760674        47.9104 
 692   0.0000       1.762517        47.9605 
 693   0.0000       1.766948        48.0811 
 694   0.0000       1.773933        48.2712 
 695   0.0000       1.776016        48.3278 
 696   0.0000       1.779156        48.4133 
 697   0.0000       1.781488        48.4768 
 698   0.0000       1.788138        48.6577 
 699   0.0000       1.795969        48.8708 
 700   0.0000       1.799035        48.9542 
 701   0.0000       1.809640        49.2428 
 702   0.0000       1.815642        49.4061 
 703   0.0000       1.829421        49.7811 
 704   0.0000       1.830298        49.8049 
 705   0.0000       1.831396        49.8348 
 706   0.0000       1.838301        50.0227 
 707   0.0000       1.839158        50.0460 
 708   0.0000       1.841549        50.1111 
 709   0.0000       1.842273        50.1308 
 710   0.0000       1.844533        50.1923 
 711   0.0000       1.846618        50.2490 
 712   0.0000       1.849109        50.3168 
 713   0.0000       1.856547        50.5192 
 714   0.0000       1.857394        50.5423 
 715   0.0000       1.859587        50.6019 
 716   0.0000       1.861559        50.6556 
 717   0.0000       1.865804        50.7711 
 718   0.0000       1.868148        50.8349 
 719   0.0000       1.871138        50.9163 
 720   0.0000       1.872627        50.9568 
 721   0.0000       1.874921        51.0192 
 722   0.0000       1.875910        51.0461 
 723   0.0000       1.880418        51.1688 
 724   0.0000       1.888260        51.3822 
 725   0.0000       1.889762        51.4230 
 726   0.0000       1.891650        51.4744 
 727   0.0000       1.894043        51.5395 
 728   0.0000       1.895891        51.5898 
 729   0.0000       1.898243        51.6538 
 730   0.0000       1.900192        51.7069 
 731   0.0000       1.903156        51.7875 
 732   0.0000       1.906502        51.8786 
 733   0.0000       1.908340        51.9286 
 734   0.0000       1.918122        52.1948 
 735   0.0000       1.923846        52.3505 
 736   0.0000       1.931118        52.5484 
 737   0.0000       1.935095        52.6566 
 738   0.0000       1.936448        52.6934 
 739   0.0000       1.939072        52.7648 
 740   0.0000       1.944229        52.9052 
 741   0.0000       1.948063        53.0095 
 742   0.0000       1.950231        53.0685 
 743   0.0000       1.954610        53.1876 
 744   0.0000       1.958080        53.2821 
 745   0.0000       1.963600        53.4323 
 746   0.0000       1.970000        53.6064 
 747   0.0000       1.972217        53.6667 
 748   0.0000       1.976976        53.7962 
 749   0.0000       1.980107        53.8815 
 750   0.0000       1.982628        53.9501 
 751   0.0000       1.987924        54.0942 
 752   0.0000       1.990086        54.1530 
 753   0.0000       1.991280        54.1855 
 754   0.0000       1.994064        54.2613 
 755   0.0000       1.994526        54.2738 
 756   0.0000       1.995991        54.3137 
 757   0.0000       2.006203        54.5916 
 758   0.0000       2.009645        54.6852 
 759   0.0000       2.011911        54.7469 
 760   0.0000       2.014299        54.8119 
 761   0.0000       2.016801        54.8799 
 762   0.0000       2.023671        55.0669 
 763   0.0000       2.032929        55.3188 
 764   0.0000       2.037687        55.4483 
 765   0.0000       2.044369        55.6301 
 766   0.0000       2.045075        55.6493 
 767   0.0000       2.054001        55.8922 
 768   0.0000       2.058832        56.0237 
 769   0.0000       2.061101        56.0854 
 770   0.0000       2.063715        56.1565 
 771   0.0000       2.065312        56.2000 
 772   0.0000       2.068455        56.2855 
 773   0.0000       2.073952        56.4351 
 774   0.0000       2.078821        56.5676 
 775   0.0000       2.081007        56.6271 
 776   0.0000       2.084988        56.7354 
 777   0.0000       2.095109        57.0108 
 778   0.0000       2.098046        57.0907 
 779   0.0000       2.108522        57.3758 
 780   0.0000       2.114378        57.5352 
 781   0.0000       2.116002        57.5793 
 782   0.0000       2.120220        57.6941 
 783   0.0000       2.124445        57.8091 
 784   0.0000       2.125844        57.8472 
 785   0.0000       2.128154        57.9100 
 786   0.0000       2.128783        57.9271 
 787   0.0000       2.134256        58.0761 
 788   0.0000       2.146321        58.4044 
 789   0.0000       2.155557        58.6557 
 790   0.0000       2.156190        58.6729 
 791   0.0000       2.161075        58.8058 
 792   0.0000       2.169729        59.0413 
 793   0.0000       2.174698        59.1765 
 794   0.0000       2.180001        59.3208 
 795   0.0000       2.184683        59.4483 
 796   0.0000       2.190030        59.5937 
 797   0.0000       2.191898        59.6446 
 798   0.0000       2.203389        59.9573 
 799   0.0000       2.211817        60.1866 
 800   0.0000       2.215126        60.2766 
 801   0.0000       2.216431        60.3121 
 802   0.0000       2.219049        60.3834 
 803   0.0000       2.225455        60.5577 
 804   0.0000       2.231760        60.7293 
 805   0.0000       2.235170        60.8221 
 806   0.0000       2.236658        60.8626 
 807   0.0000       2.240565        60.9689 
 808   0.0000       2.246083        61.1190 
 809   0.0000       2.250119        61.2289 
 810   0.0000       2.282553        62.1114 
 811   0.0000       2.285048        62.1793 
 812   0.0000       2.294090        62.4254 
 813   0.0000       2.296976        62.5039 
 814   0.0000       2.298291        62.5397 
 815   0.0000       2.299158        62.5633 
 816   0.0000       2.300549        62.6011 
 817   0.0000       2.303032        62.6687 
 818   0.0000       2.305129        62.7257 
 819   0.0000       2.306329        62.7584 
 820   0.0000       2.311748        62.9059 
 821   0.0000       2.316946        63.0473 
 822   0.0000       2.322295        63.1929 
 823   0.0000       2.324334        63.2483 
 824   0.0000       2.326377        63.3039 
 825   0.0000       2.327909        63.3456 
 826   0.0000       2.328827        63.3706 
 827   0.0000       2.332434        63.4688 
 828   0.0000       2.337669        63.6112 
 829   0.0000       2.344012        63.7838 
 830   0.0000       2.347017        63.8656 
 831   0.0000       2.360276        64.2264 
 832   0.0000       2.367570        64.4248 
 833   0.0000       2.382026        64.8182 
 834   0.0000       2.385033        64.9000 
 835   0.0000       2.385503        64.9128 
 836   0.0000       2.387714        64.9730 
 837   0.0000       2.390971        65.0616 
 838   0.0000       2.393250        65.1236 
 839   0.0000       2.395505        65.1850 
 840   0.0000       2.396900        65.2230 
 841   0.0000       2.400478        65.3203 
 842   0.0000       2.406251        65.4774 
 843   0.0000       2.412358        65.6436 
 844   0.0000       2.412590        65.6499 
 845   0.0000       2.420796        65.8732 
 846   0.0000       2.425634        66.0049 
 847   0.0000       2.426802        66.0366 
 848   0.0000       2.429255        66.1034 
 849   0.0000       2.432883        66.2021 
 850   0.0000       2.436014        66.2873 
 851   0.0000       2.438659        66.3593 
 852   0.0000       2.439449        66.3808 
 853   0.0000       2.450129        66.6714 
 854   0.0000       2.452327        66.7312 
 855   0.0000       2.471442        67.2514 
 856   0.0000       2.472615        67.2833 
 857   0.0000       2.476337        67.3846 
 858   0.0000       2.478526        67.4441 
 859   0.0000       2.481372        67.5216 
 860   0.0000       2.481543        67.5262 
 861   0.0000       2.483323        67.5746 
 862   0.0000       2.485705        67.6395 
 863   0.0000       2.489372        67.7393 
 864   0.0000       2.493979        67.8646 
 865   0.0000       2.495586        67.9083 
 866   0.0000       2.502446        68.0950 
 867   0.0000       2.506364        68.2016 
 868   0.0000       2.506993        68.2187 
 869   0.0000       2.515623        68.4536 
 870   0.0000       2.526076        68.7380 
 871   0.0000       2.530483        68.8579 
 872   0.0000       2.531122        68.8753 
 873   0.0000       2.531724        68.8917 
 874   0.0000       2.534882        68.9776 
 875   0.0000       2.540747        69.1372 
 876   0.0000       2.542706        69.1905 
 877   0.0000       2.550157        69.3933 
 878   0.0000       2.559798        69.6556 
 879   0.0000       2.565505        69.8109 
 880   0.0000       2.568043        69.8800 
 881   0.0000       2.571527        69.9748 
 882   0.0000       2.576671        70.1148 
 883   0.0000       2.594212        70.5921 
 884   0.0000       2.615966        71.1841 
 885   0.0000       2.637574        71.7720 
 886   0.0000       2.646318        72.0100 
 887   0.0000       2.660110        72.3853 
 888   0.0000       2.671763        72.7024 
 889   0.0000       2.675528        72.8048 
 890   0.0000       2.677371        72.8550 
 891   0.0000       2.678850        72.8952 
 892   0.0000       2.682950        73.0068 
 893   0.0000       2.690134        73.2023 
 894   0.0000       2.698885        73.4404 
 895   0.0000       2.711137        73.7738 
 896   0.0000       2.717025        73.9340 
 897   0.0000       2.727293        74.2134 
 898   0.0000       2.747615        74.7664 
 899   0.0000       2.750287        74.8391 
 900   0.0000       2.751555        74.8736 
 901   0.0000       2.752992        74.9127 
 902   0.0000       2.753596        74.9292 
 903   0.0000       2.755963        74.9936 
 904   0.0000       2.759488        75.0895 
 905   0.0000       2.760061        75.1051 
 906   0.0000       2.814700        76.5919 
 907   0.0000       2.861737        77.8718 
 908   0.0000       2.888825        78.6089 
 909   0.0000       2.893304        78.7308 
 910   0.0000       2.894873        78.7735 
 911   0.0000       2.896967        78.8305 
 912   0.0000       2.899590        78.9019 
 913   0.0000       2.900306        78.9213 
 914   0.0000       2.902671        78.9857 
 915   0.0000       2.906079        79.0784 
 916   0.0000       2.907230        79.1098 
 917   0.0000       2.913323        79.2755 
 918   0.0000       2.970098        80.8205 
 919   0.0000       2.984422        81.2102 
 920   0.0000       3.044131        82.8350 
 921   0.0000       3.045502        82.8723 
 922   0.0000       3.048912        82.9651 
 923   0.0000       3.053697        83.0953 
 924   0.0000       3.057621        83.2021 
 925   0.0000       3.061031        83.2949 
 926   0.0000       3.064514        83.3897 
 927   0.0000       3.067586        83.4733 
 928   0.0000       3.069540        83.5264 
 929   0.0000       3.095222        84.2253 
 930   0.0000       3.233105        87.9773 
 931   0.0000       3.394331        92.3644 

                 SPIN DOWN ORBITALS
  NO   OCC          E(Eh)            E(eV) 
   0   1.0000     -19.187216      -522.1107 
   1   1.0000     -19.112971      -520.0904 
   2   1.0000     -10.257804      -279.1290 
   3   1.0000     -10.242493      -278.7124 
   4   1.0000     -10.198428      -277.5133 
   5   1.0000     -10.194845      -277.4158 
   6   1.0000     -10.193282      -277.3733 
   7   1.0000     -10.184226      -277.1269 
   8   1.0000     -10.176717      -276.9226 
   9   1.0000     -10.175926      -276.9010 
  10   1.0000     -10.175917      -276.9008 
  11   1.0000     -10.174844      -276.8716 
  12   1.0000     -10.174495      -276.8621 
  13   1.0000     -10.174419      -276.8600 
  14   1.0000     -10.174404      -276.8596 
  15   1.0000     -10.174343      -276.8579 
  16   1.0000     -10.174297      -276.8567 
  17   1.0000     -10.174247      -276.8553 
  18   1.0000     -10.174112      -276.8517 
  19   1.0000     -10.168125      -276.6888 
  20   1.0000     -10.168096      -276.6880 
  21   1.0000     -10.167721      -276.6778 
  22   1.0000     -10.167692      -276.6770 
  23   1.0000     -10.167612      -276.6748 
  24   1.0000     -10.167570      -276.6737 
  25   1.0000     -10.167565      -276.6735 
  26   1.0000     -10.167480      -276.6712 
  27   1.0000     -10.166386      -276.6414 
  28   1.0000     -10.166357      -276.6406 
  29   1.0000     -10.166320      -276.6396 
  30   1.0000     -10.166308      -276.6393 
  31   1.0000     -10.166282      -276.6386 
  32   1.0000     -10.166199      -276.6363 
  33   1.0000     -10.166197      -276.6363 
  34   1.0000     -10.165371      -276.6138 
  35   1.0000     -10.164351      -276.5860 
  36   1.0000     -10.164103      -276.5793 
  37   1.0000     -10.161060      -276.4965 
  38   1.0000     -10.160356      -276.4773 
  39   1.0000     -10.159857      -276.4638 
  40   1.0000     -10.159720      -276.4600 
  41   1.0000     -10.159610      -276.4570 
  42   1.0000     -10.159560      -276.4557 
  43   1.0000     -10.159502      -276.4541 
  44   1.0000     -10.159480      -276.4535 
  45   1.0000     -10.159462      -276.4530 
  46   1.0000     -10.159450      -276.4527 
  47   1.0000     -10.159335      -276.4496 
  48   1.0000     -10.159225      -276.4466 
  49   1.0000     -10.159151      -276.4445 
  50   1.0000     -10.159095      -276.4430 
  51   1.0000     -10.159071      -276.4424 
  52   1.0000     -10.158967      -276.4395 
  53   1.0000     -10.158888      -276.4374 
  54   1.0000     -10.157755      -276.4066 
  55   1.0000      -1.072101       -29.1734 
  56   1.0000      -0.995694       -27.0942 
  57   1.0000      -0.845811       -23.0157 
  58   1.0000      -0.817709       -22.2510 
  59   1.0000      -0.816559       -22.2197 
  60   1.0000      -0.814443       -22.1621 
  61   1.0000      -0.811332       -22.0775 
  62   1.0000      -0.807499       -21.9732 
  63   1.0000      -0.802799       -21.8453 
  64   1.0000      -0.797584       -21.7034 
  65   1.0000      -0.792258       -21.5584 
  66   1.0000      -0.787655       -21.4332 
  67   1.0000      -0.785303       -21.3692 
  68   1.0000      -0.760629       -20.6978 
  69   1.0000      -0.754613       -20.5341 
  70   1.0000      -0.747160       -20.3313 
  71   1.0000      -0.740023       -20.1370 
  72   1.0000      -0.735166       -20.0049 
  73   1.0000      -0.730507       -19.8781 
  74   1.0000      -0.725284       -19.7360 
  75   1.0000      -0.718682       -19.5563 
  76   1.0000      -0.712605       -19.3910 
  77   1.0000      -0.708607       -19.2822 
  78   1.0000      -0.679426       -18.4881 
  79   1.0000      -0.679378       -18.4868 
  80   1.0000      -0.677816       -18.4443 
  81   1.0000      -0.676966       -18.4212 
  82   1.0000      -0.675679       -18.3862 
  83   1.0000      -0.673599       -18.3295 
  84   1.0000      -0.671343       -18.2682 
  85   1.0000      -0.670200       -18.2371 
  86   1.0000      -0.666197       -18.1281 
  87   1.0000      -0.661034       -17.9876 
  88   1.0000      -0.656388       -17.8612 
  89   1.0000      -0.630850       -17.1663 
  90   1.0000      -0.626704       -17.0535 
  91   1.0000      -0.619434       -16.8556 
  92   1.0000      -0.610303       -16.6072 
  93   1.0000      -0.600524       -16.3411 
  94   1.0000      -0.591146       -16.0859 
  95   1.0000      -0.588346       -16.0097 
  96   1.0000      -0.582346       -15.8464 
  97   1.0000      -0.575685       -15.6652 
  98   1.0000      -0.573077       -15.5942 
  99   1.0000      -0.571236       -15.5441 
 100   1.0000      -0.528034       -14.3685 
 101   1.0000      -0.516975       -14.0676 
 102   1.0000      -0.514498       -14.0002 
 103   1.0000      -0.510494       -13.8913 
 104   1.0000      -0.506859       -13.7923 
 105   1.0000      -0.504808       -13.7365 
 106   1.0000      -0.500242       -13.6123 
 107   1.0000      -0.497565       -13.5394 
 108   1.0000      -0.494094       -13.4450 
 109   1.0000      -0.490948       -13.3594 
 110   1.0000      -0.488252       -13.2860 
 111   1.0000      -0.464147       -12.6301 
 112   1.0000      -0.460808       -12.5392 
 113   1.0000      -0.459641       -12.5075 
 114   1.0000      -0.458451       -12.4751 
 115   1.0000      -0.454911       -12.3788 
 116   1.0000      -0.454525       -12.3682 
 117   1.0000      -0.451764       -12.2931 
 118   1.0000      -0.450311       -12.2536 
 119   1.0000      -0.446701       -12.1554 
 120   1.0000      -0.444892       -12.1061 
 121   1.0000      -0.442969       -12.0538 
 122   1.0000      -0.438314       -11.9271 
 123   1.0000      -0.437741       -11.9115 
 124   1.0000      -0.431391       -11.7388 
 125   1.0000      -0.426275       -11.5995 
 126   1.0000      -0.424770       -11.5586 
 127   1.0000      -0.424645       -11.5552 
 128   1.0000      -0.418399       -11.3852 
 129   1.0000      -0.416625       -11.3369 
 130   1.0000      -0.414883       -11.2895 
 131   1.0000      -0.413415       -11.2496 
 132   1.0000      -0.411793       -11.2055 
 133   1.0000      -0.410889       -11.1809 
 134   1.0000      -0.410423       -11.1682 
 135   1.0000      -0.408820       -11.1246 
 136   1.0000      -0.406943       -11.0735 
 137   1.0000      -0.405344       -11.0300 
 138   1.0000      -0.403882       -10.9902 
 139   1.0000      -0.403247       -10.9729 
 140   1.0000      -0.402462       -10.9516 
 141   1.0000      -0.402202       -10.9445 
 142   1.0000      -0.400840       -10.9074 
 143   1.0000      -0.400336       -10.8937 
 144   1.0000      -0.395091       -10.7510 
 145   1.0000      -0.389928       -10.6105 
 146   1.0000      -0.389258       -10.5922 
 147   1.0000      -0.389004       -10.5853 
 148   1.0000      -0.388162       -10.5624 
 149   1.0000      -0.385517       -10.4904 
 150   1.0000      -0.381552       -10.3825 
 151   1.0000      -0.380151       -10.3444 
 152   1.0000      -0.377160       -10.2630 
 153   1.0000      -0.375469       -10.2170 
 154   1.0000      -0.372595       -10.1388 
 155   1.0000      -0.372368       -10.1327 
 156   1.0000      -0.370683       -10.0868 
 157   1.0000      -0.366601        -9.9757 
 158   1.0000      -0.366348        -9.9688 
 159   1.0000      -0.365925        -9.9573 
 160   1.0000      -0.365426        -9.9438 
 161   1.0000      -0.364380        -9.9153 
 162   1.0000      -0.364162        -9.9094 
 163   1.0000      -0.363706        -9.8969 
 164   1.0000      -0.361720        -9.8429 
 165   1.0000      -0.359368        -9.7789 
 166   1.0000      -0.357686        -9.7331 
 167   1.0000      -0.355189        -9.6652 
 168   1.0000      -0.355136        -9.6637 
 169   1.0000      -0.354304        -9.6411 
 170   1.0000      -0.352875        -9.6022 
 171   1.0000      -0.350849        -9.5471 
 172   1.0000      -0.350139        -9.5278 
 173   1.0000      -0.347589        -9.4584 
 174   1.0000      -0.344599        -9.3770 
 175   1.0000      -0.342322        -9.3151 
 176   1.0000      -0.340168        -9.2564 
 177   1.0000      -0.339261        -9.2318 
 178   1.0000      -0.337523        -9.1845 
 179   1.0000      -0.334503        -9.1023 
 180   1.0000      -0.334058        -9.0902 
 181   1.0000      -0.330116        -8.9829 
 182   1.0000      -0.327586        -8.9141 
 183   1.0000      -0.326328        -8.8798 
 184   1.0000      -0.324156        -8.8207 
 185   1.0000      -0.323476        -8.8022 
 186   1.0000      -0.312381        -8.5003 
 187   1.0000      -0.310192        -8.4407 
 188   1.0000      -0.309415        -8.4196 
 189   1.0000      -0.308005        -8.3812 
 190   1.0000      -0.304264        -8.2794 
 191   1.0000      -0.300411        -8.1746 
 192   1.0000      -0.296761        -8.0753 
 193   1.0000      -0.294463        -8.0127 
 194   1.0000      -0.293182        -7.9779 
 195   1.0000      -0.274268        -7.4632 
 196   1.0000      -0.242504        -6.5989 
 197   1.0000      -0.238714        -6.4957 
 198   1.0000      -0.238508        -6.4901 
 199   1.0000      -0.236314        -6.4304 
 200   1.0000      -0.232847        -6.3361 
 201   1.0000      -0.228597        -6.2205 
 202   1.0000      -0.223186        -6.0732 
 203   1.0000      -0.217569        -5.9203 
 204   1.0000      -0.212477        -5.7818 
 205   1.0000      -0.208032        -5.6608 
 206   1.0000      -0.204947        -5.5769 
 207   0.0000      -0.109063        -2.9678 
 208   0.0000       0.003873         0.1054 
 209   0.0000       0.023640         0.6433 
 210   0.0000       0.026254         0.7144 
 211   0.0000       0.029425         0.8007 
 212   0.0000       0.032264         0.8780 
 213   0.0000       0.034829         0.9478 
 214   0.0000       0.036049         0.9809 
 215   0.0000       0.036589         0.9956 
 216   0.0000       0.037482         1.0199 
 217   0.0000       0.040146         1.0924 
 218   0.0000       0.042573         1.1585 
 219   0.0000       0.080598         2.1932 
 220   0.0000       0.085058         2.3145 
 221   0.0000       0.090760         2.4697 
 222   0.0000       0.097877         2.6634 
 223   0.0000       0.100572         2.7367 
 224   0.0000       0.102903         2.8001 
 225   0.0000       0.104620         2.8468 
 226   0.0000       0.106872         2.9081 
 227   0.0000       0.115816         3.1515 
 228   0.0000       0.116324         3.1653 
 229   0.0000       0.121228         3.2988 
 230   0.0000       0.123469         3.3598 
 231   0.0000       0.125657         3.4193 
 232   0.0000       0.126684         3.4473 
 233   0.0000       0.129311         3.5187 
 234   0.0000       0.131095         3.5673 
 235   0.0000       0.132282         3.5996 
 236   0.0000       0.132809         3.6139 
 237   0.0000       0.134192         3.6516 
 238   0.0000       0.135865         3.6971 
 239   0.0000       0.139726         3.8021 
 240   0.0000       0.141293         3.8448 
 241   0.0000       0.144088         3.9208 
 242   0.0000       0.144918         3.9434 
 243   0.0000       0.146935         3.9983 
 244   0.0000       0.147812         4.0222 
 245   0.0000       0.148494         4.0407 
 246   0.0000       0.151054         4.1104 
 247   0.0000       0.151081         4.1111 
 248   0.0000       0.153167         4.1679 
 249   0.0000       0.153955         4.1893 
 250   0.0000       0.155805         4.2397 
 251   0.0000       0.157061         4.2738 
 252   0.0000       0.157730         4.2921 
 253   0.0000       0.159049         4.3280 
 254   0.0000       0.161724         4.4007 
 255   0.0000       0.163460         4.4480 
 256   0.0000       0.168276         4.5790 
 257   0.0000       0.168934         4.5969 
 258   0.0000       0.169273         4.6062 
 259   0.0000       0.170964         4.6522 
 260   0.0000       0.172033         4.6813 
 261   0.0000       0.175371         4.7721 
 262   0.0000       0.176283         4.7969 
 263   0.0000       0.176379         4.7995 
 264   0.0000       0.176808         4.8112 
 265   0.0000       0.178356         4.8533 
 266   0.0000       0.180555         4.9131 
 267   0.0000       0.182009         4.9527 
 268   0.0000       0.183300         4.9878 
 269   0.0000       0.186070         5.0632 
 270   0.0000       0.187481         5.1016 
 271   0.0000       0.188870         5.1394 
 272   0.0000       0.192999         5.2518 
 273   0.0000       0.197133         5.3643 
 274   0.0000       0.198729         5.4077 
 275   0.0000       0.199243         5.4217 
 276   0.0000       0.200167         5.4468 
 277   0.0000       0.202354         5.5063 
 278   0.0000       0.202790         5.5182 
 279   0.0000       0.205564         5.5937 
 280   0.0000       0.206315         5.6141 
 281   0.0000       0.208096         5.6626 
 282   0.0000       0.210827         5.7369 
 283   0.0000       0.213807         5.8180 
 284   0.0000       0.216422         5.8891 
 285   0.0000       0.216895         5.9020 
 286   0.0000       0.218612         5.9487 
 287   0.0000       0.220481         5.9996 
 288   0.0000       0.223191         6.0733 
 289   0.0000       0.224268         6.1026 
 290   0.0000       0.225175         6.1273 
 291   0.0000       0.228102         6.2070 
 292   0.0000       0.229910         6.2562 
 293   0.0000       0.230420         6.2700 
 294   0.0000       0.233237         6.3467 
 295   0.0000       0.238722         6.4959 
 296   0.0000       0.239944         6.5292 
 297   0.0000       0.241135         6.5616 
 298   0.0000       0.241632         6.5751 
 299   0.0000       0.242858         6.6085 
 300   0.0000       0.244434         6.6514 
 301   0.0000       0.246170         6.6986 
 302   0.0000       0.250574         6.8185 
 303   0.0000       0.252531         6.8717 
 304   0.0000       0.252953         6.8832 
 305   0.0000       0.253968         6.9108 
 306   0.0000       0.255178         6.9437 
 307   0.0000       0.255856         6.9622 
 308   0.0000       0.256618         6.9829 
 309   0.0000       0.258337         7.0297 
 310   0.0000       0.258405         7.0316 
 311   0.0000       0.261350         7.1117 
 312   0.0000       0.266783         7.2595 
 313   0.0000       0.267144         7.2694 
 314   0.0000       0.269169         7.3244 
 315   0.0000       0.274446         7.4681 
 316   0.0000       0.280121         7.6225 
 317   0.0000       0.281658         7.6643 
 318   0.0000       0.282500         7.6872 
 319   0.0000       0.283310         7.7092 
 320   0.0000       0.284721         7.7476 
 321   0.0000       0.288124         7.8402 
 322   0.0000       0.289228         7.8703 
 323   0.0000       0.291996         7.9456 
 324   0.0000       0.296112         8.0576 
 325   0.0000       0.296811         8.0766 
 326   0.0000       0.302988         8.2447 
 327   0.0000       0.305784         8.3208 
 328   0.0000       0.308149         8.3852 
 329   0.0000       0.309736         8.4284 
 330   0.0000       0.315225         8.5777 
 331   0.0000       0.319938         8.7060 
 332   0.0000       0.337865         9.1938 
 333   0.0000       0.342264         9.3135 
 334   0.0000       0.344246         9.3674 
 335   0.0000       0.347533         9.4569 
 336   0.0000       0.350822         9.5463 
 337   0.0000       0.353367         9.6156 
 338   0.0000       0.356748         9.7076 
 339   0.0000       0.360351         9.8057 
 340   0.0000       0.365892         9.9564 
 341   0.0000       0.369701        10.0601 
 342   0.0000       0.372101        10.1254 
 343   0.0000       0.383618        10.4388 
 344   0.0000       0.395763        10.7693 
 345   0.0000       0.439045        11.9470 
 346   0.0000       0.443122        12.0580 
 347   0.0000       0.445860        12.1325 
 348   0.0000       0.447718        12.1830 
 349   0.0000       0.450142        12.2490 
 350   0.0000       0.452735        12.3196 
 351   0.0000       0.454831        12.3766 
 352   0.0000       0.456972        12.4348 
 353   0.0000       0.467339        12.7169 
 354   0.0000       0.479075        13.0363 
 355   0.0000       0.495227        13.4758 
 356   0.0000       0.497018        13.5245 
 357   0.0000       0.498681        13.5698 
 358   0.0000       0.504638        13.7319 
 359   0.0000       0.509524        13.8648 
 360   0.0000       0.511118        13.9082 
 361   0.0000       0.515741        14.0340 
 362   0.0000       0.518025        14.0962 
 363   0.0000       0.518388        14.1061 
 364   0.0000       0.521101        14.1799 
 365   0.0000       0.521671        14.1954 
 366   0.0000       0.524316        14.2674 
 367   0.0000       0.530566        14.4374 
 368   0.0000       0.532270        14.4838 
 369   0.0000       0.532575        14.4921 
 370   0.0000       0.534588        14.5469 
 371   0.0000       0.536440        14.5973 
 372   0.0000       0.537206        14.6181 
 373   0.0000       0.537466        14.6252 
 374   0.0000       0.538328        14.6486 
 375   0.0000       0.539304        14.6752 
 376   0.0000       0.542641        14.7660 
 377   0.0000       0.543340        14.7850 
 378   0.0000       0.544093        14.8055 
 379   0.0000       0.544618        14.8198 
 380   0.0000       0.545354        14.8398 
 381   0.0000       0.546547        14.8723 
 382   0.0000       0.548016        14.9123 
 383   0.0000       0.548322        14.9206 
 384   0.0000       0.550921        14.9913 
 385   0.0000       0.555134        15.1060 
 386   0.0000       0.563728        15.3398 
 387   0.0000       0.569319        15.4919 
 388   0.0000       0.570146        15.5145 
 389   0.0000       0.577570        15.7165 
 390   0.0000       0.579257        15.7624 
 391   0.0000       0.580119        15.7858 
 392   0.0000       0.583857        15.8876 
 393   0.0000       0.584339        15.9007 
 394   0.0000       0.585295        15.9267 
 395   0.0000       0.587561        15.9883 
 396   0.0000       0.588649        16.0179 
 397   0.0000       0.591357        16.0917 
 398   0.0000       0.594858        16.1869 
 399   0.0000       0.598182        16.2774 
 400   0.0000       0.598686        16.2911 
 401   0.0000       0.614116        16.7110 
 402   0.0000       0.616235        16.7686 
 403   0.0000       0.622720        16.9451 
 404   0.0000       0.623257        16.9597 
 405   0.0000       0.623931        16.9780 
 406   0.0000       0.626711        17.0537 
 407   0.0000       0.627720        17.0811 
 408   0.0000       0.628803        17.1106 
 409   0.0000       0.630320        17.1519 
 410   0.0000       0.633266        17.2320 
 411   0.0000       0.634746        17.2723 
 412   0.0000       0.636908        17.3312 
 413   0.0000       0.637699        17.3527 
 414   0.0000       0.639115        17.3912 
 415   0.0000       0.639947        17.4138 
 416   0.0000       0.642659        17.4876 
 417   0.0000       0.645847        17.5744 
 418   0.0000       0.646106        17.5814 
 419   0.0000       0.651426        17.7262 
 420   0.0000       0.652458        17.7543 
 421   0.0000       0.653675        17.7874 
 422   0.0000       0.654893        17.8205 
 423   0.0000       0.658034        17.9060 
 424   0.0000       0.663454        18.0535 
 425   0.0000       0.668135        18.1809 
 426   0.0000       0.670856        18.2549 
 427   0.0000       0.672776        18.3072 
 428   0.0000       0.674648        18.3581 
 429   0.0000       0.677972        18.4485 
 430   0.0000       0.679758        18.4972 
 431   0.0000       0.683210        18.5911 
 432   0.0000       0.687171        18.6989 
 433   0.0000       0.693704        18.8766 
 434   0.0000       0.696039        18.9402 
 435   0.0000       0.696240        18.9457 
 436   0.0000       0.700986        19.0748 
 437   0.0000       0.705795        19.2057 
 438   0.0000       0.707688        19.2572 
 439   0.0000       0.712592        19.3906 
 440   0.0000       0.713761        19.4224 
 441   0.0000       0.722885        19.6707 
 442   0.0000       0.724674        19.7194 
 443   0.0000       0.726463        19.7681 
 444   0.0000       0.728023        19.8105 
 445   0.0000       0.730467        19.8770 
 446   0.0000       0.731345        19.9009 
 447   0.0000       0.732565        19.9341 
 448   0.0000       0.733069        19.9478 
 449   0.0000       0.737213        20.0606 
 450   0.0000       0.738831        20.1046 
 451   0.0000       0.744954        20.2712 
 452   0.0000       0.750522        20.4227 
 453   0.0000       0.754353        20.5270 
 454   0.0000       0.759821        20.6758 
 455   0.0000       0.762260        20.7421 
 456   0.0000       0.764273        20.7969 
 457   0.0000       0.768164        20.9028 
 458   0.0000       0.770357        20.9625 
 459   0.0000       0.771903        21.0045 
 460   0.0000       0.773834        21.0571 
 461   0.0000       0.775537        21.1034 
 462   0.0000       0.776883        21.1401 
 463   0.0000       0.777573        21.1588 
 464   0.0000       0.780143        21.2288 
 465   0.0000       0.782109        21.2823 
 466   0.0000       0.784187        21.3388 
 467   0.0000       0.786276        21.3957 
 468   0.0000       0.787517        21.4294 
 469   0.0000       0.789762        21.4905 
 470   0.0000       0.791918        21.5492 
 471   0.0000       0.793371        21.5887 
 472   0.0000       0.794627        21.6229 
 473   0.0000       0.797794        21.7091 
 474   0.0000       0.801565        21.8117 
 475   0.0000       0.803496        21.8642 
 476   0.0000       0.803989        21.8777 
 477   0.0000       0.810147        22.0452 
 478   0.0000       0.813571        22.1384 
 479   0.0000       0.817352        22.2413 
 480   0.0000       0.817987        22.2586 
 481   0.0000       0.821310        22.3490 
 482   0.0000       0.829021        22.5588 
 483   0.0000       0.832989        22.6668 
 484   0.0000       0.837787        22.7973 
 485   0.0000       0.847038        23.0491 
 486   0.0000       0.848967        23.1016 
 487   0.0000       0.850469        23.1424 
 488   0.0000       0.851606        23.1734 
 489   0.0000       0.853136        23.2150 
 490   0.0000       0.853342        23.2206 
 491   0.0000       0.855129        23.2692 
 492   0.0000       0.857402        23.3311 
 493   0.0000       0.858339        23.3566 
 494   0.0000       0.863640        23.5008 
 495   0.0000       0.864593        23.5268 
 496   0.0000       0.868079        23.6216 
 497   0.0000       0.869397        23.6575 
 498   0.0000       0.873403        23.7665 
 499   0.0000       0.874347        23.7922 
 500   0.0000       0.875446        23.8221 
 501   0.0000       0.875810        23.8320 
 502   0.0000       0.879869        23.9425 
 503   0.0000       0.880110        23.9490 
 504   0.0000       0.882883        24.0245 
 505   0.0000       0.883994        24.0547 
 506   0.0000       0.885898        24.1065 
 507   0.0000       0.893583        24.3156 
 508   0.0000       0.894868        24.3506 
 509   0.0000       0.896826        24.4039 
 510   0.0000       0.899853        24.4862 
 511   0.0000       0.900563        24.5056 
 512   0.0000       0.902079        24.5468 
 513   0.0000       0.902896        24.5691 
 514   0.0000       0.904687        24.6178 
 515   0.0000       0.906714        24.6729 
 516   0.0000       0.907356        24.6904 
 517   0.0000       0.909888        24.7593 
 518   0.0000       0.911177        24.7944 
 519   0.0000       0.912605        24.8332 
 520   0.0000       0.916439        24.9376 
 521   0.0000       0.916850        24.9488 
 522   0.0000       0.918321        24.9888 
 523   0.0000       0.919373        25.0174 
 524   0.0000       0.923020        25.1167 
 525   0.0000       0.923455        25.1285 
 526   0.0000       0.929200        25.2848 
 527   0.0000       0.930170        25.3112 
 528   0.0000       0.933294        25.3962 
 529   0.0000       0.933949        25.4141 
 530   0.0000       0.937414        25.5083 
 531   0.0000       0.939232        25.5578 
 532   0.0000       0.942700        25.6522 
 533   0.0000       0.945438        25.7267 
 534   0.0000       0.945647        25.7324 
 535   0.0000       0.947905        25.7938 
 536   0.0000       0.952252        25.9121 
 537   0.0000       0.954407        25.9707 
 538   0.0000       0.956120        26.0173 
 539   0.0000       0.957062        26.0430 
 540   0.0000       0.958884        26.0926 
 541   0.0000       0.959442        26.1077 
 542   0.0000       0.960646        26.1405 
 543   0.0000       0.963474        26.2175 
 544   0.0000       0.964382        26.2422 
 545   0.0000       0.965824        26.2814 
 546   0.0000       0.967665        26.3315 
 547   0.0000       0.969737        26.3879 
 548   0.0000       0.970613        26.4117 
 549   0.0000       0.972896        26.4739 
 550   0.0000       0.974897        26.5283 
 551   0.0000       0.977888        26.6097 
 552   0.0000       0.981473        26.7072 
 553   0.0000       0.981554        26.7094 
 554   0.0000       0.982162        26.7260 
 555   0.0000       0.984241        26.7826 
 556   0.0000       0.985624        26.8202 
 557   0.0000       0.988126        26.8883 
 558   0.0000       0.991764        26.9873 
 559   0.0000       0.995248        27.0821 
 560   0.0000       0.996441        27.1145 
 561   0.0000       1.000482        27.2245 
 562   0.0000       1.005370        27.3575 
 563   0.0000       1.007234        27.4082 
 564   0.0000       1.011509        27.5246 
 565   0.0000       1.016037        27.6478 
 566   0.0000       1.017919        27.6990 
 567   0.0000       1.020056        27.7571 
 568   0.0000       1.022599        27.8263 
 569   0.0000       1.024232        27.8708 
 570   0.0000       1.025423        27.9032 
 571   0.0000       1.026578        27.9346 
 572   0.0000       1.028624        27.9903 
 573   0.0000       1.029897        28.0249 
 574   0.0000       1.030833        28.0504 
 575   0.0000       1.033016        28.1098 
 576   0.0000       1.034457        28.1490 
 577   0.0000       1.040854        28.3231 
 578   0.0000       1.044195        28.4140 
 579   0.0000       1.049004        28.5449 
 580   0.0000       1.075214        29.2581 
 581   0.0000       1.076153        29.2836 
 582   0.0000       1.086276        29.5591 
 583   0.0000       1.088292        29.6139 
 584   0.0000       1.090729        29.6803 
 585   0.0000       1.095963        29.8227 
 586   0.0000       1.099726        29.9251 
 587   0.0000       1.104258        30.0484 
 588   0.0000       1.108835        30.1729 
 589   0.0000       1.111442        30.2439 
 590   0.0000       1.116189        30.3731 
 591   0.0000       1.126205        30.6456 
 592   0.0000       1.140064        31.0227 
 593   0.0000       1.147941        31.2371 
 594   0.0000       1.163326        31.6557 
 595   0.0000       1.172078        31.8939 
 596   0.0000       1.181588        32.1526 
 597   0.0000       1.182266        32.1711 
 598   0.0000       1.188681        32.3457 
 599   0.0000       1.189249        32.3611 
 600   0.0000       1.194031        32.4912 
 601   0.0000       1.202164        32.7125 
 602   0.0000       1.212897        33.0046 
 603   0.0000       1.225970        33.3603 
 604   0.0000       1.226978        33.3878 
 605   0.0000       1.234340        33.5881 
 606   0.0000       1.235786        33.6274 
 607   0.0000       1.237190        33.6657 
 608   0.0000       1.241409        33.7804 
 609   0.0000       1.244175        33.8557 
 610   0.0000       1.252103        34.0715 
 611   0.0000       1.255103        34.1531 
 612   0.0000       1.261436        34.3254 
 613   0.0000       1.263936        34.3935 
 614   0.0000       1.267953        34.5028 
 615   0.0000       1.275361        34.7043 
 616   0.0000       1.279486        34.8166 
 617   0.0000       1.283604        34.9286 
 618   0.0000       1.287280        35.0287 
 619   0.0000       1.292634        35.1744 
 620   0.0000       1.297805        35.3151 
 621   0.0000       1.304541        35.4984 
 622   0.0000       1.311017        35.6746 
 623   0.0000       1.319392        35.9025 
 624   0.0000       1.320934        35.9444 
 625   0.0000       1.323092        36.0032 
 626   0.0000       1.329338        36.1731 
 627   0.0000       1.338953        36.4348 
 628   0.0000       1.353309        36.8254 
 629   0.0000       1.359919        37.0053 
 630   0.0000       1.377561        37.4853 
 631   0.0000       1.388865        37.7929 
 632   0.0000       1.391272        37.8584 
 633   0.0000       1.392226        37.8844 
 634   0.0000       1.400006        38.0961 
 635   0.0000       1.401789        38.1446 
 636   0.0000       1.403171        38.1822 
 637   0.0000       1.404706        38.2240 
 638   0.0000       1.405392        38.2427 
 639   0.0000       1.408732        38.3335 
 640   0.0000       1.411483        38.4084 
 641   0.0000       1.417315        38.5671 
 642   0.0000       1.423445        38.7339 
 643   0.0000       1.423932        38.7471 
 644   0.0000       1.429193        38.8903 
 645   0.0000       1.434058        39.0227 
 646   0.0000       1.438212        39.1357 
 647   0.0000       1.453123        39.5415 
 648   0.0000       1.456752        39.6402 
 649   0.0000       1.475348        40.1462 
 650   0.0000       1.491459        40.5847 
 651   0.0000       1.500681        40.8356 
 652   0.0000       1.509618        41.0788 
 653   0.0000       1.510003        41.0893 
 654   0.0000       1.511952        41.1423 
 655   0.0000       1.517090        41.2821 
 656   0.0000       1.521679        41.4070 
 657   0.0000       1.523267        41.4502 
 658   0.0000       1.526257        41.5316 
 659   0.0000       1.531301        41.6688 
 660   0.0000       1.545959        42.0677 
 661   0.0000       1.552006        42.2322 
 662   0.0000       1.555580        42.3295 
 663   0.0000       1.558122        42.3986 
 664   0.0000       1.561660        42.4949 
 665   0.0000       1.568835        42.6902 
 666   0.0000       1.575671        42.8762 
 667   0.0000       1.579082        42.9690 
 668   0.0000       1.586830        43.1798 
 669   0.0000       1.607797        43.7504 
 670   0.0000       1.613289        43.8998 
 671   0.0000       1.616080        43.9758 
 672   0.0000       1.623530        44.1785 
 673   0.0000       1.624950        44.2171 
 674   0.0000       1.628737        44.3202 
 675   0.0000       1.631992        44.4088 
 676   0.0000       1.639356        44.6091 
 677   0.0000       1.644691        44.7543 
 678   0.0000       1.677349        45.6430 
 679   0.0000       1.678801        45.6825 
 680   0.0000       1.698603        46.2213 
 681   0.0000       1.703900        46.3655 
 682   0.0000       1.709206        46.5099 
 683   0.0000       1.715040        46.6686 
 684   0.0000       1.718869        46.7728 
 685   0.0000       1.730515        47.0897 
 686   0.0000       1.734073        47.1865 
 687   0.0000       1.741767        47.3959 
 688   0.0000       1.747020        47.5388 
 689   0.0000       1.751091        47.6496 
 690   0.0000       1.756062        47.7849 
 691   0.0000       1.762361        47.9563 
 692   0.0000       1.762852        47.9696 
 693   0.0000       1.772288        48.2264 
 694   0.0000       1.774279        48.2806 
 695   0.0000       1.777854        48.3779 
 696   0.0000       1.780770        48.4572 
 697   0.0000       1.781772        48.4845 
 698   0.0000       1.788229        48.6602 
 699   0.0000       1.797469        48.9116 
 700   0.0000       1.799036        48.9543 
 701   0.0000       1.811001        49.2799 
 702   0.0000       1.815642        49.4061 
 703   0.0000       1.830059        49.7984 
 704   0.0000       1.830365        49.8068 
 705   0.0000       1.833896        49.9029 
 706   0.0000       1.838528        50.0289 
 707   0.0000       1.841063        50.0979 
 708   0.0000       1.841861        50.1196 
 709   0.0000       1.844443        50.1898 
 710   0.0000       1.846644        50.2497 
 711   0.0000       1.849131        50.3174 
 712   0.0000       1.852015        50.3959 
 713   0.0000       1.856747        50.5246 
 714   0.0000       1.857445        50.5437 
 715   0.0000       1.859883        50.6100 
 716   0.0000       1.864484        50.7352 
 717   0.0000       1.866318        50.7851 
 718   0.0000       1.868955        50.8568 
 719   0.0000       1.871263        50.9196 
 720   0.0000       1.873881        50.9909 
 721   0.0000       1.875238        51.0278 
 722   0.0000       1.877884        51.0998 
 723   0.0000       1.880424        51.1689 
 724   0.0000       1.888965        51.4014 
 725   0.0000       1.890828        51.4520 
 726   0.0000       1.891669        51.4749 
 727   0.0000       1.894121        51.5417 
 728   0.0000       1.898964        51.6734 
 729   0.0000       1.900272        51.7090 
 730   0.0000       1.902800        51.7778 
 731   0.0000       1.905993        51.8647 
 732   0.0000       1.907580        51.9079 
 733   0.0000       1.908366        51.9293 
 734   0.0000       1.920401        52.2568 
 735   0.0000       1.923846        52.3505 
 736   0.0000       1.931118        52.5484 
 737   0.0000       1.936340        52.6905 
 738   0.0000       1.938486        52.7489 
 739   0.0000       1.940591        52.8062 
 740   0.0000       1.944587        52.9149 
 741   0.0000       1.948299        53.0159 
 742   0.0000       1.950279        53.0698 
 743   0.0000       1.954705        53.1902 
 744   0.0000       1.958113        53.2830 
 745   0.0000       1.963632        53.4331 
 746   0.0000       1.970087        53.6088 
 747   0.0000       1.972282        53.6685 
 748   0.0000       1.977160        53.8013 
 749   0.0000       1.980266        53.8858 
 750   0.0000       1.982969        53.9593 
 751   0.0000       1.988532        54.1107 
 752   0.0000       1.990240        54.1572 
 753   0.0000       1.993231        54.2386 
 754   0.0000       1.994067        54.2613 
 755   0.0000       1.994535        54.2741 
 756   0.0000       2.001447        54.4622 
 757   0.0000       2.007601        54.6296 
 758   0.0000       2.009835        54.6904 
 759   0.0000       2.012597        54.7655 
 760   0.0000       2.014701        54.8228 
 761   0.0000       2.017977        54.9120 
 762   0.0000       2.024017        55.0763 
 763   0.0000       2.033647        55.3383 
 764   0.0000       2.038406        55.4679 
 765   0.0000       2.044990        55.6470 
 766   0.0000       2.047188        55.7068 
 767   0.0000       2.054003        55.8923 
 768   0.0000       2.058989        56.0279 
 769   0.0000       2.061300        56.0908 
 770   0.0000       2.063958        56.1631 
 771   0.0000       2.065539        56.2062 
 772   0.0000       2.068650        56.2908 
 773   0.0000       2.074124        56.4398 
 774   0.0000       2.082425        56.6657 
 775   0.0000       2.084987        56.7354 
 776   0.0000       2.088972        56.8438 
 777   0.0000       2.095504        57.0215 
 778   0.0000       2.100783        57.1652 
 779   0.0000       2.109372        57.3989 
 780   0.0000       2.114488        57.5381 
 781   0.0000       2.117076        57.6086 
 782   0.0000       2.121203        57.7209 
 783   0.0000       2.124562        57.8123 
 784   0.0000       2.125883        57.8482 
 785   0.0000       2.128177        57.9106 
 786   0.0000       2.128787        57.9272 
 787   0.0000       2.135408        58.1074 
 788   0.0000       2.148812        58.4721 
 789   0.0000       2.156118        58.6709 
 790   0.0000       2.157383        58.7054 
 791   0.0000       2.161187        58.8089 
 792   0.0000       2.169833        59.0442 
 793   0.0000       2.174737        59.1776 
 794   0.0000       2.180050        59.3222 
 795   0.0000       2.184792        59.4512 
 796   0.0000       2.190182        59.5979 
 797   0.0000       2.191918        59.6451 
 798   0.0000       2.207463        60.0681 
 799   0.0000       2.214901        60.2705 
 800   0.0000       2.215395        60.2840 
 801   0.0000       2.216606        60.3169 
 802   0.0000       2.219206        60.3877 
 803   0.0000       2.225792        60.5669 
 804   0.0000       2.231762        60.7293 
 805   0.0000       2.236086        60.8470 
 806   0.0000       2.236659        60.8626 
 807   0.0000       2.242869        61.0316 
 808   0.0000       2.246960        61.1429 
 809   0.0000       2.250281        61.2333 
 810   0.0000       2.285048        62.1793 
 811   0.0000       2.285909        62.2028 
 812   0.0000       2.296985        62.5041 
 813   0.0000       2.298321        62.5405 
 814   0.0000       2.298586        62.5477 
 815   0.0000       2.299963        62.5852 
 816   0.0000       2.301879        62.6373 
 817   0.0000       2.303136        62.6715 
 818   0.0000       2.305221        62.7283 
 819   0.0000       2.306558        62.7646 
 820   0.0000       2.311753        62.9060 
 821   0.0000       2.317306        63.0571 
 822   0.0000       2.322373        63.1950 
 823   0.0000       2.324507        63.2531 
 824   0.0000       2.327061        63.3225 
 825   0.0000       2.327978        63.3475 
 826   0.0000       2.329222        63.3814 
 827   0.0000       2.332653        63.4747 
 828   0.0000       2.337871        63.6167 
 829   0.0000       2.344693        63.8023 
 830   0.0000       2.347018        63.8656 
 831   0.0000       2.360276        64.2264 
 832   0.0000       2.371213        64.5240 
 833   0.0000       2.385037        64.9001 
 834   0.0000       2.386563        64.9417 
 835   0.0000       2.387945        64.9793 
 836   0.0000       2.388292        64.9887 
 837   0.0000       2.391233        65.0687 
 838   0.0000       2.393275        65.1243 
 839   0.0000       2.395704        65.1904 
 840   0.0000       2.396929        65.2238 
 841   0.0000       2.401519        65.3487 
 842   0.0000       2.407982        65.5245 
 843   0.0000       2.412502        65.6475 
 844   0.0000       2.414190        65.6934 
 845   0.0000       2.421801        65.9005 
 846   0.0000       2.425641        66.0050 
 847   0.0000       2.427046        66.0433 
 848   0.0000       2.429286        66.1042 
 849   0.0000       2.432941        66.2037 
 850   0.0000       2.436034        66.2878 
 851   0.0000       2.438695        66.3603 
 852   0.0000       2.439655        66.3864 
 853   0.0000       2.450130        66.6714 
 854   0.0000       2.454542        66.7915 
 855   0.0000       2.472182        67.2715 
 856   0.0000       2.472615        67.2833 
 857   0.0000       2.477224        67.4087 
 858   0.0000       2.478594        67.4460 
 859   0.0000       2.481386        67.5219 
 860   0.0000       2.481664        67.5295 
 861   0.0000       2.483330        67.5748 
 862   0.0000       2.485844        67.6432 
 863   0.0000       2.491603        67.8000 
 864   0.0000       2.494024        67.8658 
 865   0.0000       2.496443        67.9317 
 866   0.0000       2.502527        68.0972 
 867   0.0000       2.506613        68.2084 
 868   0.0000       2.515430        68.4483 
 869   0.0000       2.516725        68.4836 
 870   0.0000       2.526228        68.7422 
 871   0.0000       2.530510        68.8587 
 872   0.0000       2.531134        68.8757 
 873   0.0000       2.531785        68.8934 
 874   0.0000       2.534918        68.9786 
 875   0.0000       2.540946        69.1427 
 876   0.0000       2.544120        69.2290 
 877   0.0000       2.550198        69.3944 
 878   0.0000       2.559810        69.6560 
 879   0.0000       2.565536        69.8118 
 880   0.0000       2.568069        69.8807 
 881   0.0000       2.571645        69.9780 
 882   0.0000       2.576674        70.1149 
 883   0.0000       2.597248        70.6747 
 884   0.0000       2.619606        71.2831 
 885   0.0000       2.644605        71.9634 
 886   0.0000       2.653638        72.2092 
 887   0.0000       2.660111        72.3853 
 888   0.0000       2.672869        72.7325 
 889   0.0000       2.675600        72.8068 
 890   0.0000       2.677406        72.8559 
 891   0.0000       2.678934        72.8975 
 892   0.0000       2.683068        73.0100 
 893   0.0000       2.690298        73.2067 
 894   0.0000       2.698953        73.4422 
 895   0.0000       2.711137        73.7738 
 896   0.0000       2.721045        74.0434 
 897   0.0000       2.729226        74.2660 
 898   0.0000       2.750266        74.8385 
 899   0.0000       2.750787        74.8527 
 900   0.0000       2.751557        74.8737 
 901   0.0000       2.753083        74.9152 
 902   0.0000       2.753598        74.9292 
 903   0.0000       2.756073        74.9966 
 904   0.0000       2.760035        75.1044 
 905   0.0000       2.760605        75.1199 
 906   0.0000       2.816874        76.6511 
 907   0.0000       2.865170        77.9652 
 908   0.0000       2.889819        78.6360 
 909   0.0000       2.893304        78.7308 
 910   0.0000       2.894875        78.7735 
 911   0.0000       2.896969        78.8305 
 912   0.0000       2.899591        78.9019 
 913   0.0000       2.900333        78.9221 
 914   0.0000       2.902672        78.9857 
 915   0.0000       2.906117        79.0795 
 916   0.0000       2.908692        79.1495 
 917   0.0000       2.913323        79.2755 
 918   0.0000       2.972403        80.8832 
 919   0.0000       2.988727        81.3274 
 920   0.0000       3.044925        82.8566 
 921   0.0000       3.045898        82.8831 
 922   0.0000       3.049112        82.9706 
 923   0.0000       3.053820        83.0987 
 924   0.0000       3.057870        83.2089 
 925   0.0000       3.061162        83.2985 
 926   0.0000       3.064681        83.3942 
 927   0.0000       3.067732        83.4772 
 928   0.0000       3.069649        83.5294 
 929   0.0000       3.100672        84.3736 
 930   0.0000       3.234848        88.0247 
 931   0.0000       3.395796        92.4043 

                    ********************************
                    * MULLIKEN POPULATION ANALYSIS *
                    ********************************

--------------------------------------------
MULLIKEN ATOMIC CHARGES AND SPIN POPULATIONS
--------------------------------------------
   0 C :   -0.591483    0.005364
   1 C :    0.093708   -0.102135
   2 C :    0.043082    0.234440
   3 C :   -0.551493   -0.018409
   4 C :    0.288945    0.003472
   5 C :    0.098258    0.230261
   6 C :   -0.378292   -0.017338
   7 C :   -0.184650    0.006090
   8 C :    0.183783    0.005021
   9 C :   -0.537572    0.000206
  10 C :   -0.340814   -0.000252
  11 C :   -0.308369    0.000470
  12 C :   -0.177922    0.000025
  13 C :    0.169554    0.000026
  14 C :   -0.542628    0.000003
  15 C :   -0.326023    0.000002
  16 C :   -0.308883    0.000002
  17 C :   -0.179135    0.000000
  18 C :    0.170237    0.000000
  19 C :   -0.543877    0.000000
  20 C :   -0.325972   -0.000000
  21 C :   -0.307722    0.000000
  22 C :   -0.180273    0.000000
  23 C :    0.171293   -0.000000
  24 C :   -0.543102    0.000000
  25 C :   -0.326113    0.000000
  26 C :   -0.308117   -0.000000
  27 C :   -0.179406    0.000000
  28 C :    0.170117   -0.000000
  29 C :   -0.542610    0.000000
  30 C :   -0.326123    0.000000
  31 C :   -0.308153   -0.000000
  32 C :   -0.181158    0.000000
  33 C :    0.171273   -0.000000
  34 C :   -0.544161    0.000000
  35 C :   -0.326190    0.000000
  36 C :   -0.306795   -0.000000
  37 C :   -0.180167   -0.000000
  38 C :    0.170764    0.000000
  39 C :   -0.535629   -0.000000
  40 C :   -0.326250    0.000000
  41 C :   -0.308687   -0.000000
  42 C :   -0.182654    0.000000
  43 C :    0.176441   -0.000000
  44 C :   -0.335517    0.000000
  45 C :   -0.299234   -0.000000
  46 C :   -0.170474   -0.000000
  47 C :    0.174680    0.000000
  48 C :   -0.526661    0.000000
  49 C :   -0.520014   -0.000000
  50 C :   -0.535533   -0.000000
  51 C :   -0.233384   -0.098291
  52 C :    0.301947    0.305521
  53 O :   -0.627629    0.085552
  54 O :   -0.517512    0.342362
  55 H :    0.190693   -0.000567
  56 H :    0.187738   -0.002406
  57 H :    0.188361   -0.002361
  58 H :    0.176172    0.008695
  59 H :    0.171962   -0.000446
  60 H :    0.176314    0.008830
  61 H :    0.162149    0.002097
  62 H :    0.165048    0.004264
  63 H :    0.125376   -0.000029
  64 H :    0.155062   -0.000015
  65 H :    0.167389   -0.000020
  66 H :    0.157914    0.000469
  67 H :    0.154379   -0.000694
  68 H :    0.139968    0.000087
  69 H :    0.147635    0.000011
  70 H :    0.145398    0.000091
  71 H :    0.122549    0.000007
  72 H :    0.160328   -0.000000
  73 H :    0.167325   -0.000001
  74 H :    0.159042    0.000004
  75 H :    0.144431    0.000001
  76 H :    0.138663   -0.000000
  77 H :    0.149460    0.000000
  78 H :    0.144252    0.000001
  79 H :    0.123151    0.000000
  80 H :    0.159953   -0.000000
  81 H :    0.169536   -0.000000
  82 H :    0.158700    0.000000
  83 H :    0.143777    0.000000
  84 H :    0.138266   -0.000000
  85 H :    0.146638   -0.000000
  86 H :    0.144911    0.000000
  87 H :    0.123870    0.000000
  88 H :    0.159932    0.000000
  89 H :    0.168643   -0.000000
  90 H :    0.158784    0.000000
  91 H :    0.144388    0.000000
  92 H :    0.138759   -0.000000
  93 H :    0.148728   -0.000000
  94 H :    0.144449    0.000000
  95 H :    0.123474    0.000000
  96 H :    0.159850    0.000000
  97 H :    0.168439   -0.000000
  98 H :    0.158806   -0.000000
  99 H :    0.143833   -0.000000
 100 H :    0.138308   -0.000000
 101 H :    0.147450    0.000000
 102 H :    0.145096    0.000000
 103 H :    0.124022    0.000000
 104 H :    0.159920    0.000000
 105 H :    0.170277   -0.000000
 106 H :    0.158598   -0.000000
 107 H :    0.143920   -0.000000
 108 H :    0.138734   -0.000000
 109 H :    0.147004    0.000000
 110 H :    0.144581   -0.000000
 111 H :    0.123311   -0.000000
 112 H :    0.159658    0.000000
 113 H :    0.161933   -0.000000
 114 H :    0.158761   -0.000000
 115 H :    0.143970    0.000000
 116 H :    0.138617   -0.000000
 117 H :    0.148848   -0.000000
 118 H :    0.144732   -0.000000
 119 H :    0.123723   -0.000000
 120 H :    0.138602   -0.000000
 121 H :    0.143904   -0.000000
 122 H :    0.145054    0.000000
 123 H :    0.145919    0.000000
 124 H :    0.118834   -0.000000
 125 H :    0.162203   -0.000000
 126 H :    0.158454   -0.000000
 127 H :    0.158931   -0.000000
 128 H :    0.156628    0.000000
 129 H :    0.155624   -0.000000
 130 H :    0.155891    0.000000
 131 H :    0.158711   -0.000000
 132 H :    0.157694   -0.000000
 133 H :    0.161992    0.000000
 134 H :    0.162419    0.002727
 135 H :    0.465483   -0.003135
Sum of atomic charges         :   -0.0000000
Sum of atomic spin populations:    1.0000000

-----------------------------------------------------
MULLIKEN REDUCED ORBITAL CHARGES AND SPIN POPULATIONS
-----------------------------------------------------
CHARGE
  0 C s       :     3.328552  s :     3.328552
      pz      :     1.124966  p :     3.228572
      px      :     1.039451
      py      :     1.064156
      dz2     :     0.006891  d :     0.034359
      dxz     :     0.001564
      dyz     :     0.010880
      dx2y2   :     0.005794
      dxy     :     0.009231
  1 C s       :     3.130770  s :     3.130770
      pz      :     0.932627  p :     2.735550
      px      :     0.897060
      py      :     0.905863
      dz2     :     0.008157  d :     0.039972
      dxz     :     0.007782
      dyz     :     0.008735
      dx2y2   :     0.008115
      dxy     :     0.007184
  2 C s       :     3.197505  s :     3.197505
      pz      :     0.890541  p :     2.720411
      px      :     0.918332
      py      :     0.911538
      dz2     :     0.009162  d :     0.039002
      dxz     :     0.008831
      dyz     :     0.006789
      dx2y2   :     0.006331
      dxy     :     0.007890
  3 C s       :     3.307845  s :     3.307845
      pz      :     1.041892  p :     3.209479
      px      :     1.111141
      py      :     1.056446
      dz2     :     0.004567  d :     0.034168
      dxz     :     0.010729
      dyz     :     0.006774
      dx2y2   :     0.010482
      dxy     :     0.001616
  4 C s       :     3.099319  s :     3.099319
      pz      :     0.832266  p :     2.528187
      px      :     0.818551
      py      :     0.877370
      dz2     :     0.021159  d :     0.083550
      dxz     :     0.017433
      dyz     :     0.014966
      dx2y2   :     0.013389
      dxy     :     0.016603
  5 C s       :     3.174916  s :     3.174916
      pz      :     0.897404  p :     2.687108
      px      :     0.902292
      py      :     0.887411
      dz2     :     0.007895  d :     0.039718
      dxz     :     0.008388
      dyz     :     0.008215
      dx2y2   :     0.007876
      dxy     :     0.007344
  6 C s       :     3.274564  s :     3.274564
      pz      :     1.058135  p :     3.062812
      px      :     0.999909
      py      :     1.004768
      dz2     :     0.007166  d :     0.040916
      dxz     :     0.007434
      dyz     :     0.008954
      dx2y2   :     0.006851
      dxy     :     0.010511
  7 C s       :     3.200672  s :     3.200672
      pz      :     0.978375  p :     2.948362
      px      :     0.954006
      py      :     1.015981
      dz2     :     0.008805  d :     0.035616
      dxz     :     0.009157
      dyz     :     0.003993
      dx2y2   :     0.005880
      dxy     :     0.007780
  8 C s       :     3.131075  s :     3.131075
      pz      :     0.826245  p :     2.644668
      px      :     0.890135
      py      :     0.928288
      dz2     :     0.008598  d :     0.040475
      dxz     :     0.012090
      dyz     :     0.005147
      dx2y2   :     0.006188
      dxy     :     0.008451
  9 C s       :     3.311087  s :     3.311087
      pz      :     1.053843  p :     3.191225
      px      :     1.068128
      py      :     1.069254
      dz2     :     0.007556  d :     0.035259
      dxz     :     0.006792
      dyz     :     0.006384
      dx2y2   :     0.004442
      dxy     :     0.010085
 10 C s       :     3.268431  s :     3.268431
      pz      :     1.008811  p :     3.032402
      px      :     1.060794
      py      :     0.962797
      dz2     :     0.007867  d :     0.039981
      dxz     :     0.010285
      dyz     :     0.006562
      dx2y2   :     0.006140
      dxy     :     0.009127
 11 C s       :     3.259118  s :     3.259118
      pz      :     1.017571  p :     3.008529
      px      :     1.036613
      py      :     0.954345
      dz2     :     0.011181  d :     0.040723
      dxz     :     0.006441
      dyz     :     0.005024
      dx2y2   :     0.007185
      dxy     :     0.010890
 12 C s       :     3.199481  s :     3.199481
      pz      :     0.951329  p :     2.942826
      px      :     0.964722
      py      :     1.026775
      dz2     :     0.011304  d :     0.035614
      dxz     :     0.009888
      dyz     :     0.001834
      dx2y2   :     0.006139
      dxy     :     0.006449
 13 C s       :     3.132054  s :     3.132054
      pz      :     0.814369  p :     2.657936
      px      :     0.899786
      py      :     0.943782
      dz2     :     0.009602  d :     0.040457
      dxz     :     0.013039
      dyz     :     0.004910
      dx2y2   :     0.005902
      dxy     :     0.007003
 14 C s       :     3.309726  s :     3.309726
      pz      :     1.024394  p :     3.197849
      px      :     1.091348
      py      :     1.082107
      dz2     :     0.008729  d :     0.035053
      dxz     :     0.008299
      dyz     :     0.004789
      dx2y2   :     0.006175
      dxy     :     0.007061
 15 C s       :     3.267328  s :     3.267328
      pz      :     0.999173  p :     3.018439
      px      :     1.025312
      py      :     0.993955
      dz2     :     0.005077  d :     0.040256
      dxz     :     0.011108
      dyz     :     0.009280
      dx2y2   :     0.003357
      dxy     :     0.011435
 16 C s       :     3.258264  s :     3.258264
      pz      :     0.998421  p :     3.009883
      px      :     1.037535
      py      :     0.973927
      dz2     :     0.004647  d :     0.040737
      dxz     :     0.011115
      dyz     :     0.009329
      dx2y2   :     0.003927
      dxy     :     0.011718
 17 C s       :     3.199885  s :     3.199885
      pz      :     0.969313  p :     2.943626
      px      :     0.971634
      py      :     1.002679
      dz2     :     0.003598  d :     0.035624
      dxz     :     0.011137
      dyz     :     0.005045
      dx2y2   :     0.006151
      dxy     :     0.009691
 18 C s       :     3.130770  s :     3.130770
      pz      :     0.886444  p :     2.658489
      px      :     0.879817
      py      :     0.892228
      dz2     :     0.005616  d :     0.040504
      dxz     :     0.011581
      dyz     :     0.005155
      dx2y2   :     0.007627
      dxy     :     0.010526
 19 C s       :     3.310391  s :     3.310391
      pz      :     1.058200  p :     3.198481
      px      :     1.072800
      py      :     1.067482
      dz2     :     0.002135  d :     0.035004
      dxz     :     0.009891
      dyz     :     0.010669
      dx2y2   :     0.002488
      dxy     :     0.009821
 20 C s       :     3.267672  s :     3.267672
      pz      :     0.960414  p :     3.017997
      px      :     1.053571
      py      :     1.004012
      dz2     :     0.008557  d :     0.040303
      dxz     :     0.008280
      dyz     :     0.008251
      dx2y2   :     0.003967
      dxy     :     0.011248
 21 C s       :     3.258003  s :     3.258003
      pz      :     0.973575  p :     3.009032
      px      :     1.043742
      py      :     0.991715
      dz2     :     0.005956  d :     0.040687
      dxz     :     0.008095
      dyz     :     0.010639
      dx2y2   :     0.006559
      dxy     :     0.009437
 22 C s       :     3.200591  s :     3.200591
      pz      :     1.018878  p :     2.944100
      px      :     0.969965
      py      :     0.955257
      dz2     :     0.003109  d :     0.035582
      dxz     :     0.006309
      dyz     :     0.004407
      dx2y2   :     0.010312
      dxy     :     0.011446
 23 C s       :     3.131633  s :     3.131633
      pz      :     0.937099  p :     2.656614
      px      :     0.892529
      py      :     0.826986
      dz2     :     0.004475  d :     0.040460
      dxz     :     0.007730
      dyz     :     0.004568
      dx2y2   :     0.010786
      dxy     :     0.012900
 24 C s       :     3.310009  s :     3.310009
      pz      :     1.071646  p :     3.198056
      px      :     1.085257
      py      :     1.041153
      dz2     :     0.008698  d :     0.035036
      dxz     :     0.007307
      dyz     :     0.003966
      dx2y2   :     0.006112
      dxy     :     0.008954
 25 C s       :     3.267257  s :     3.267257
      pz      :     0.982483  p :     3.018598
      px      :     1.036004
      py      :     1.000110
      dz2     :     0.007876  d :     0.040258
      dxz     :     0.011664
      dyz     :     0.004494
      dx2y2   :     0.005493
      dxy     :     0.010731
 26 C s       :     3.258135  s :     3.258135
      pz      :     0.966310  p :     3.009257
      px      :     1.037657
      py      :     1.005291
      dz2     :     0.008294  d :     0.040725
      dxz     :     0.012363
      dyz     :     0.004173
      dx2y2   :     0.006438
      dxy     :     0.009457
 27 C s       :     3.200102  s :     3.200102
      pz      :     1.028641  p :     2.943679
      px      :     0.969229
      py      :     0.945809
      dz2     :     0.003333  d :     0.035625
      dxz     :     0.007105
      dyz     :     0.002404
      dx2y2   :     0.009883
      dxy     :     0.012902
 28 C s       :     3.130842  s :     3.130842
      pz      :     0.939526  p :     2.658539
      px      :     0.885196
      py      :     0.833816
      dz2     :     0.003006  d :     0.040502
      dxz     :     0.008485
      dyz     :     0.004290
      dx2y2   :     0.011209
      dxy     :     0.013511
 29 C s       :     3.309859  s :     3.309859
      pz      :     1.080881  p :     3.197749
      px      :     1.078069
      py      :     1.038798
      dz2     :     0.004751  d :     0.035001
      dxz     :     0.010500
      dyz     :     0.005655
      dx2y2   :     0.005284
      dxy     :     0.008811
 30 C s       :     3.267765  s :     3.267765
      pz      :     0.994043  p :     3.018056
      px      :     1.047714
      py      :     0.976300
      dz2     :     0.003651  d :     0.040302
      dxz     :     0.011489
      dyz     :     0.009851
      dx2y2   :     0.006008
      dxy     :     0.009304
 31 C s       :     3.258201  s :     3.258201
      pz      :     0.971267  p :     3.009274
      px      :     1.041861
      py      :     0.996146
      dz2     :     0.004986  d :     0.040678
      dxz     :     0.011506
      dyz     :     0.009907
      dx2y2   :     0.006547
      dxy     :     0.007732
 32 C s       :     3.200429  s :     3.200429
      pz      :     0.987290  p :     2.945145
      px      :     0.969044
      py      :     0.988811
      dz2     :     0.003940  d :     0.035584
      dxz     :     0.010083
      dyz     :     0.006112
      dx2y2   :     0.006932
      dxy     :     0.008516
 33 C s       :     3.131283  s :     3.131283
      pz      :     0.869105  p :     2.656968
      px      :     0.889467
      py      :     0.898397
      dz2     :     0.005761  d :     0.040476
      dxz     :     0.011224
      dyz     :     0.005366
      dx2y2   :     0.007970
      dxy     :     0.010154
 34 C s       :     3.310520  s :     3.310520
      pz      :     1.059656  p :     3.198634
      px      :     1.084141
      py      :     1.054837
      dz2     :     0.002954  d :     0.035008
      dxz     :     0.009540
      dyz     :     0.009873
      dx2y2   :     0.004330
      dxy     :     0.008310
 35 C s       :     3.267449  s :     3.267449
      pz      :     1.005462  p :     3.018458
      px      :     1.039526
      py      :     0.973470
      dz2     :     0.007049  d :     0.040282
      dxz     :     0.010868
      dyz     :     0.006315
      dx2y2   :     0.004955
      dxy     :     0.011096
 36 C s       :     3.257652  s :     3.257652
      pz      :     0.997239  p :     3.008434
      px      :     1.040302
      py      :     0.970894
      dz2     :     0.007859  d :     0.040708
      dxz     :     0.009844
      dyz     :     0.007100
      dx2y2   :     0.004470
      dxy     :     0.011435
 37 C s       :     3.200443  s :     3.200443
      pz      :     0.944616  p :     2.944124
      px      :     0.970003
      py      :     1.029506
      dz2     :     0.008763  d :     0.035600
      dxz     :     0.013540
      dyz     :     0.001915
      dx2y2   :     0.004929
      dxy     :     0.006452
 38 C s       :     3.131469  s :     3.131469
      pz      :     0.820494  p :     2.657277
      px      :     0.882618
      py      :     0.954165
      dz2     :     0.009580  d :     0.040490
      dxz     :     0.013952
      dyz     :     0.003591
      dx2y2   :     0.005307
      dxy     :     0.008058
 39 C s       :     3.306730  s :     3.306730
      pz      :     1.038631  p :     3.193875
      px      :     1.074932
      py      :     1.080312
      dz2     :     0.010185  d :     0.035025
      dxz     :     0.008638
      dyz     :     0.001976
      dx2y2   :     0.003659
      dxy     :     0.010567
 40 C s       :     3.267319  s :     3.267319
      pz      :     0.990755  p :     3.018648
      px      :     1.048566
      py      :     0.979327
      dz2     :     0.008236  d :     0.040283
      dxz     :     0.009276
      dyz     :     0.007293
      dx2y2   :     0.004611
      dxy     :     0.010867
 41 C s       :     3.258353  s :     3.258353
      pz      :     1.006688  p :     3.009640
      px      :     1.046928
      py      :     0.956024
      dz2     :     0.009703  d :     0.040694
      dxz     :     0.007713
      dyz     :     0.005752
      dx2y2   :     0.006428
      dxy     :     0.011098
 42 C s       :     3.199911  s :     3.199911
      pz      :     0.967734  p :     2.947108
      px      :     0.966139
      py      :     1.013236
      dz2     :     0.006666  d :     0.035634
      dxz     :     0.011232
      dyz     :     0.003843
      dx2y2   :     0.006222
      dxy     :     0.007671
 43 C s       :     3.128039  s :     3.128039
      pz      :     0.840970  p :     2.654912
      px      :     0.879501
      py      :     0.934441
      dz2     :     0.007439  d :     0.040608
      dxz     :     0.011956
      dyz     :     0.005406
      dx2y2   :     0.007095
      dxy     :     0.008712
 44 C s       :     3.270145  s :     3.270145
      pz      :     1.012459  p :     3.024999
      px      :     1.054263
      py      :     0.958276
      dz2     :     0.009576  d :     0.040374
      dxz     :     0.006988
      dyz     :     0.006689
      dx2y2   :     0.010196
      dxy     :     0.006925
 45 C s       :     3.253609  s :     3.253609
      pz      :     1.020092  p :     3.005026
      px      :     1.029435
      py      :     0.955498
      dz2     :     0.009152  d :     0.040599
      dxz     :     0.006507
      dyz     :     0.008697
      dx2y2   :     0.009264
      dxy     :     0.006979
 46 C s       :     3.198511  s :     3.198511
      pz      :     0.964502  p :     2.936189
      px      :     0.958758
      py      :     1.012930
      dz2     :     0.010747  d :     0.035774
      dxz     :     0.007094
      dyz     :     0.005817
      dx2y2   :     0.007360
      dxy     :     0.004756
 47 C s       :     3.123747  s :     3.123747
      pz      :     0.912412  p :     2.660439
      px      :     0.813394
      py      :     0.934632
      dz2     :     0.009806  d :     0.041134
      dxz     :     0.011125
      dyz     :     0.005517
      dx2y2   :     0.007923
      dxy     :     0.006762
 48 C s       :     3.306714  s :     3.306714
      pz      :     1.089639  p :     3.185054
      px      :     1.021443
      py      :     1.073973
      dz2     :     0.007703  d :     0.034894
      dxz     :     0.009635
      dyz     :     0.002628
      dx2y2   :     0.010468
      dxy     :     0.004460
 49 C s       :     3.308378  s :     3.308378
      pz      :     1.054425  p :     3.176525
      px      :     1.040557
      py      :     1.081542
      dz2     :     0.010332  d :     0.035110
      dxz     :     0.006369
      dyz     :     0.003925
      dx2y2   :     0.009903
      dxy     :     0.004581
 50 C s       :     3.305730  s :     3.305730
      pz      :     1.040018  p :     3.194888
      px      :     1.073596
      py      :     1.081274
      dz2     :     0.004727  d :     0.034914
      dxz     :     0.008861
      dyz     :     0.008844
      dx2y2   :     0.002623
      dxy     :     0.009859
 51 C s       :     3.214253  s :     3.214253
      pz      :     0.995727  p :     2.984601
      px      :     0.995528
      py      :     0.993346
      dz2     :     0.007138  d :     0.034530
      dxz     :     0.006150
      dyz     :     0.007767
      dx2y2   :     0.006272
      dxy     :     0.007202
 52 C s       :     3.103928  s :     3.103928
      pz      :     0.796758  p :     2.522823
      px      :     0.806986
      py      :     0.919079
      dz2     :     0.016114  d :     0.071301
      dxz     :     0.018897
      dyz     :     0.011277
      dx2y2   :     0.012706
      dxy     :     0.012307
 53 O s       :     3.884175  s :     3.884175
      pz      :     1.635200  p :     4.714953
      px      :     1.411104
      py      :     1.668649
      dz2     :     0.007191  d :     0.028501
      dxz     :     0.006339
      dyz     :     0.004628
      dx2y2   :     0.001684
      dxy     :     0.008660
 54 O s       :     3.877347  s :     3.877347
      pz      :     1.510048  p :     4.616397
      px      :     1.468866
      py      :     1.637483
      dz2     :     0.005563  d :     0.023768
      dxz     :     0.007127
      dyz     :     0.003417
      dx2y2   :     0.003948
      dxy     :     0.003713
 55 H s       :     0.809307  s :     0.809307
 56 H s       :     0.812262  s :     0.812262
 57 H s       :     0.811639  s :     0.811639
 58 H s       :     0.823828  s :     0.823828
 59 H s       :     0.828038  s :     0.828038
 60 H s       :     0.823686  s :     0.823686
 61 H s       :     0.837851  s :     0.837851
 62 H s       :     0.834952  s :     0.834952
 63 H s       :     0.874624  s :     0.874624
 64 H s       :     0.844938  s :     0.844938
 65 H s       :     0.832611  s :     0.832611
 66 H s       :     0.842086  s :     0.842086
 67 H s       :     0.845621  s :     0.845621
 68 H s       :     0.860032  s :     0.860032
 69 H s       :     0.852365  s :     0.852365
 70 H s       :     0.854602  s :     0.854602
 71 H s       :     0.877451  s :     0.877451
 72 H s       :     0.839672  s :     0.839672
 73 H s       :     0.832675  s :     0.832675
 74 H s       :     0.840958  s :     0.840958
 75 H s       :     0.855569  s :     0.855569
 76 H s       :     0.861337  s :     0.861337
 77 H s       :     0.850540  s :     0.850540
 78 H s       :     0.855748  s :     0.855748
 79 H s       :     0.876849  s :     0.876849
 80 H s       :     0.840047  s :     0.840047
 81 H s       :     0.830464  s :     0.830464
 82 H s       :     0.841300  s :     0.841300
 83 H s       :     0.856223  s :     0.856223
 84 H s       :     0.861734  s :     0.861734
 85 H s       :     0.853362  s :     0.853362
 86 H s       :     0.855089  s :     0.855089
 87 H s       :     0.876130  s :     0.876130
 88 H s       :     0.840068  s :     0.840068
 89 H s       :     0.831357  s :     0.831357
 90 H s       :     0.841216  s :     0.841216
 91 H s       :     0.855612  s :     0.855612
 92 H s       :     0.861241  s :     0.861241
 93 H s       :     0.851272  s :     0.851272
 94 H s       :     0.855551  s :     0.855551
 95 H s       :     0.876526  s :     0.876526
 96 H s       :     0.840150  s :     0.840150
 97 H s       :     0.831561  s :     0.831561
 98 H s       :     0.841194  s :     0.841194
 99 H s       :     0.856167  s :     0.856167
100 H s       :     0.861692  s :     0.861692
101 H s       :     0.852550  s :     0.852550
102 H s       :     0.854904  s :     0.854904
103 H s       :     0.875978  s :     0.875978
104 H s       :     0.840080  s :     0.840080
105 H s       :     0.829723  s :     0.829723
106 H s       :     0.841402  s :     0.841402
107 H s       :     0.856080  s :     0.856080
108 H s       :     0.861266  s :     0.861266
109 H s       :     0.852996  s :     0.852996
110 H s       :     0.855419  s :     0.855419
111 H s       :     0.876689  s :     0.876689
112 H s       :     0.840342  s :     0.840342
113 H s       :     0.838067  s :     0.838067
114 H s       :     0.841239  s :     0.841239
115 H s       :     0.856030  s :     0.856030
116 H s       :     0.861383  s :     0.861383
117 H s       :     0.851152  s :     0.851152
118 H s       :     0.855268  s :     0.855268
119 H s       :     0.876277  s :     0.876277
120 H s       :     0.861398  s :     0.861398
121 H s       :     0.856096  s :     0.856096
122 H s       :     0.854946  s :     0.854946
123 H s       :     0.854081  s :     0.854081
124 H s       :     0.881166  s :     0.881166
125 H s       :     0.837797  s :     0.837797
126 H s       :     0.841546  s :     0.841546
127 H s       :     0.841069  s :     0.841069
128 H s       :     0.843372  s :     0.843372
129 H s       :     0.844376  s :     0.844376
130 H s       :     0.844109  s :     0.844109
131 H s       :     0.841289  s :     0.841289
132 H s       :     0.842306  s :     0.842306
133 H s       :     0.838008  s :     0.838008
134 H s       :     0.837581  s :     0.837581
135 H s       :     0.534517  s :     0.534517

SPIN
  0 C s       :     0.001221  s :     0.001221
      pz      :     0.000820  p :     0.004571
      px      :     0.002210
      py      :     0.001541
      dz2     :    -0.000026  d :    -0.000428
      dxz     :    -0.000037
      dyz     :    -0.000098
      dx2y2   :    -0.000217
      dxy     :    -0.000050
  1 C s       :    -0.016378  s :    -0.016378
      pz      :    -0.028092  p :    -0.088715
      px      :    -0.024852
      py      :    -0.035771
      dz2     :     0.001668  d :     0.002957
      dxz     :     0.000262
      dyz     :     0.000343
      dx2y2   :     0.000115
      dxy     :     0.000569
  2 C s       :     0.022291  s :     0.022291
      pz      :     0.060653  p :     0.212588
      px      :     0.056948
      py      :     0.094987
      dz2     :    -0.000168  d :    -0.000439
      dxz     :     0.000043
      dyz     :    -0.000313
      dx2y2   :     0.000335
      dxy     :    -0.000336
  3 C s       :    -0.004456  s :    -0.004456
      pz      :    -0.006703  p :    -0.015305
      px      :    -0.002424
      py      :    -0.006178
      dz2     :     0.000452  d :     0.001352
      dxz     :     0.000334
      dyz     :    -0.000007
      dx2y2   :     0.000545
      dxy     :     0.000027
  4 C s       :    -0.006555  s :    -0.006555
      pz      :     0.000292  p :     0.003968
      px      :    -0.002649
      py      :     0.006325
      dz2     :     0.002338  d :     0.006059
      dxz     :     0.000226
      dyz     :     0.001132
      dx2y2   :     0.001288
      dxy     :     0.001074
  5 C s       :     0.020818  s :     0.020818
      pz      :     0.058019  p :     0.209921
      px      :     0.059921
      py      :     0.091982
      dz2     :     0.000050  d :    -0.000479
      dxz     :     0.000005
      dyz     :    -0.000324
      dx2y2   :     0.000083
      dxy     :    -0.000292
  6 C s       :    -0.004593  s :    -0.004593
      pz      :    -0.002596  p :    -0.013874
      px      :    -0.006033
      py      :    -0.005245
      dz2     :    -0.000002  d :     0.001130
      dxz     :     0.000424
      dyz     :     0.000015
      dx2y2   :     0.000592
      dxy     :     0.000101
  7 C s       :     0.001742  s :     0.001742
      pz      :     0.001826  p :     0.004262
      px      :     0.003197
      py      :    -0.000761
      dz2     :    -0.000010  d :     0.000086
      dxz     :     0.000007
      dyz     :     0.000004
      dx2y2   :     0.000001
      dxy     :     0.000082
  8 C s       :     0.000450  s :     0.000450
      pz      :     0.001016  p :     0.004526
      px      :     0.000182
      py      :     0.003327
      dz2     :     0.000009  d :     0.000045
      dxz     :     0.000034
      dyz     :     0.000001
      dx2y2   :     0.000002
      dxy     :    -0.000001
  9 C s       :    -0.000006  s :    -0.000006
      pz      :    -0.000028  p :     0.000181
      px      :     0.000155
      py      :     0.000054
      dz2     :     0.000008  d :     0.000031
      dxz     :     0.000009
      dyz     :    -0.000000
      dx2y2   :     0.000004
      dxy     :     0.000011
 10 C s       :    -0.000026  s :    -0.000026
      pz      :    -0.000185  p :    -0.000256
      px      :    -0.000038
      py      :    -0.000033
      dz2     :     0.000007  d :     0.000029
      dxz     :     0.000000
      dyz     :     0.000007
      dx2y2   :     0.000010
      dxy     :     0.000005
 11 C s       :     0.000079  s :     0.000079
      pz      :     0.000012  p :     0.000387
      px      :     0.000119
      py      :     0.000255
      dz2     :     0.000002  d :     0.000004
      dxz     :    -0.000000
      dyz     :     0.000000
      dx2y2   :     0.000003
      dxy     :    -0.000000
 12 C s       :     0.000002  s :     0.000002
      pz      :     0.000022  p :     0.000022
      px      :    -0.000007
      py      :     0.000007
      dz2     :     0.000000  d :     0.000001
      dxz     :     0.000000
      dyz     :     0.000000
      dx2y2   :    -0.000000
      dxy     :     0.000001
 13 C s       :     0.000002  s :     0.000002
      pz      :    -0.000001  p :     0.000023
      px      :     0.000006
      py      :     0.000018
      dz2     :     0.000000  d :     0.000000
      dxz     :     0.000000
      dyz     :    -0.000000
      dx2y2   :    -0.000000
      dxy     :     0.000000
 14 C s       :     0.000001  s :     0.000001
      pz      :    -0.000001  p :     0.000002
      px      :     0.000002
      py      :     0.000001
      dz2     :     0.000000  d :     0.000000
      dxz     :     0.000000
      dyz     :     0.000000
      dx2y2   :    -0.000000
      dxy     :     0.000000
 15 C s       :    -0.000000  s :    -0.000000
      pz      :     0.000000  p :     0.000001
      px      :     0.000002
      py      :    -0.000001
      dz2     :     0.000000  d :     0.000000
      dxz     :     0.000000
      dyz     :     0.000000
      dx2y2   :     0.000000
      dxy     :     0.000000
 16 C s       :     0.000000  s :     0.000000
      pz      :     0.000001  p :     0.000002
      px      :     0.000000
      py      :     0.000001
      dz2     :     0.000000  d :     0.000000
      dxz     :     0.000000
      dyz     :     0.000000
      dx2y2   :     0.000000
      dxy     :    -0.000000
 17 C s       :    -0.000000  s :    -0.000000
      pz      :    -0.000000  p :     0.000000
      px      :     0.000000
      py      :     0.000000
      dz2     :     0.000000  d :     0.000000
      dxz     :    -0.000000
      dyz     :     0.000000
      dx2y2   :    -0.000000
      dxy     :     0.000000
 18 C s       :     0.000000  s :     0.000000
      pz      :     0.000000  p :     0.000000
      px      :    -0.000000
      py      :     0.000000
      dz2     :     0.000000  d :     0.000000
      dxz     :    -0.000000
      dyz     :    -0.000000
      dx2y2   :    -0.000000
      dxy     :     0.000000
 19 C s       :     0.000000  s :     0.000000
      pz      :    -0.000000  p :     0.000000
      px      :     0.000000
      py      :     0.000000
      dz2     :     0.000000  d :     0.000000
      dxz     :     0.000000
      dyz     :     0.000000
      dx2y2   :     0.000000
      dxy     :     0.000000
 20 C s       :    -0.000000  s :    -0.000000
      pz      :    -0.000000  p :    -0.000000
      px      :     0.000000
      py      :    -0.000000
      dz2     :     0.000000  d :     0.000000
      dxz     :     0.000000
      dyz     :     0.000000
      dx2y2   :     0.000000
      dxy     :    -0.000000
 21 C s       :     0.000000  s :     0.000000
      pz      :     0.000000  p :     0.000000
      px      :    -0.000000
      py      :    -0.000000
      dz2     :     0.000000  d :     0.000000
      dxz     :     0.000000
      dyz     :     0.000000
      dx2y2   :     0.000000
      dxy     :    -0.000000
 22 C s       :     0.000000  s :     0.000000
      pz      :    -0.000000  p :     0.000000
      px      :     0.000000
      py      :     0.000000
      dz2     :    -0.000000  d :     0.000000
      dxz     :     0.000000
      dyz     :     0.000000
      dx2y2   :    -0.000000
      dxy     :     0.000000
 23 C s       :    -0.000000  s :    -0.000000
      pz      :     0.000000  p :    -0.000000
      px      :    -0.000000
      py      :    -0.000000
      dz2     :     0.000000  d :     0.000000
      dxz     :    -0.000000
      dyz     :     0.000000
      dx2y2   :    -0.000000
      dxy     :     0.000000
 24 C s       :     0.000000  s :     0.000000
      pz      :     0.000000  p :     0.000000
      px      :     0.000000
      py      :     0.000000
      dz2     :    -0.000000  d :    -0.000000
      dxz     :    -0.000000
      dyz     :    -0.000000
      dx2y2   :    -0.000000
      dxy     :    -0.000000
 25 C s       :     0.000000  s :     0.000000
      pz      :     0.000000  p :     0.000000
      px      :     0.000000
      py      :     0.000000
      dz2     :     0.000000  d :    -0.000000
      dxz     :    -0.000000
      dyz     :    -0.000000
      dx2y2   :     0.000000
      dxy     :     0.000000
 26 C s       :    -0.000000  s :    -0.000000
      pz      :    -0.000000  p :    -0.000000
      px      :     0.000000
      py      :    -0.000000
      dz2     :     0.000000  d :     0.000000
      dxz     :     0.000000
      dyz     :    -0.000000
      dx2y2   :     0.000000
      dxy     :     0.000000
 27 C s       :     0.000000  s :     0.000000
      pz      :     0.000000  p :     0.000000
      px      :     0.000000
      py      :     0.000000
      dz2     :    -0.000000  d :    -0.000000
      dxz     :    -0.000000
      dyz     :    -0.000000
      dx2y2   :     0.000000
      dxy     :    -0.000000
 28 C s       :    -0.000000  s :    -0.000000
      pz      :    -0.000000  p :    -0.000000
      px      :    -0.000000
      py      :    -0.000000
      dz2     :     0.000000  d :     0.000000
      dxz     :     0.000000
      dyz     :     0.000000
      dx2y2   :    -0.000000
      dxy     :     0.000000
 29 C s       :     0.000000  s :     0.000000
      pz      :     0.000000  p :     0.000000
      px      :     0.000000
      py      :     0.000000
      dz2     :    -0.000000  d :    -0.000000
      dxz     :    -0.000000
      dyz     :    -0.000000
      dx2y2   :    -0.000000
      dxy     :     0.000000
 30 C s       :     0.000000  s :     0.000000
      pz      :     0.000000  p :     0.000000
      px      :     0.000000
      py      :     0.000000
      dz2     :    -0.000000  d :    -0.000000
      dxz     :    -0.000000
      dyz     :    -0.000000
      dx2y2   :    -0.000000
      dxy     :    -0.000000
 31 C s       :    -0.000000  s :    -0.000000
      pz      :    -0.000000  p :    -0.000000
      px      :    -0.000000
      py      :    -0.000000
      dz2     :     0.000000  d :     0.000000
      dxz     :     0.000000
      dyz     :    -0.000000
      dx2y2   :     0.000000
      dxy     :     0.000000
 32 C s       :     0.000000  s :     0.000000
      pz      :     0.000000  p :     0.000000
      px      :     0.000000
      py      :     0.000000
      dz2     :    -0.000000  d :    -0.000000
      dxz     :    -0.000000
      dyz     :    -0.000000
      dx2y2   :    -0.000000
      dxy     :    -0.000000
 33 C s       :    -0.000000  s :    -0.000000
      pz      :    -0.000000  p :    -0.000000
      px      :    -0.000000
      py      :    -0.000000
      dz2     :    -0.000000  d :     0.000000
      dxz     :     0.000000
      dyz     :     0.000000
      dx2y2   :     0.000000
      dxy     :     0.000000
 34 C s       :     0.000000  s :     0.000000
      pz      :     0.000000  p :     0.000000
      px      :     0.000000
      py      :     0.000000
      dz2     :    -0.000000  d :    -0.000000
      dxz     :    -0.000000
      dyz     :    -0.000000
      dx2y2   :    -0.000000
      dxy     :    -0.000000
 35 C s       :     0.000000  s :     0.000000
      pz      :     0.000000  p :     0.000000
      px      :     0.000000
      py      :     0.000000
      dz2     :    -0.000000  d :    -0.000000
      dxz     :    -0.000000
      dyz     :     0.000000
      dx2y2   :    -0.000000
      dxy     :    -0.000000
 36 C s       :    -0.000000  s :    -0.000000
      pz      :    -0.000000  p :    -0.000000
      px      :    -0.000000
      py      :    -0.000000
      dz2     :    -0.000000  d :     0.000000
      dxz     :    -0.000000
      dyz     :     0.000000
      dx2y2   :    -0.000000
      dxy     :     0.000000
 37 C s       :    -0.000000  s :    -0.000000
      pz      :    -0.000000  p :    -0.000000
      px      :    -0.000000
      py      :     0.000000
      dz2     :    -0.000000  d :    -0.000000
      dxz     :    -0.000000
      dyz     :    -0.000000
      dx2y2   :     0.000000
      dxy     :    -0.000000
 38 C s       :     0.000000  s :     0.000000
      pz      :     0.000000  p :    -0.000000
      px      :    -0.000000
      py      :    -0.000000
      dz2     :    -0.000000  d :     0.000000
      dxz     :     0.000000
      dyz     :     0.000000
      dx2y2   :     0.000000
      dxy     :     0.000000
 39 C s       :     0.000000  s :     0.000000
      pz      :     0.000000  p :    -0.000000
      px      :    -0.000000
      py      :    -0.000000
      dz2     :    -0.000000  d :    -0.000000
      dxz     :    -0.000000
      dyz     :    -0.000000
      dx2y2   :     0.000000
      dxy     :    -0.000000
 40 C s       :    -0.000000  s :    -0.000000
      pz      :     0.000000  p :     0.000000
      px      :    -0.000000
      py      :     0.000000
      dz2     :    -0.000000  d :    -0.000000
      dxz     :    -0.000000
      dyz     :    -0.000000
      dx2y2   :    -0.000000
      dxy     :    -0.000000
 41 C s       :    -0.000000  s :    -0.000000
      pz      :    -0.000000  p :    -0.000000
      px      :    -0.000000
      py      :     0.000000
      dz2     :    -0.000000  d :     0.000000
      dxz     :     0.000000
      dyz     :     0.000000
      dx2y2   :    -0.000000
      dxy     :     0.000000
 42 C s       :    -0.000000  s :    -0.000000
      pz      :     0.000000  p :     0.000000
      px      :     0.000000
      py      :     0.000000
      dz2     :     0.000000  d :    -0.000000
      dxz     :     0.000000
      dyz     :    -0.000000
      dx2y2   :    -0.000000
      dxy     :    -0.000000
 43 C s       :    -0.000000  s :    -0.000000
      pz      :    -0.000000  p :    -0.000000
      px      :     0.000000
      py      :    -0.000000
      dz2     :     0.000000  d :     0.000000
      dxz     :    -0.000000
      dyz     :     0.000000
      dx2y2   :     0.000000
      dxy     :     0.000000
 44 C s       :     0.000000  s :     0.000000
      pz      :    -0.000000  p :     0.000000
      px      :     0.000000
      py      :     0.000000
      dz2     :     0.000000  d :     0.000000
      dxz     :     0.000000
      dyz     :     0.000000
      dx2y2   :    -0.000000
      dxy     :     0.000000
 45 C s       :    -0.000000  s :    -0.000000
      pz      :     0.000000  p :    -0.000000
      px      :    -0.000000
      py      :    -0.000000
      dz2     :     0.000000  d :     0.000000
      dxz     :     0.000000
      dyz     :     0.000000
      dx2y2   :     0.000000
      dxy     :     0.000000
 46 C s       :    -0.000000  s :    -0.000000
      pz      :    -0.000000  p :     0.000000
      px      :    -0.000000
      py      :     0.000000
      dz2     :     0.000000  d :    -0.000000
      dxz     :     0.000000
      dyz     :    -0.000000
      dx2y2   :    -0.000000
      dxy     :    -0.000000
 47 C s       :    -0.000000  s :    -0.000000
      pz      :    -0.000000  p :     0.000000
      px      :     0.000000
      py      :    -0.000000
      dz2     :     0.000000  d :     0.000000
      dxz     :    -0.000000
      dyz     :     0.000000
      dx2y2   :    -0.000000
      dxy     :     0.000000
 48 C s       :     0.000000  s :     0.000000
      pz      :     0.000000  p :    -0.000000
      px      :     0.000000
      py      :    -0.000000
      dz2     :    -0.000000  d :    -0.000000
      dxz     :     0.000000
      dyz     :    -0.000000
      dx2y2   :    -0.000000
      dxy     :     0.000000
 49 C s       :    -0.000000  s :    -0.000000
      pz      :    -0.000000  p :    -0.000000
      px      :     0.000000
      py      :    -0.000000
      dz2     :    -0.000000  d :    -0.000000
      dxz     :    -0.000000
      dyz     :    -0.000000
      dx2y2   :     0.000000
      dxy     :    -0.000000
 50 C s       :     0.000000  s :     0.000000
      pz      :    -0.000000  p :    -0.000000
      px      :    -0.000000
      py      :    -0.000000
      dz2     :     0.000000  d :     0.000000
      dxz     :    -0.000000
      dyz     :     0.000000
      dx2y2   :     0.000000
      dxy     :     0.000000
 51 C s       :    -0.017283  s :    -0.017283
      pz      :    -0.022908  p :    -0.084115
      px      :    -0.026368
      py      :    -0.034839
      dz2     :     0.000227  d :     0.003107
      dxz     :     0.000380
      dyz     :     0.000545
      dx2y2   :     0.001594
      dxy     :     0.000361
 52 C s       :     0.028722  s :     0.028722
      pz      :     0.079145  p :     0.276996
      px      :     0.074211
      py      :     0.123640
      dz2     :     0.000301  d :    -0.000196
      dxz     :    -0.000131
      dyz     :    -0.000157
      dx2y2   :    -0.000079
      dxy     :    -0.000129
 53 O s       :     0.001951  s :     0.001951
      pz      :     0.021343  p :     0.083269
      px      :     0.021167
      py      :     0.040759
      dz2     :    -0.000152  d :     0.000333
      dxz     :     0.000017
      dyz     :     0.000097
      dx2y2   :     0.000373
      dxy     :    -0.000004
 54 O s       :     0.008908  s :     0.008908
      pz      :     0.092569  p :     0.334684
      px      :     0.095938
      py      :     0.146178
      dz2     :    -0.000475  d :    -0.001230
      dxz     :    -0.000004
      dyz     :    -0.000270
      dx2y2   :    -0.000217
      dxy     :    -0.000265
 55 H s       :    -0.000567  s :    -0.000567
 56 H s       :    -0.002406  s :    -0.002406
 57 H s       :    -0.002361  s :    -0.002361
 58 H s       :     0.008695  s :     0.008695
 59 H s       :    -0.000446  s :    -0.000446
 60 H s       :     0.008830  s :     0.008830
 61 H s       :     0.002097  s :     0.002097
 62 H s       :     0.004264  s :     0.004264
 63 H s       :    -0.000029  s :    -0.000029
 64 H s       :    -0.000015  s :    -0.000015
 65 H s       :    -0.000020  s :    -0.000020
 66 H s       :     0.000469  s :     0.000469
 67 H s       :    -0.000694  s :    -0.000694
 68 H s       :     0.000087  s :     0.000087
 69 H s       :     0.000011  s :     0.000011
 70 H s       :     0.000091  s :     0.000091
 71 H s       :     0.000007  s :     0.000007
 72 H s       :    -0.000000  s :    -0.000000
 73 H s       :    -0.000001  s :    -0.000001
 74 H s       :     0.000004  s :     0.000004
 75 H s       :     0.000001  s :     0.000001
 76 H s       :    -0.000000  s :    -0.000000
 77 H s       :     0.000000  s :     0.000000
 78 H s       :     0.000001  s :     0.000001
 79 H s       :     0.000000  s :     0.000000
 80 H s       :    -0.000000  s :    -0.000000
 81 H s       :    -0.000000  s :    -0.000000
 82 H s       :     0.000000  s :     0.000000
 83 H s       :     0.000000  s :     0.000000
 84 H s       :    -0.000000  s :    -0.000000
 85 H s       :    -0.000000  s :    -0.000000
 86 H s       :     0.000000  s :     0.000000
 87 H s       :     0.000000  s :     0.000000
 88 H s       :     0.000000  s :     0.000000
 89 H s       :    -0.000000  s :    -0.000000
 90 H s       :     0.000000  s :     0.000000
 91 H s       :     0.000000  s :     0.000000
 92 H s       :    -0.000000  s :    -0.000000
 93 H s       :    -0.000000  s :    -0.000000
 94 H s       :     0.000000  s :     0.000000
 95 H s       :     0.000000  s :     0.000000
 96 H s       :     0.000000  s :     0.000000
 97 H s       :    -0.000000  s :    -0.000000
 98 H s       :    -0.000000  s :    -0.000000
 99 H s       :    -0.000000  s :    -0.000000
100 H s       :    -0.000000  s :    -0.000000
101 H s       :     0.000000  s :     0.000000
102 H s       :     0.000000  s :     0.000000
103 H s       :     0.000000  s :     0.000000
104 H s       :     0.000000  s :     0.000000
105 H s       :    -0.000000  s :    -0.000000
106 H s       :    -0.000000  s :    -0.000000
107 H s       :    -0.000000  s :    -0.000000
108 H s       :    -0.000000  s :    -0.000000
109 H s       :     0.000000  s :     0.000000
110 H s       :    -0.000000  s :    -0.000000
111 H s       :    -0.000000  s :    -0.000000
112 H s       :     0.000000  s :     0.000000
113 H s       :    -0.000000  s :    -0.000000
114 H s       :    -0.000000  s :    -0.000000
115 H s       :     0.000000  s :     0.000000
116 H s       :    -0.000000  s :    -0.000000
117 H s       :    -0.000000  s :    -0.000000
118 H s       :    -0.000000  s :    -0.000000
119 H s       :    -0.000000  s :    -0.000000
120 H s       :    -0.000000  s :    -0.000000
121 H s       :    -0.000000  s :    -0.000000
122 H s       :     0.000000  s :     0.000000
123 H s       :     0.000000  s :     0.000000
124 H s       :    -0.000000  s :    -0.000000
125 H s       :    -0.000000  s :    -0.000000
126 H s       :    -0.000000  s :    -0.000000
127 H s       :    -0.000000  s :    -0.000000
128 H s       :     0.000000  s :     0.000000
129 H s       :    -0.000000  s :    -0.000000
130 H s       :     0.000000  s :     0.000000
131 H s       :    -0.000000  s :    -0.000000
132 H s       :    -0.000000  s :    -0.000000
133 H s       :     0.000000  s :     0.000000
134 H s       :     0.002727  s :     0.002727
135 H s       :    -0.003135  s :    -0.003135


                     *******************************
                     * LOEWDIN POPULATION ANALYSIS *
                     *******************************

-------------------------------------------
LOEWDIN ATOMIC CHARGES AND SPIN POPULATIONS
-------------------------------------------
   0 C :   -0.376899    0.001773
   1 C :   -0.059215   -0.053212
   2 C :   -0.021433    0.186120
   3 C :   -0.370882   -0.005458
   4 C :    0.054042    0.041546
   5 C :   -0.011777    0.184618
   6 C :   -0.227896   -0.004346
   7 C :   -0.162752    0.007069
   8 C :   -0.030622    0.004242
   9 C :   -0.364238    0.000427
  10 C :   -0.232751   -0.000141
  11 C :   -0.230274    0.000510
  12 C :   -0.166710    0.000003
  13 C :   -0.037062    0.000028
  14 C :   -0.370394    0.000006
  15 C :   -0.224113    0.000003
  16 C :   -0.231246    0.000002
  17 C :   -0.167155    0.000000
  18 C :   -0.036789    0.000000
  19 C :   -0.371005    0.000000
  20 C :   -0.223548    0.000000
  21 C :   -0.231621    0.000000
  22 C :   -0.167627    0.000000
  23 C :   -0.036031   -0.000000
  24 C :   -0.370636    0.000000
  25 C :   -0.224016    0.000000
  26 C :   -0.231305   -0.000000
  27 C :   -0.167042    0.000000
  28 C :   -0.036866   -0.000000
  29 C :   -0.370771    0.000000
  30 C :   -0.223639    0.000000
  31 C :   -0.231798   -0.000000
  32 C :   -0.168120    0.000000
  33 C :   -0.035927   -0.000000
  34 C :   -0.371122    0.000000
  35 C :   -0.223782    0.000000
  36 C :   -0.231427   -0.000000
  37 C :   -0.167437    0.000000
  38 C :   -0.036290   -0.000000
  39 C :   -0.369677   -0.000000
  40 C :   -0.223903   -0.000000
  41 C :   -0.231842   -0.000000
  42 C :   -0.169246    0.000000
  43 C :   -0.033708   -0.000000
  44 C :   -0.224829   -0.000000
  45 C :   -0.231067   -0.000000
  46 C :   -0.166801    0.000000
  47 C :   -0.039484   -0.000000
  48 C :   -0.367258   -0.000000
  49 C :   -0.362098   -0.000000
  50 C :   -0.371730   -0.000000
  51 C :   -0.160753   -0.052615
  52 C :    0.094299    0.246401
  53 O :   -0.285215    0.096263
  54 O :   -0.294982    0.331172
  55 H :    0.152992   -0.000421
  56 H :    0.147762   -0.002109
  57 H :    0.148113   -0.002069
  58 H :    0.144384    0.007945
  59 H :    0.142180   -0.000134
  60 H :    0.144470    0.008047
  61 H :    0.139754    0.001723
  62 H :    0.142020    0.003515
  63 H :    0.125227   -0.000185
  64 H :    0.129988    0.000001
  65 H :    0.132885    0.000004
  66 H :    0.132669    0.000376
  67 H :    0.131847   -0.000251
  68 H :    0.125105    0.000068
  69 H :    0.127124    0.000026
  70 H :    0.127541    0.000046
  71 H :    0.124312    0.000002
  72 H :    0.131299    0.000002
  73 H :    0.134440   -0.000001
  74 H :    0.134430    0.000003
  75 H :    0.128709    0.000001
  76 H :    0.123028   -0.000000
  77 H :    0.126730   -0.000000
  78 H :    0.126668    0.000001
  79 H :    0.124291    0.000000
  80 H :    0.131177    0.000000
  81 H :    0.135206   -0.000000
  82 H :    0.134361    0.000000
  83 H :    0.128213    0.000000
  84 H :    0.122799   -0.000000
  85 H :    0.125949   -0.000000
  86 H :    0.127194    0.000000
  87 H :    0.124419    0.000000
  88 H :    0.131230    0.000000
  89 H :    0.134987   -0.000000
  90 H :    0.134318    0.000000
  91 H :    0.128653    0.000000
  92 H :    0.123089   -0.000000
  93 H :    0.126705   -0.000000
  94 H :    0.126791    0.000000
  95 H :    0.124368    0.000000
  96 H :    0.131177    0.000000
  97 H :    0.135092   -0.000000
  98 H :    0.134395   -0.000000
  99 H :    0.128280   -0.000000
 100 H :    0.122845   -0.000000
 101 H :    0.126148   -0.000000
 102 H :    0.127320    0.000000
 103 H :    0.124397    0.000000
 104 H :    0.131264    0.000000
 105 H :    0.135574   -0.000000
 106 H :    0.134273   -0.000000
 107 H :    0.128313   -0.000000
 108 H :    0.123013   -0.000000
 109 H :    0.126265   -0.000000
 110 H :    0.127031   -0.000000
 111 H :    0.124265   -0.000000
 112 H :    0.131109    0.000000
 113 H :    0.135011   -0.000000
 114 H :    0.134278   -0.000000
 115 H :    0.128296    0.000000
 116 H :    0.123037   -0.000000
 117 H :    0.126887   -0.000000
 118 H :    0.126671   -0.000000
 119 H :    0.124176   -0.000000
 120 H :    0.123002    0.000000
 121 H :    0.128015   -0.000000
 122 H :    0.129644    0.000000
 123 H :    0.126001    0.000000
 124 H :    0.123374   -0.000000
 125 H :    0.132176   -0.000000
 126 H :    0.133997   -0.000000
 127 H :    0.134411   -0.000000
 128 H :    0.130673    0.000000
 129 H :    0.131292   -0.000000
 130 H :    0.131231    0.000000
 131 H :    0.130644   -0.000000
 132 H :    0.134060   -0.000000
 133 H :    0.136539   -0.000000
 134 H :    0.151089    0.001327
 135 H :    0.353772   -0.002328

----------------------------------------------------
LOEWDIN REDUCED ORBITAL CHARGES AND SPIN POPULATIONS
----------------------------------------------------
CHARGE
  0 C s       :     2.967283  s :     2.967283
      pz      :     1.148877  p :     3.343043
      px      :     1.086510
      py      :     1.107656
      dz2     :     0.012678  d :     0.066573
      dxz     :     0.003129
      dyz     :     0.020377
      dx2y2   :     0.011816
      dxy     :     0.018572
  1 C s       :     2.876490  s :     2.876490
      pz      :     1.032349  p :     3.082571
      px      :     1.036537
      py      :     1.013685
      dz2     :     0.021146  d :     0.100154
      dxz     :     0.020849
      dyz     :     0.021702
      dx2y2   :     0.018441
      dxy     :     0.018016
  2 C s       :     2.897866  s :     2.897866
      pz      :     1.014553  p :     3.027726
      px      :     1.020845
      py      :     0.992327
      dz2     :     0.021663  d :     0.095841
      dxz     :     0.022309
      dyz     :     0.016811
      dx2y2   :     0.015392
      dxy     :     0.019666
  3 C s       :     2.965113  s :     2.965113
      pz      :     1.089004  p :     3.338824
      px      :     1.146143
      py      :     1.103677
      dz2     :     0.009566  d :     0.066945
      dxz     :     0.020703
      dyz     :     0.014263
      dx2y2   :     0.019792
      dxy     :     0.002622
  4 C s       :     2.865154  s :     2.865154
      pz      :     0.963112  p :     2.879025
      px      :     0.958362
      py      :     0.957551
      dz2     :     0.050511  d :     0.201779
      dxz     :     0.043840
      dyz     :     0.035861
      dx2y2   :     0.031624
      dxy     :     0.039943
  5 C s       :     2.898537  s :     2.898537
      pz      :     1.019859  p :     3.015688
      px      :     1.010474
      py      :     0.985354
      dz2     :     0.019884  d :     0.097551
      dxz     :     0.022114
      dyz     :     0.019963
      dx2y2   :     0.017836
      dxy     :     0.017754
  6 C s       :     2.920900  s :     2.920900
      pz      :     1.109832  p :     3.220844
      px      :     1.040736
      py      :     1.070276
      dz2     :     0.014136  d :     0.086153
      dxz     :     0.016058
      dyz     :     0.017550
      dx2y2   :     0.014344
      dxy     :     0.024064
  7 C s       :     2.933252  s :     2.933252
      pz      :     1.056722  p :     3.147052
      px      :     1.049199
      py      :     1.041131
      dz2     :     0.019015  d :     0.082447
      dxz     :     0.023592
      dyz     :     0.007276
      dx2y2   :     0.015334
      dxy     :     0.017230
  8 C s       :     2.894089  s :     2.894089
      pz      :     1.015396  p :     3.037935
      px      :     1.062113
      py      :     0.960426
      dz2     :     0.021169  d :     0.098598
      dxz     :     0.031689
      dyz     :     0.011274
      dx2y2   :     0.015476
      dxy     :     0.018989
  9 C s       :     2.972912  s :     2.972912
      pz      :     1.106128  p :     3.323119
      px      :     1.101796
      py      :     1.115195
      dz2     :     0.014215  d :     0.068206
      dxz     :     0.013967
      dyz     :     0.012229
      dx2y2   :     0.008408
      dxy     :     0.019387
 10 C s       :     2.937312  s :     2.937312
      pz      :     1.065552  p :     3.212967
      px      :     1.100866
      py      :     1.046549
      dz2     :     0.017807  d :     0.082472
      dxz     :     0.019669
      dyz     :     0.013946
      dx2y2   :     0.013487
      dxy     :     0.017564
 11 C s       :     2.932228  s :     2.932228
      pz      :     1.093098  p :     3.212209
      px      :     1.078416
      py      :     1.040695
      dz2     :     0.022558  d :     0.085837
      dxz     :     0.014358
      dyz     :     0.010373
      dx2y2   :     0.016520
      dxy     :     0.022027
 12 C s       :     2.931365  s :     2.931365
      pz      :     1.061960  p :     3.152685
      px      :     1.063935
      py      :     1.026790
      dz2     :     0.023845  d :     0.082660
      dxz     :     0.025785
      dyz     :     0.004278
      dx2y2   :     0.014461
      dxy     :     0.014291
 13 C s       :     2.894323  s :     2.894323
      pz      :     1.018169  p :     3.044134
      px      :     1.058186
      py      :     0.967778
      dz2     :     0.023813  d :     0.098606
      dxz     :     0.034825
      dyz     :     0.010786
      dx2y2   :     0.014070
      dxy     :     0.015112
 14 C s       :     2.969842  s :     2.969842
      pz      :     1.079049  p :     3.332629
      px      :     1.123675
      py      :     1.129905
      dz2     :     0.018275  d :     0.067923
      dxz     :     0.016443
      dyz     :     0.009458
      dx2y2   :     0.011027
      dxy     :     0.012721
 15 C s       :     2.939916  s :     2.939916
      pz      :     1.066906  p :     3.201144
      px      :     1.071546
      py      :     1.062692
      dz2     :     0.010141  d :     0.083053
      dxz     :     0.023524
      dyz     :     0.019647
      dx2y2   :     0.006567
      dxy     :     0.023174
 16 C s       :     2.933477  s :     2.933477
      pz      :     1.074340  p :     3.211960
      px      :     1.077212
      py      :     1.060408
      dz2     :     0.009514  d :     0.085810
      dxz     :     0.022932
      dyz     :     0.020487
      dx2y2   :     0.008104
      dxy     :     0.024773
 17 C s       :     2.931578  s :     2.931578
      pz      :     1.040499  p :     3.152912
      px      :     1.075853
      py      :     1.036561
      dz2     :     0.009061  d :     0.082665
      dxz     :     0.025594
      dyz     :     0.009276
      dx2y2   :     0.016455
      dxy     :     0.022280
 18 C s       :     2.894150  s :     2.894150
      pz      :     0.988914  p :     3.044025
      px      :     1.071916
      py      :     0.983194
      dz2     :     0.013254  d :     0.098614
      dxz     :     0.028839
      dyz     :     0.011322
      dx2y2   :     0.020418
      dxy     :     0.024781
 19 C s       :     2.969599  s :     2.969599
      pz      :     1.106053  p :     3.333553
      px      :     1.107553
      py      :     1.119946
      dz2     :     0.004293  d :     0.067853
      dxz     :     0.019470
      dyz     :     0.020694
      dx2y2   :     0.004383
      dxy     :     0.019012
 20 C s       :     2.940187  s :     2.940187
      pz      :     1.040839  p :     3.200144
      px      :     1.092231
      py      :     1.067074
      dz2     :     0.018777  d :     0.083217
      dxz     :     0.016568
      dyz     :     0.018702
      dx2y2   :     0.007494
      dxy     :     0.021675
 21 C s       :     2.934036  s :     2.934036
      pz      :     1.051751  p :     3.211953
      px      :     1.083092
      py      :     1.077110
      dz2     :     0.013635  d :     0.085632
      dxz     :     0.015975
      dyz     :     0.022567
      dx2y2   :     0.013161
      dxy     :     0.020294
 22 C s       :     2.931729  s :     2.931729
      pz      :     1.032347  p :     3.153345
      px      :     1.069101
      py      :     1.051897
      dz2     :     0.006188  d :     0.082553
      dxz     :     0.013638
      dyz     :     0.008476
      dx2y2   :     0.025240
      dxy     :     0.029011
 23 C s       :     2.894445  s :     2.894445
      pz      :     0.969346  p :     3.042981
      px      :     1.061966
      py      :     1.011670
      dz2     :     0.009308  d :     0.098605
      dxz     :     0.017380
      dyz     :     0.010309
      dx2y2   :     0.027881
      dxy     :     0.033727
 24 C s       :     2.969794  s :     2.969794
      pz      :     1.118860  p :     3.332955
      px      :     1.118144
      py      :     1.095951
      dz2     :     0.016565  d :     0.067886
      dxz     :     0.013407
      dyz     :     0.008126
      dx2y2   :     0.011920
      dxy     :     0.017868
 25 C s       :     2.939888  s :     2.939888
      pz      :     1.057494  p :     3.201033
      px      :     1.079432
      py      :     1.064107
      dz2     :     0.017238  d :     0.083095
      dxz     :     0.023666
      dyz     :     0.009319
      dx2y2   :     0.010944
      dxy     :     0.021927
 26 C s       :     2.933536  s :     2.933536
      pz      :     1.050776  p :     3.211995
      px      :     1.077508
      py      :     1.083711
      dz2     :     0.018360  d :     0.085774
      dxz     :     0.025587
      dyz     :     0.009068
      dx2y2   :     0.012667
      dxy     :     0.020092
 27 C s       :     2.931697  s :     2.931697
      pz      :     1.027003  p :     3.152684
      px      :     1.073438
      py      :     1.052242
      dz2     :     0.006359  d :     0.082661
      dxz     :     0.014972
      dyz     :     0.004751
      dx2y2   :     0.025045
      dxy     :     0.031534
 28 C s       :     2.894212  s :     2.894212
      pz      :     0.963082  p :     3.044053
      px      :     1.070642
      py      :     1.010329
      dz2     :     0.006669  d :     0.098601
      dxz     :     0.017778
      dyz     :     0.009073
      dx2y2   :     0.029263
      dxy     :     0.035818
 29 C s       :     2.969618  s :     2.969618
      pz      :     1.130395  p :     3.333303
      px      :     1.112008
      py      :     1.090900
      dz2     :     0.008840  d :     0.067851
      dxz     :     0.019590
      dyz     :     0.010936
      dx2y2   :     0.010637
      dxy     :     0.017848
 30 C s       :     2.940198  s :     2.940198
      pz      :     1.062784  p :     3.200228
      px      :     1.087219
      py      :     1.050225
      dz2     :     0.007503  d :     0.083213
      dxz     :     0.022243
      dyz     :     0.021989
      dx2y2   :     0.012281
      dxy     :     0.019197
 31 C s       :     2.934013  s :     2.934013
      pz      :     1.060598  p :     3.212169
      px      :     1.080892
      py      :     1.070679
      dz2     :     0.010765  d :     0.085616
      dxz     :     0.024127
      dyz     :     0.022112
      dx2y2   :     0.012741
      dxy     :     0.015871
 32 C s       :     2.931883  s :     2.931883
      pz      :     1.041626  p :     3.153691
      px      :     1.070690
      py      :     1.041376
      dz2     :     0.009705  d :     0.082546
      dxz     :     0.024614
      dyz     :     0.010926
      dx2y2   :     0.017835
      dxy     :     0.019465
 33 C s       :     2.894416  s :     2.894416
      pz      :     0.993196  p :     3.042901
      px      :     1.066411
      py      :     0.983294
      dz2     :     0.013993  d :     0.098611
      dxz     :     0.027668
      dyz     :     0.011905
      dx2y2   :     0.020154
      dxy     :     0.024890
 34 C s       :     2.969734  s :     2.969734
      pz      :     1.113253  p :     3.333556
      px      :     1.116901
      py      :     1.103403
      dz2     :     0.005472  d :     0.067833
      dxz     :     0.018501
      dyz     :     0.019526
      dx2y2   :     0.008472
      dxy     :     0.015862
 35 C s       :     2.939998  s :     2.939998
      pz      :     1.067230  p :     3.200609
      px      :     1.081367
      py      :     1.052011
      dz2     :     0.014678  d :     0.083175
      dxz     :     0.021653
      dyz     :     0.013631
      dx2y2   :     0.010338
      dxy     :     0.022876
 36 C s       :     2.933797  s :     2.933797
      pz      :     1.080840  p :     3.211930
      px      :     1.079792
      py      :     1.051299
      dz2     :     0.016812  d :     0.085700
      dxz     :     0.021065
      dyz     :     0.014909
      dx2y2   :     0.009703
      dxy     :     0.023211
 37 C s       :     2.931712  s :     2.931712
      pz      :     1.053161  p :     3.153123
      px      :     1.074139
      py      :     1.025823
      dz2     :     0.019542  d :     0.082602
      dxz     :     0.033584
      dyz     :     0.003907
      dx2y2   :     0.012702
      dxy     :     0.012866
 38 C s       :     2.894369  s :     2.894369
      pz      :     1.015822  p :     3.043313
      px      :     1.070926
      py      :     0.956564
      dz2     :     0.023684  d :     0.098609
      dxz     :     0.037213
      dyz     :     0.007419
      dx2y2   :     0.013824
      dxy     :     0.016469
 39 C s       :     2.969784  s :     2.969784
      pz      :     1.092603  p :     3.331986
      px      :     1.110845
      py      :     1.128538
      dz2     :     0.020136  d :     0.067906
      dxz     :     0.017666
      dyz     :     0.003902
      dx2y2   :     0.006566
      dxy     :     0.019636
 40 C s       :     2.939905  s :     2.939905
      pz      :     1.057877  p :     3.200842
      px      :     1.088354
      py      :     1.054611
      dz2     :     0.017688  d :     0.083156
      dxz     :     0.018897
      dyz     :     0.015604
      dx2y2   :     0.009888
      dxy     :     0.021079
 41 C s       :     2.933752  s :     2.933752
      pz      :     1.082730  p :     3.212380
      px      :     1.084914
      py      :     1.044736
      dz2     :     0.019462  d :     0.085710
      dxz     :     0.016169
      dyz     :     0.013195
      dx2y2   :     0.014310
      dxy     :     0.022574
 42 C s       :     2.932116  s :     2.932116
      pz      :     1.055033  p :     3.154463
      px      :     1.069628
      py      :     1.029802
      dz2     :     0.015142  d :     0.082667
      dxz     :     0.026677
      dyz     :     0.007557
      dx2y2   :     0.015383
      dxy     :     0.017908
 43 C s       :     2.893767  s :     2.893767
      pz      :     1.004866  p :     3.041169
      px      :     1.063680
      py      :     0.972623
      dz2     :     0.017896  d :     0.098772
      dxz     :     0.031213
      dyz     :     0.011859
      dx2y2   :     0.017656
      dxy     :     0.020149
 44 C s       :     2.938967  s :     2.938967
      pz      :     1.072534  p :     3.202421
      px      :     1.092740
      py      :     1.037147
      dz2     :     0.019368  d :     0.083441
      dxz     :     0.013897
      dyz     :     0.014494
      dx2y2   :     0.022298
      dxy     :     0.013384
 45 C s       :     2.934325  s :     2.934325
      pz      :     1.074392  p :     3.211208
      px      :     1.100420
      py      :     1.036396
      dz2     :     0.019076  d :     0.085534
      dxz     :     0.014371
      dyz     :     0.017718
      dx2y2   :     0.020789
      dxy     :     0.013580
 46 C s       :     2.933401  s :     2.933401
      pz      :     1.050356  p :     3.150451
      px      :     1.060824
      py      :     1.039271
      dz2     :     0.024222  d :     0.082950
      dxz     :     0.018898
      dyz     :     0.014810
      dx2y2   :     0.014255
      dxy     :     0.010765
 47 C s       :     2.891025  s :     2.891025
      pz      :     1.035578  p :     3.048543
      px      :     1.017382
      py      :     0.995584
      dz2     :     0.022723  d :     0.099915
      dxz     :     0.028797
      dyz     :     0.013713
      dx2y2   :     0.017754
      dxy     :     0.016928
 48 C s       :     2.969562  s :     2.969562
      pz      :     1.128704  p :     3.330052
      px      :     1.079864
      py      :     1.121484
      dz2     :     0.014580  d :     0.067643
      dxz     :     0.018526
      dyz     :     0.004329
      dx2y2   :     0.021012
      dxy     :     0.009196
 49 C s       :     2.973087  s :     2.973087
      pz      :     1.098660  p :     3.320991
      px      :     1.096216
      py      :     1.126114
      dz2     :     0.019738  d :     0.068020
      dxz     :     0.013488
      dyz     :     0.007167
      dx2y2   :     0.018848
      dxy     :     0.008779
 50 C s       :     2.969616  s :     2.969616
      pz      :     1.095734  p :     3.334387
      px      :     1.109857
      py      :     1.128797
      dz2     :     0.009670  d :     0.067726
      dxz     :     0.017723
      dyz     :     0.017240
      dx2y2   :     0.004456
      dxy     :     0.018637
 51 C s       :     2.916412  s :     2.916412
      pz      :     1.071403  p :     3.160713
      px      :     1.044089
      py      :     1.045221
      dz2     :     0.016607  d :     0.083628
      dxz     :     0.016869
      dyz     :     0.015649
      dx2y2   :     0.015449
      dxy     :     0.019055
 52 C s       :     2.861759  s :     2.861759
      pz      :     0.940292  p :     2.874687
      px      :     0.929873
      py      :     1.004522
      dz2     :     0.037679  d :     0.169254
      dxz     :     0.045742
      dyz     :     0.027201
      dx2y2   :     0.029567
      dxy     :     0.029065
 53 O s       :     3.511885  s :     3.511885
      pz      :     1.644889  p :     4.719979
      px      :     1.418543
      py      :     1.656547
      dz2     :     0.012737  d :     0.053352
      dxz     :     0.014024
      dyz     :     0.006575
      dx2y2   :     0.004861
      dxy     :     0.015153
 54 O s       :     3.580294  s :     3.580294
      pz      :     1.535488  p :     4.665263
      px      :     1.505714
      py      :     1.624062
      dz2     :     0.010344  d :     0.049425
      dxz     :     0.017775
      dyz     :     0.006135
      dx2y2   :     0.008392
      dxy     :     0.006780
 55 H s       :     0.847008  s :     0.847008
 56 H s       :     0.852238  s :     0.852238
 57 H s       :     0.851887  s :     0.851887
 58 H s       :     0.855616  s :     0.855616
 59 H s       :     0.857820  s :     0.857820
 60 H s       :     0.855530  s :     0.855530
 61 H s       :     0.860246  s :     0.860246
 62 H s       :     0.857980  s :     0.857980
 63 H s       :     0.874773  s :     0.874773
 64 H s       :     0.870012  s :     0.870012
 65 H s       :     0.867115  s :     0.867115
 66 H s       :     0.867331  s :     0.867331
 67 H s       :     0.868153  s :     0.868153
 68 H s       :     0.874895  s :     0.874895
 69 H s       :     0.872876  s :     0.872876
 70 H s       :     0.872459  s :     0.872459
 71 H s       :     0.875688  s :     0.875688
 72 H s       :     0.868701  s :     0.868701
 73 H s       :     0.865560  s :     0.865560
 74 H s       :     0.865570  s :     0.865570
 75 H s       :     0.871291  s :     0.871291
 76 H s       :     0.876972  s :     0.876972
 77 H s       :     0.873270  s :     0.873270
 78 H s       :     0.873332  s :     0.873332
 79 H s       :     0.875709  s :     0.875709
 80 H s       :     0.868823  s :     0.868823
 81 H s       :     0.864794  s :     0.864794
 82 H s       :     0.865639  s :     0.865639
 83 H s       :     0.871787  s :     0.871787
 84 H s       :     0.877201  s :     0.877201
 85 H s       :     0.874051  s :     0.874051
 86 H s       :     0.872806  s :     0.872806
 87 H s       :     0.875581  s :     0.875581
 88 H s       :     0.868770  s :     0.868770
 89 H s       :     0.865013  s :     0.865013
 90 H s       :     0.865682  s :     0.865682
 91 H s       :     0.871347  s :     0.871347
 92 H s       :     0.876911  s :     0.876911
 93 H s       :     0.873295  s :     0.873295
 94 H s       :     0.873209  s :     0.873209
 95 H s       :     0.875632  s :     0.875632
 96 H s       :     0.868823  s :     0.868823
 97 H s       :     0.864908  s :     0.864908
 98 H s       :     0.865605  s :     0.865605
 99 H s       :     0.871720  s :     0.871720
100 H s       :     0.877155  s :     0.877155
101 H s       :     0.873852  s :     0.873852
102 H s       :     0.872680  s :     0.872680
103 H s       :     0.875603  s :     0.875603
104 H s       :     0.868736  s :     0.868736
105 H s       :     0.864426  s :     0.864426
106 H s       :     0.865727  s :     0.865727
107 H s       :     0.871687  s :     0.871687
108 H s       :     0.876987  s :     0.876987
109 H s       :     0.873735  s :     0.873735
110 H s       :     0.872969  s :     0.872969
111 H s       :     0.875735  s :     0.875735
112 H s       :     0.868891  s :     0.868891
113 H s       :     0.864989  s :     0.864989
114 H s       :     0.865722  s :     0.865722
115 H s       :     0.871704  s :     0.871704
116 H s       :     0.876963  s :     0.876963
117 H s       :     0.873113  s :     0.873113
118 H s       :     0.873329  s :     0.873329
119 H s       :     0.875824  s :     0.875824
120 H s       :     0.876998  s :     0.876998
121 H s       :     0.871985  s :     0.871985
122 H s       :     0.870356  s :     0.870356
123 H s       :     0.873999  s :     0.873999
124 H s       :     0.876626  s :     0.876626
125 H s       :     0.867824  s :     0.867824
126 H s       :     0.866003  s :     0.866003
127 H s       :     0.865589  s :     0.865589
128 H s       :     0.869327  s :     0.869327
129 H s       :     0.868708  s :     0.868708
130 H s       :     0.868769  s :     0.868769
131 H s       :     0.869356  s :     0.869356
132 H s       :     0.865940  s :     0.865940
133 H s       :     0.863461  s :     0.863461
134 H s       :     0.848911  s :     0.848911
135 H s       :     0.646228  s :     0.646228

SPIN
  0 C s       :     0.000319  s :     0.000319
      pz      :     0.000496  p :     0.002507
      px      :     0.001088
      py      :     0.000923
      dz2     :    -0.000071  d :    -0.001053
      dxz     :    -0.000107
      dyz     :    -0.000214
      dx2y2   :    -0.000511
      dxy     :    -0.000149
  1 C s       :    -0.003839  s :    -0.003839
      pz      :    -0.017644  p :    -0.057025
      px      :    -0.014832
      py      :    -0.024549
      dz2     :     0.003971  d :     0.007653
      dxz     :     0.000703
      dyz     :     0.001143
      dx2y2   :     0.000464
      dxy     :     0.001372
  2 C s       :     0.006056  s :     0.006056
      pz      :     0.050818  p :     0.181167
      px      :     0.047364
      py      :     0.082985
      dz2     :    -0.000517  d :    -0.001103
      dxz     :    -0.000041
      dyz     :    -0.000484
      dx2y2   :     0.000455
      dxy     :    -0.000515
  3 C s       :    -0.001555  s :    -0.001555
      pz      :    -0.003370  p :    -0.007135
      px      :    -0.001120
      py      :    -0.002645
      dz2     :     0.001117  d :     0.003233
      dxz     :     0.000714
      dyz     :     0.000158
      dx2y2   :     0.001136
      dxy     :     0.000108
  4 C s       :    -0.002329  s :    -0.002329
      pz      :     0.006886  p :     0.027565
      px      :     0.006192
      py      :     0.014487
      dz2     :     0.005982  d :     0.016311
      dxz     :     0.000810
      dyz     :     0.003193
      dx2y2   :     0.003293
      dxy     :     0.003033
  5 C s       :     0.005995  s :     0.005995
      pz      :     0.049288  p :     0.179776
      px      :     0.047068
      py      :     0.083420
      dz2     :    -0.000074  d :    -0.001153
      dxz     :    -0.000131
      dyz     :    -0.000436
      dx2y2   :    -0.000077
      dxy     :    -0.000434
  6 C s       :    -0.001283  s :    -0.001283
      pz      :    -0.001061  p :    -0.006000
      px      :    -0.002792
      py      :    -0.002148
      dz2     :     0.000063  d :     0.002938
      dxz     :     0.000977
      dyz     :     0.000055
      dx2y2   :     0.001386
      dxy     :     0.000455
  7 C s       :     0.002029  s :     0.002029
      pz      :     0.001502  p :     0.004964
      px      :     0.003904
      py      :    -0.000442
      dz2     :    -0.000016  d :     0.000075
      dxz     :    -0.000017
      dyz     :    -0.000001
      dx2y2   :    -0.000008
      dxy     :     0.000117
  8 C s       :     0.000182  s :     0.000182
      pz      :     0.000679  p :     0.003940
      px      :     0.000140
      py      :     0.003121
      dz2     :     0.000025  d :     0.000120
      dxz     :     0.000087
      dyz     :    -0.000001
      dx2y2   :     0.000015
      dxy     :    -0.000006
  9 C s       :     0.000103  s :     0.000103
      pz      :    -0.000012  p :     0.000255
      px      :     0.000149
      py      :     0.000118
      dz2     :     0.000017  d :     0.000069
      dxz     :     0.000011
      dyz     :     0.000000
      dx2y2   :     0.000008
      dxy     :     0.000032
 10 C s       :    -0.000067  s :    -0.000067
      pz      :    -0.000136  p :    -0.000161
      px      :    -0.000049
      py      :     0.000023
      dz2     :     0.000021  d :     0.000087
      dxz     :     0.000001
      dyz     :     0.000019
      dx2y2   :     0.000031
      dxy     :     0.000015
 11 C s       :     0.000160  s :     0.000160
      pz      :     0.000020  p :     0.000352
      px      :     0.000122
      py      :     0.000210
      dz2     :     0.000001  d :    -0.000001
      dxz     :    -0.000001
      dyz     :    -0.000001
      dx2y2   :     0.000001
      dxy     :    -0.000001
 12 C s       :    -0.000004  s :    -0.000004
      pz      :     0.000012  p :     0.000004
      px      :    -0.000006
      py      :    -0.000002
      dz2     :     0.000001  d :     0.000003
      dxz     :     0.000000
      dyz     :     0.000000
      dx2y2   :    -0.000000
      dxy     :     0.000002
 13 C s       :     0.000002  s :     0.000002
      pz      :     0.000001  p :     0.000025
      px      :     0.000007
      py      :     0.000017
      dz2     :     0.000000  d :     0.000001
      dxz     :     0.000001
      dyz     :    -0.000000
      dx2y2   :    -0.000000
      dxy     :     0.000000
 14 C s       :     0.000002  s :     0.000002
      pz      :    -0.000000  p :     0.000003
      px      :     0.000003
      py      :     0.000001
      dz2     :     0.000000  d :     0.000000
      dxz     :     0.000000
      dyz     :     0.000000
      dx2y2   :    -0.000000
      dxy     :     0.000000
 15 C s       :     0.000000  s :     0.000000
      pz      :     0.000001  p :     0.000003
      px      :     0.000002
      py      :    -0.000000
      dz2     :     0.000000  d :     0.000000
      dxz     :     0.000000
      dyz     :     0.000000
      dx2y2   :     0.000000
      dxy     :     0.000000
 16 C s       :     0.000000  s :     0.000000
      pz      :     0.000001  p :     0.000002
      px      :     0.000000
      py      :     0.000001
      dz2     :     0.000000  d :     0.000000
      dxz     :     0.000000
      dyz     :    -0.000000
      dx2y2   :     0.000000
      dxy     :    -0.000000
 17 C s       :     0.000000  s :     0.000000
      pz      :    -0.000000  p :     0.000000
      px      :     0.000000
      py      :     0.000000
      dz2     :     0.000000  d :     0.000000
      dxz     :    -0.000000
      dyz     :    -0.000000
      dx2y2   :     0.000000
      dxy     :     0.000000
 18 C s       :     0.000000  s :     0.000000
      pz      :     0.000000  p :     0.000000
      px      :    -0.000000
      py      :     0.000000
      dz2     :     0.000000  d :     0.000000
      dxz     :     0.000000
      dyz     :    -0.000000
      dx2y2   :    -0.000000
      dxy     :     0.000000
 19 C s       :     0.000000  s :     0.000000
      pz      :    -0.000000  p :     0.000000
      px      :     0.000000
      py      :     0.000000
      dz2     :     0.000000  d :     0.000000
      dxz     :     0.000000
      dyz     :     0.000000
      dx2y2   :     0.000000
      dxy     :     0.000000
 20 C s       :    -0.000000  s :    -0.000000
      pz      :     0.000000  p :    -0.000000
      px      :     0.000000
      py      :    -0.000000
      dz2     :     0.000000  d :     0.000000
      dxz     :     0.000000
      dyz     :     0.000000
      dx2y2   :     0.000000
      dxy     :     0.000000
 21 C s       :     0.000000  s :     0.000000
      pz      :     0.000000  p :     0.000000
      px      :     0.000000
      py      :     0.000000
      dz2     :    -0.000000  d :     0.000000
      dxz     :     0.000000
      dyz     :     0.000000
      dx2y2   :     0.000000
      dxy     :    -0.000000
 22 C s       :    -0.000000  s :    -0.000000
      pz      :     0.000000  p :     0.000000
      px      :    -0.000000
      py      :     0.000000
      dz2     :    -0.000000  d :     0.000000
      dxz     :     0.000000
      dyz     :     0.000000
      dx2y2   :    -0.000000
      dxy     :     0.000000
 23 C s       :    -0.000000  s :    -0.000000
      pz      :    -0.000000  p :    -0.000000
      px      :     0.000000
      py      :    -0.000000
      dz2     :     0.000000  d :     0.000000
      dxz     :     0.000000
      dyz     :     0.000000
      dx2y2   :     0.000000
      dxy     :     0.000000
 24 C s       :     0.000000  s :     0.000000
      pz      :     0.000000  p :     0.000000
      px      :     0.000000
      py      :     0.000000
      dz2     :    -0.000000  d :    -0.000000
      dxz     :    -0.000000
      dyz     :    -0.000000
      dx2y2   :     0.000000
      dxy     :     0.000000
 25 C s       :     0.000000  s :     0.000000
      pz      :     0.000000  p :     0.000000
      px      :     0.000000
      py      :     0.000000
      dz2     :     0.000000  d :    -0.000000
      dxz     :    -0.000000
      dyz     :    -0.000000
      dx2y2   :     0.000000
      dxy     :     0.000000
 26 C s       :     0.000000  s :     0.000000
      pz      :    -0.000000  p :    -0.000000
      px      :     0.000000
      py      :    -0.000000
      dz2     :     0.000000  d :     0.000000
      dxz     :     0.000000
      dyz     :     0.000000
      dx2y2   :     0.000000
      dxy     :     0.000000
 27 C s       :     0.000000  s :     0.000000
      pz      :     0.000000  p :     0.000000
      px      :     0.000000
      py      :     0.000000
      dz2     :    -0.000000  d :    -0.000000
      dxz     :    -0.000000
      dyz     :    -0.000000
      dx2y2   :    -0.000000
      dxy     :    -0.000000
 28 C s       :    -0.000000  s :    -0.000000
      pz      :    -0.000000  p :    -0.000000
      px      :    -0.000000
      py      :    -0.000000
      dz2     :     0.000000  d :     0.000000
      dxz     :     0.000000
      dyz     :     0.000000
      dx2y2   :     0.000000
      dxy     :     0.000000
 29 C s       :     0.000000  s :     0.000000
      pz      :     0.000000  p :     0.000000
      px      :     0.000000
      py      :     0.000000
      dz2     :    -0.000000  d :    -0.000000
      dxz     :    -0.000000
      dyz     :    -0.000000
      dx2y2   :    -0.000000
      dxy     :    -0.000000
 30 C s       :     0.000000  s :     0.000000
      pz      :     0.000000  p :     0.000000
      px      :     0.000000
      py      :     0.000000
      dz2     :    -0.000000  d :    -0.000000
      dxz     :    -0.000000
      dyz     :    -0.000000
      dx2y2   :    -0.000000
      dxy     :    -0.000000
 31 C s       :    -0.000000  s :    -0.000000
      pz      :    -0.000000  p :    -0.000000
      px      :    -0.000000
      py      :    -0.000000
      dz2     :     0.000000  d :     0.000000
      dxz     :     0.000000
      dyz     :     0.000000
      dx2y2   :     0.000000
      dxy     :     0.000000
 32 C s       :     0.000000  s :     0.000000
      pz      :     0.000000  p :     0.000000
      px      :     0.000000
      py      :     0.000000
      dz2     :    -0.000000  d :    -0.000000
      dxz     :    -0.000000
      dyz     :    -0.000000
      dx2y2   :    -0.000000
      dxy     :    -0.000000
 33 C s       :    -0.000000  s :    -0.000000
      pz      :    -0.000000  p :    -0.000000
      px      :    -0.000000
      py      :    -0.000000
      dz2     :     0.000000  d :     0.000000
      dxz     :     0.000000
      dyz     :     0.000000
      dx2y2   :     0.000000
      dxy     :     0.000000
 34 C s       :     0.000000  s :     0.000000
      pz      :     0.000000  p :     0.000000
      px      :     0.000000
      py      :     0.000000
      dz2     :    -0.000000  d :    -0.000000
      dxz     :    -0.000000
      dyz     :    -0.000000
      dx2y2   :    -0.000000
      dxy     :    -0.000000
 35 C s       :     0.000000  s :     0.000000
      pz      :     0.000000  p :     0.000000
      px      :     0.000000
      py      :     0.000000
      dz2     :    -0.000000  d :    -0.000000
      dxz     :    -0.000000
      dyz     :    -0.000000
      dx2y2   :    -0.000000
      dxy     :    -0.000000
 36 C s       :    -0.000000  s :    -0.000000
      pz      :    -0.000000  p :    -0.000000
      px      :    -0.000000
      py      :    -0.000000
      dz2     :     0.000000  d :     0.000000
      dxz     :    -0.000000
      dyz     :     0.000000
      dx2y2   :     0.000000
      dxy     :     0.000000
 37 C s       :     0.000000  s :     0.000000
      pz      :    -0.000000  p :     0.000000
      px      :    -0.000000
      py      :     0.000000
      dz2     :    -0.000000  d :    -0.000000
      dxz     :    -0.000000
      dyz     :    -0.000000
      dx2y2   :     0.000000
      dxy     :    -0.000000
 38 C s       :    -0.000000  s :    -0.000000
      pz      :    -0.000000  p :    -0.000000
      px      :    -0.000000
      py      :    -0.000000
      dz2     :    -0.000000  d :     0.000000
      dxz     :     0.000000
      dyz     :     0.000000
      dx2y2   :     0.000000
      dxy     :     0.000000
 39 C s       :    -0.000000  s :    -0.000000
      pz      :    -0.000000  p :    -0.000000
      px      :    -0.000000
      py      :    -0.000000
      dz2     :    -0.000000  d :    -0.000000
      dxz     :    -0.000000
      dyz     :    -0.000000
      dx2y2   :     0.000000
      dxy     :    -0.000000
 40 C s       :    -0.000000  s :    -0.000000
      pz      :     0.000000  p :     0.000000
      px      :     0.000000
      py      :     0.000000
      dz2     :    -0.000000  d :    -0.000000
      dxz     :    -0.000000
      dyz     :    -0.000000
      dx2y2   :    -0.000000
      dxy     :    -0.000000
 41 C s       :    -0.000000  s :    -0.000000
      pz      :    -0.000000  p :    -0.000000
      px      :    -0.000000
      py      :    -0.000000
      dz2     :    -0.000000  d :     0.000000
      dxz     :     0.000000
      dyz     :     0.000000
      dx2y2   :     0.000000
      dxy     :     0.000000
 42 C s       :    -0.000000  s :    -0.000000
      pz      :     0.000000  p :     0.000000
      px      :     0.000000
      py      :     0.000000
      dz2     :    -0.000000  d :    -0.000000
      dxz     :     0.000000
      dyz     :    -0.000000
      dx2y2   :    -0.000000
      dxy     :    -0.000000
 43 C s       :     0.000000  s :     0.000000
      pz      :    -0.000000  p :    -0.000000
      px      :     0.000000
      py      :    -0.000000
      dz2     :    -0.000000  d :     0.000000
      dxz     :     0.000000
      dyz     :    -0.000000
      dx2y2   :     0.000000
      dxy     :     0.000000
 44 C s       :    -0.000000  s :    -0.000000
      pz      :    -0.000000  p :    -0.000000
      px      :     0.000000
      py      :     0.000000
      dz2     :     0.000000  d :     0.000000
      dxz     :     0.000000
      dyz     :     0.000000
      dx2y2   :    -0.000000
      dxy     :     0.000000
 45 C s       :    -0.000000  s :    -0.000000
      pz      :     0.000000  p :     0.000000
      px      :     0.000000
      py      :    -0.000000
      dz2     :     0.000000  d :     0.000000
      dxz     :     0.000000
      dyz     :     0.000000
      dx2y2   :     0.000000
      dxy     :     0.000000
 46 C s       :     0.000000  s :     0.000000
      pz      :    -0.000000  p :     0.000000
      px      :     0.000000
      py      :     0.000000
      dz2     :    -0.000000  d :    -0.000000
      dxz     :     0.000000
      dyz     :    -0.000000
      dx2y2   :    -0.000000
      dxy     :    -0.000000
 47 C s       :    -0.000000  s :    -0.000000
      pz      :    -0.000000  p :    -0.000000
      px      :     0.000000
      py      :    -0.000000
      dz2     :     0.000000  d :     0.000000
      dxz     :    -0.000000
      dyz     :     0.000000
      dx2y2   :    -0.000000
      dxy     :     0.000000
 48 C s       :     0.000000  s :     0.000000
      pz      :    -0.000000  p :    -0.000000
      px      :    -0.000000
      py      :    -0.000000
      dz2     :    -0.000000  d :    -0.000000
      dxz     :    -0.000000
      dyz     :    -0.000000
      dx2y2   :    -0.000000
      dxy     :     0.000000
 49 C s       :    -0.000000  s :    -0.000000
      pz      :    -0.000000  p :    -0.000000
      px      :     0.000000
      py      :    -0.000000
      dz2     :     0.000000  d :    -0.000000
      dxz     :    -0.000000
      dyz     :     0.000000
      dx2y2   :    -0.000000
      dxy     :    -0.000000
 50 C s       :     0.000000  s :     0.000000
      pz      :    -0.000000  p :    -0.000000
      px      :    -0.000000
      py      :    -0.000000
      dz2     :     0.000000  d :     0.000000
      dxz     :     0.000000
      dyz     :     0.000000
      dx2y2   :     0.000000
      dxy     :     0.000000
 51 C s       :    -0.003855  s :    -0.003855
      pz      :    -0.015306  p :    -0.056870
      px      :    -0.016861
      py      :    -0.024703
      dz2     :     0.000886  d :     0.008110
      dxz     :     0.000957
      dyz     :     0.001365
      dx2y2   :     0.003702
      dxy     :     0.001200
 52 C s       :     0.008653  s :     0.008653
      pz      :     0.067418  p :     0.237856
      px      :     0.062202
      py      :     0.108237
      dz2     :     0.000590  d :    -0.000108
      dxz     :    -0.000364
      dyz     :     0.000036
      dx2y2   :    -0.000420
      dxy     :     0.000049
 53 O s       :     0.002116  s :     0.002116
      pz      :     0.024265  p :     0.090735
      px      :     0.023486
      py      :     0.042984
      dz2     :     0.001042  d :     0.003412
      dxz     :     0.000168
      dyz     :     0.000742
      dx2y2   :     0.000792
      dxy     :     0.000668
 54 O s       :     0.004701  s :     0.004701
      pz      :     0.090266  p :     0.327050
      px      :     0.093182
      py      :     0.143602
      dz2     :    -0.000204  d :    -0.000579
      dxz     :    -0.000072
      dyz     :    -0.000118
      dx2y2   :    -0.000094
      dxy     :    -0.000092
 55 H s       :    -0.000421  s :    -0.000421
 56 H s       :    -0.002109  s :    -0.002109
 57 H s       :    -0.002069  s :    -0.002069
 58 H s       :     0.007945  s :     0.007945
 59 H s       :    -0.000134  s :    -0.000134
 60 H s       :     0.008047  s :     0.008047
 61 H s       :     0.001723  s :     0.001723
 62 H s       :     0.003515  s :     0.003515
 63 H s       :    -0.000185  s :    -0.000185
 64 H s       :     0.000001  s :     0.000001
 65 H s       :     0.000004  s :     0.000004
 66 H s       :     0.000376  s :     0.000376
 67 H s       :    -0.000251  s :    -0.000251
 68 H s       :     0.000068  s :     0.000068
 69 H s       :     0.000026  s :     0.000026
 70 H s       :     0.000046  s :     0.000046
 71 H s       :     0.000002  s :     0.000002
 72 H s       :     0.000002  s :     0.000002
 73 H s       :    -0.000001  s :    -0.000001
 74 H s       :     0.000003  s :     0.000003
 75 H s       :     0.000001  s :     0.000001
 76 H s       :    -0.000000  s :    -0.000000
 77 H s       :    -0.000000  s :    -0.000000
 78 H s       :     0.000001  s :     0.000001
 79 H s       :     0.000000  s :     0.000000
 80 H s       :     0.000000  s :     0.000000
 81 H s       :    -0.000000  s :    -0.000000
 82 H s       :     0.000000  s :     0.000000
 83 H s       :     0.000000  s :     0.000000
 84 H s       :    -0.000000  s :    -0.000000
 85 H s       :    -0.000000  s :    -0.000000
 86 H s       :     0.000000  s :     0.000000
 87 H s       :     0.000000  s :     0.000000
 88 H s       :     0.000000  s :     0.000000
 89 H s       :    -0.000000  s :    -0.000000
 90 H s       :     0.000000  s :     0.000000
 91 H s       :     0.000000  s :     0.000000
 92 H s       :    -0.000000  s :    -0.000000
 93 H s       :    -0.000000  s :    -0.000000
 94 H s       :     0.000000  s :     0.000000
 95 H s       :     0.000000  s :     0.000000
 96 H s       :     0.000000  s :     0.000000
 97 H s       :    -0.000000  s :    -0.000000
 98 H s       :    -0.000000  s :    -0.000000
 99 H s       :    -0.000000  s :    -0.000000
100 H s       :    -0.000000  s :    -0.000000
101 H s       :    -0.000000  s :    -0.000000
102 H s       :     0.000000  s :     0.000000
103 H s       :     0.000000  s :     0.000000
104 H s       :     0.000000  s :     0.000000
105 H s       :    -0.000000  s :    -0.000000
106 H s       :    -0.000000  s :    -0.000000
107 H s       :    -0.000000  s :    -0.000000
108 H s       :    -0.000000  s :    -0.000000
109 H s       :    -0.000000  s :    -0.000000
110 H s       :    -0.000000  s :    -0.000000
111 H s       :    -0.000000  s :    -0.000000
112 H s       :     0.000000  s :     0.000000
113 H s       :    -0.000000  s :    -0.000000
114 H s       :    -0.000000  s :    -0.000000
115 H s       :     0.000000  s :     0.000000
116 H s       :    -0.000000  s :    -0.000000
117 H s       :    -0.000000  s :    -0.000000
118 H s       :    -0.000000  s :    -0.000000
119 H s       :    -0.000000  s :    -0.000000
120 H s       :     0.000000  s :     0.000000
121 H s       :    -0.000000  s :    -0.000000
122 H s       :     0.000000  s :     0.000000
123 H s       :     0.000000  s :     0.000000
124 H s       :    -0.000000  s :    -0.000000
125 H s       :    -0.000000  s :    -0.000000
126 H s       :    -0.000000  s :    -0.000000
127 H s       :    -0.000000  s :    -0.000000
128 H s       :     0.000000  s :     0.000000
129 H s       :    -0.000000  s :    -0.000000
130 H s       :     0.000000  s :     0.000000
131 H s       :    -0.000000  s :    -0.000000
132 H s       :    -0.000000  s :    -0.000000
133 H s       :    -0.000000  s :    -0.000000
134 H s       :     0.001327  s :     0.001327
135 H s       :    -0.002328  s :    -0.002328


                      *****************************
                      * MAYER POPULATION ANALYSIS *
                      *****************************

  NA   - Mulliken gross atomic population
  ZA   - Total nuclear charge
  QA   - Mulliken gross atomic charge
  VA   - Mayer's total valence
  BVA  - Mayer's bonded valence
  FA   - Mayer's free valence

  ATOM       NA         ZA         QA         VA         BVA        FA
  0 C      6.5915     6.0000    -0.5915     3.8216     3.8215     0.0000
  1 C      5.9063     6.0000     0.0937     3.8247     3.8202     0.0045
  2 C      5.9569     6.0000     0.0431     3.8795     3.8403     0.0392
  3 C      6.5515     6.0000    -0.5515     3.8287     3.8285     0.0002
  4 C      5.7111     6.0000     0.2889     3.9680     3.9648     0.0033
  5 C      5.9017     6.0000     0.0983     3.8412     3.8026     0.0387
  6 C      6.3783     6.0000    -0.3783     3.8599     3.8598     0.0002
  7 C      6.1846     6.0000    -0.1846     3.9246     3.9245     0.0001
  8 C      5.8162     6.0000     0.1838     3.9235     3.9234     0.0000
  9 C      6.5376     6.0000    -0.5376     3.8502     3.8502     0.0000
 10 C      6.3408     6.0000    -0.3408     3.8475     3.8475     0.0000
 11 C      6.3084     6.0000    -0.3084     3.8776     3.8776     0.0000
 12 C      6.1779     6.0000    -0.1779     3.9195     3.9195     0.0000
 13 C      5.8304     6.0000     0.1696     3.9239     3.9239     0.0000
 14 C      6.5426     6.0000    -0.5426     3.8449     3.8449     0.0000
 15 C      6.3260     6.0000    -0.3260     3.8622     3.8622     0.0000
 16 C      6.3089     6.0000    -0.3089     3.8775     3.8775     0.0000
 17 C      6.1791     6.0000    -0.1791     3.9250     3.9250     0.0000
 18 C      5.8298     6.0000     0.1702     3.9225     3.9225     0.0000
 19 C      6.5439     6.0000    -0.5439     3.8428     3.8428    -0.0000
 20 C      6.3260     6.0000    -0.3260     3.8641     3.8641    -0.0000
 21 C      6.3077     6.0000    -0.3077     3.8771     3.8771    -0.0000
 22 C      6.1803     6.0000    -0.1803     3.9232     3.9232    -0.0000
 23 C      5.8287     6.0000     0.1713     3.9229     3.9229    -0.0000
 24 C      6.5431     6.0000    -0.5431     3.8442     3.8442     0.0000
 25 C      6.3261     6.0000    -0.3261     3.8629     3.8629     0.0000
 26 C      6.3081     6.0000    -0.3081     3.8777     3.8777     0.0000
 27 C      6.1794     6.0000    -0.1794     3.9251     3.9251    -0.0000
 28 C      5.8299     6.0000     0.1701     3.9224     3.9224     0.0000
 29 C      6.5426     6.0000    -0.5426     3.8434     3.8434    -0.0000
 30 C      6.3261     6.0000    -0.3261     3.8640     3.8640     0.0000
 31 C      6.3082     6.0000    -0.3082     3.8765     3.8765    -0.0000
 32 C      6.1812     6.0000    -0.1812     3.9245     3.9245     0.0000
 33 C      5.8287     6.0000     0.1713     3.9228     3.9228     0.0000
 34 C      6.5442     6.0000    -0.5442     3.8430     3.8430    -0.0000
 35 C      6.3262     6.0000    -0.3262     3.8639     3.8639    -0.0000
 36 C      6.3068     6.0000    -0.3068     3.8779     3.8779     0.0000
 37 C      6.1802     6.0000    -0.1802     3.9239     3.9239     0.0000
 38 C      5.8292     6.0000     0.1708     3.9233     3.9233    -0.0000
 39 C      6.5356     6.0000    -0.5356     3.8474     3.8474    -0.0000
 40 C      6.3263     6.0000    -0.3263     3.8635     3.8635     0.0000
 41 C      6.3087     6.0000    -0.3087     3.8763     3.8763    -0.0000
 42 C      6.1827     6.0000    -0.1827     3.9294     3.9294    -0.0000
 43 C      5.8236     6.0000     0.1764     3.9225     3.9225    -0.0000
 44 C      6.3355     6.0000    -0.3355     3.8633     3.8633     0.0000
 45 C      6.2992     6.0000    -0.2992     3.8699     3.8699     0.0000
 46 C      6.1705     6.0000    -0.1705     3.9535     3.9535    -0.0000
 47 C      5.8253     6.0000     0.1747     3.9305     3.9305    -0.0000
 48 C      6.5267     6.0000    -0.5267     3.8450     3.8450    -0.0000
 49 C      6.5200     6.0000    -0.5200     3.8499     3.8499     0.0000
 50 C      6.5355     6.0000    -0.5355     3.8405     3.8405    -0.0000
 51 C      6.2334     6.0000    -0.2334     3.8605     3.8561     0.0044
 52 C      5.6981     6.0000     0.3019     3.8406     3.7734     0.0672
 53 O      8.6276     8.0000    -0.6276     1.9269     1.9181     0.0089
 54 O      8.5175     8.0000    -0.5175     2.0180     1.9085     0.1095
 55 H      0.8093     1.0000     0.1907     0.9324     0.9324     0.0000
 56 H      0.8123     1.0000     0.1877     0.9205     0.9205     0.0000
 57 H      0.8116     1.0000     0.1884     0.9201     0.9201     0.0000
 58 H      0.8238     1.0000     0.1762     0.9257     0.9256     0.0001
 59 H      0.8280     1.0000     0.1720     0.9510     0.9510     0.0000
 60 H      0.8237     1.0000     0.1763     0.9257     0.9256     0.0001
 61 H      0.8379     1.0000     0.1621     0.9253     0.9252     0.0000
 62 H      0.8350     1.0000     0.1650     0.9376     0.9376     0.0000
 63 H      0.8746     1.0000     0.1254     0.9413     0.9413     0.0000
 64 H      0.8449     1.0000     0.1551     0.9363     0.9363     0.0000
 65 H      0.8326     1.0000     0.1674     0.9341     0.9341     0.0000
 66 H      0.8421     1.0000     0.1579     0.9285     0.9285     0.0000
 67 H      0.8456     1.0000     0.1544     0.9459     0.9459     0.0000
 68 H      0.8600     1.0000     0.1400     0.9340     0.9340     0.0000
 69 H      0.8524     1.0000     0.1476     0.9286     0.9286     0.0000
 70 H      0.8546     1.0000     0.1454     0.9342     0.9342     0.0000
 71 H      0.8775     1.0000     0.1225     0.9422     0.9422     0.0000
 72 H      0.8397     1.0000     0.1603     0.9359     0.9359     0.0000
 73 H      0.8327     1.0000     0.1673     0.9356     0.9356     0.0000
 74 H      0.8410     1.0000     0.1590     0.9285     0.9285     0.0000
 75 H      0.8556     1.0000     0.1444     0.9319     0.9319     0.0000
 76 H      0.8613     1.0000     0.1387     0.9340     0.9340     0.0000
 77 H      0.8505     1.0000     0.1495     0.9302     0.9302     0.0000
 78 H      0.8557     1.0000     0.1443     0.9341     0.9341     0.0000
 79 H      0.8768     1.0000     0.1232     0.9425     0.9425     0.0000
 80 H      0.8400     1.0000     0.1600     0.9360     0.9360    -0.0000
 81 H      0.8305     1.0000     0.1695     0.9356     0.9356     0.0000
 82 H      0.8413     1.0000     0.1587     0.9288     0.9288     0.0000
 83 H      0.8562     1.0000     0.1438     0.9323     0.9323    -0.0000
 84 H      0.8617     1.0000     0.1383     0.9341     0.9341     0.0000
 85 H      0.8534     1.0000     0.1466     0.9313     0.9313     0.0000
 86 H      0.8551     1.0000     0.1449     0.9334     0.9334     0.0000
 87 H      0.8761     1.0000     0.1239     0.9410     0.9410    -0.0000
 88 H      0.8401     1.0000     0.1599     0.9358     0.9358    -0.0000
 89 H      0.8314     1.0000     0.1686     0.9356     0.9356    -0.0000
 90 H      0.8412     1.0000     0.1588     0.9287     0.9287     0.0000
 91 H      0.8556     1.0000     0.1444     0.9319     0.9319     0.0000
 92 H      0.8612     1.0000     0.1388     0.9339     0.9339     0.0000
 93 H      0.8513     1.0000     0.1487     0.9301     0.9301    -0.0000
 94 H      0.8556     1.0000     0.1444     0.9339     0.9339    -0.0000
 95 H      0.8765     1.0000     0.1235     0.9422     0.9422     0.0000
 96 H      0.8401     1.0000     0.1599     0.9360     0.9360    -0.0000
 97 H      0.8316     1.0000     0.1684     0.9357     0.9357    -0.0000
 98 H      0.8412     1.0000     0.1588     0.9288     0.9288    -0.0000
 99 H      0.8562     1.0000     0.1438     0.9323     0.9323     0.0000
100 H      0.8617     1.0000     0.1383     0.9341     0.9341     0.0000
101 H      0.8526     1.0000     0.1474     0.9312     0.9312     0.0000
102 H      0.8549     1.0000     0.1451     0.9334     0.9334     0.0000
103 H      0.8760     1.0000     0.1240     0.9410     0.9410     0.0000
104 H      0.8401     1.0000     0.1599     0.9358     0.9358     0.0000
105 H      0.8297     1.0000     0.1703     0.9357     0.9357    -0.0000
106 H      0.8414     1.0000     0.1586     0.9289     0.9289    -0.0000
107 H      0.8561     1.0000     0.1439     0.9321     0.9321    -0.0000
108 H      0.8613     1.0000     0.1387     0.9339     0.9339    -0.0000
109 H      0.8530     1.0000     0.1470     0.9308     0.9308    -0.0000
110 H      0.8554     1.0000     0.1446     0.9335     0.9335    -0.0000
111 H      0.8767     1.0000     0.1233     0.9416     0.9416    -0.0000
112 H      0.8403     1.0000     0.1597     0.9358     0.9358    -0.0000
113 H      0.8381     1.0000     0.1619     0.9363     0.9363    -0.0000
114 H      0.8412     1.0000     0.1588     0.9286     0.9286    -0.0000
115 H      0.8560     1.0000     0.1440     0.9321     0.9321     0.0000
116 H      0.8614     1.0000     0.1386     0.9337     0.9337     0.0000
117 H      0.8512     1.0000     0.1488     0.9303     0.9303    -0.0000
118 H      0.8553     1.0000     0.1447     0.9339     0.9339    -0.0000
119 H      0.8763     1.0000     0.1237     0.9418     0.9418    -0.0000
120 H      0.8614     1.0000     0.1386     0.9325     0.9325     0.0000
121 H      0.8561     1.0000     0.1439     0.9333     0.9333    -0.0000
122 H      0.8549     1.0000     0.1451     0.9266     0.9266     0.0000
123 H      0.8541     1.0000     0.1459     0.9390     0.9390     0.0000
124 H      0.8812     1.0000     0.1188     0.9417     0.9417    -0.0000
125 H      0.8378     1.0000     0.1622     0.9370     0.9370    -0.0000
126 H      0.8415     1.0000     0.1585     0.9292     0.9292     0.0000
127 H      0.8411     1.0000     0.1589     0.9287     0.9287    -0.0000
128 H      0.8434     1.0000     0.1566     0.9365     0.9365    -0.0000
129 H      0.8444     1.0000     0.1556     0.9291     0.9291     0.0000
130 H      0.8441     1.0000     0.1559     0.9292     0.9292    -0.0000
131 H      0.8413     1.0000     0.1587     0.9363     0.9363    -0.0000
132 H      0.8423     1.0000     0.1577     0.9296     0.9296    -0.0000
133 H      0.8380     1.0000     0.1620     0.9414     0.9414    -0.0000
134 H      0.8376     1.0000     0.1624     0.9368     0.9368     0.0000
135 H      0.5345     1.0000     0.4655     0.7640     0.7640     0.0000

  Mayer bond orders larger than 0.100000
B(  0-C ,  1-C ) :   0.9853 B(  0-C , 55-H ) :   0.9263 B(  0-C , 56-H ) :   0.9234 
B(  0-C , 57-H ) :   0.9238 B(  1-C ,  2-C ) :   1.5233 B(  1-C , 52-C ) :   1.2358 
B(  2-C ,  3-C ) :   0.9983 B(  2-C ,  4-C ) :   1.1234 B(  3-C , 58-H ) :   0.9292 
B(  3-C , 59-H ) :   0.9239 B(  3-C , 60-H ) :   0.9292 B(  4-C ,  5-C ) :   1.1263 
B(  4-C , 54-O ) :   1.6056 B(  5-C ,  6-C ) :   0.9693 B(  5-C , 51-C ) :   1.5419 
B(  6-C ,  7-C ) :   0.9929 B(  6-C , 61-H ) :   0.9223 B(  6-C , 62-H ) :   0.9118 
B(  7-C ,  8-C ) :   1.9067 B(  7-C , 63-H ) :   0.9178 B(  8-C ,  9-C ) :   1.0024 
B(  8-C , 10-C ) :   1.0033 B(  9-C , 64-H ) :   0.9451 B(  9-C , 65-H ) :   0.9228 
B(  9-C , 66-H ) :   0.9332 B( 10-C , 11-C ) :   0.9777 B( 10-C , 67-H ) :   0.9127 
B( 10-C , 68-H ) :   0.9342 B( 11-C , 12-C ) :   1.0132 B( 11-C , 69-H ) :   0.9277 
B( 11-C , 70-H ) :   0.9254 B( 12-C , 13-C ) :   1.8988 B( 12-C , 71-H ) :   0.9183 
B( 13-C , 14-C ) :   1.0188 B( 13-C , 15-C ) :   0.9853 B( 14-C , 72-H ) :   0.9356 
B( 14-C , 73-H ) :   0.9231 B( 14-C , 74-H ) :   0.9326 B( 15-C , 16-C ) :   0.9809 
B( 15-C , 75-H ) :   0.9325 B( 15-C , 76-H ) :   0.9348 B( 16-C , 17-C ) :   1.0165 
B( 16-C , 77-H ) :   0.9244 B( 16-C , 78-H ) :   0.9244 B( 17-C , 18-C ) :   1.8973 
B( 17-C , 79-H ) :   0.9172 B( 18-C , 19-C ) :   1.0184 B( 18-C , 20-C ) :   0.9872 
B( 19-C , 80-H ) :   0.9354 B( 19-C , 81-H ) :   0.9212 B( 19-C , 82-H ) :   0.9328 
B( 20-C , 21-C ) :   0.9797 B( 20-C , 83-H ) :   0.9323 B( 20-C , 84-H ) :   0.9337 
B( 21-C , 22-C ) :   1.0158 B( 21-C , 85-H ) :   0.9267 B( 21-C , 86-H ) :   0.9248 
B( 22-C , 23-C ) :   1.8960 B( 22-C , 87-H ) :   0.9189 B( 23-C , 24-C ) :   1.0190 
B( 23-C , 25-C ) :   0.9861 B( 24-C , 88-H ) :   0.9358 B( 24-C , 89-H ) :   0.9220 
B( 24-C , 90-H ) :   0.9328 B( 25-C , 26-C ) :   0.9807 B( 25-C , 91-H ) :   0.9324 
B( 25-C , 92-H ) :   0.9345 B( 26-C , 27-C ) :   1.0164 B( 26-C , 93-H ) :   0.9252 
B( 26-C , 94-H ) :   0.9246 B( 27-C , 28-C ) :   1.8967 B( 27-C , 95-H ) :   0.9175 
B( 28-C , 29-C ) :   1.0188 B( 28-C , 30-C ) :   0.9873 B( 29-C , 96-H ) :   0.9355 
B( 29-C , 97-H ) :   0.9221 B( 29-C , 98-H ) :   0.9328 B( 30-C , 31-C ) :   0.9795 
B( 30-C , 99-H ) :   0.9323 B( 30-C ,100-H ) :   0.9336 B( 31-C , 32-C ) :   1.0158 
B( 31-C ,101-H ) :   0.9262 B( 31-C ,102-H ) :   0.9247 B( 32-C , 33-C ) :   1.8967 
B( 32-C ,103-H ) :   0.9186 B( 33-C , 34-C ) :   1.0188 B( 33-C , 35-C ) :   0.9869 
B( 34-C ,104-H ) :   0.9356 B( 34-C ,105-H ) :   0.9206 B( 34-C ,106-H ) :   0.9328 
B( 35-C , 36-C ) :   0.9804 B( 35-C ,107-H ) :   0.9324 B( 35-C ,108-H ) :   0.9341 
B( 36-C , 37-C ) :   1.0160 B( 36-C ,109-H ) :   0.9266 B( 36-C ,110-H ) :   0.9250 
B( 37-C , 38-C ) :   1.8961 B( 37-C ,111-H ) :   0.9186 B( 38-C , 39-C ) :   1.0198 
B( 38-C , 40-C ) :   0.9865 B( 39-C ,112-H ) :   0.9361 B( 39-C ,113-H ) :   0.9266 
B( 39-C ,114-H ) :   0.9327 B( 40-C , 41-C ) :   0.9802 B( 40-C ,115-H ) :   0.9326 
B( 40-C ,116-H ) :   0.9344 B( 41-C , 42-C ) :   1.0157 B( 41-C ,117-H ) :   0.9250 
B( 41-C ,118-H ) :   0.9248 B( 42-C , 43-C ) :   1.8962 B( 42-C ,119-H ) :   0.9176 
B( 43-C , 44-C ) :   0.9876 B( 43-C , 50-C ) :   1.0202 B( 44-C , 45-C ) :   0.9762 
B( 44-C ,120-H ) :   0.9314 B( 44-C ,121-H ) :   0.9331 B( 45-C , 46-C ) :   1.0203 
B( 45-C ,122-H ) :   0.9249 B( 45-C ,123-H ) :   0.9273 B( 46-C , 47-C ) :   1.9034 
B( 46-C ,124-H ) :   0.9180 B( 47-C , 48-C ) :   1.0167 B( 47-C , 49-C ) :   0.9980 
B( 48-C ,125-H ) :   0.9357 B( 48-C ,126-H ) :   0.9355 B( 48-C ,127-H ) :   0.9344 
B( 49-C ,128-H ) :   0.9458 B( 49-C ,129-H ) :   0.9360 B( 49-C ,130-H ) :   0.9361 
B( 50-C ,131-H ) :   0.9354 B( 50-C ,132-H ) :   0.9331 B( 50-C ,133-H ) :   0.9232 
B( 51-C , 52-C ) :   1.2693 B( 51-C ,134-H ) :   0.9103 B( 52-C , 53-O ) :   1.0546 
B( 53-O ,135-H ) :   0.7203 

-------
TIMINGS
-------

Total SCF time: 0 days 0 hours 15 min 17 sec 

Total time                  ....     917.234 sec
Sum of individual times     ....     913.434 sec  ( 99.6%)

Fock matrix formation       ....     853.440 sec  ( 93.0%)
  Split-RI-J                ....      48.212 sec  (  5.6% of F)
  Chain of spheres X        ....     630.023 sec  ( 73.8% of F)
  XC integration            ....      53.384 sec  (  6.3% of F)
    Basis function eval.    ....      15.070 sec  ( 28.2% of XC)
    Density eval.           ....      21.748 sec  ( 40.7% of XC)
    XC-Functional eval.     ....       2.597 sec  (  4.9% of XC)
    XC-Potential eval.      ....      11.592 sec  ( 21.7% of XC)
Diagonalization             ....       8.428 sec  (  0.9%)
Density matrix formation    ....       0.556 sec  (  0.1%)
Population analysis         ....       0.386 sec  (  0.0%)
Initial guess               ....       1.948 sec  (  0.2%)
Orbital Transformation      ....       0.000 sec  (  0.0%)
Orbital Orthonormalization  ....       0.000 sec  (  0.0%)
DIIS solution               ....       3.473 sec  (  0.4%)
Grid generation             ....      45.203 sec  (  4.9%)

Maximum memory used throughout the entire SCF-calculation: 1122.2 MB

-------------------------   --------------------
FINAL SINGLE POINT ENERGY     -2217.190968678501
-------------------------   --------------------


           ************************************************************
           *        Program running with 4 parallel MPI-processes     *
           *              working on a common directory               *
           ************************************************************
------------------------------------------------------------------------------
                         ORCA SCF GRADIENT CALCULATION
------------------------------------------------------------------------------

 ... reading COSX grid (gridx3)
Gradient of the Kohn-Sham DFT energy:
Kohn-Sham wavefunction type      ... UKS
Hartree-Fock exchange scaling    ...    0.200
Number of operators              ...    2
Number of atoms                  ...  136
Basis set dimensions             ...  932
Integral neglect threshold       ... 2.5e-11
Integral primitive cutoff        ... 2.5e-12
SHARK Integral package           ... ON

Nuc. rep. gradient       (SHARK) ... done (  0.0 sec)
HCore & Overlap gradient (SHARK) ... done (  2.3 sec)
RI-J gradient            (SHARK) ... done (  9.2 sec)
COSX-gradient                    ... done (173.5 sec)
Exchange-correlation gradient    ... done

------------------
CARTESIAN GRADIENT
------------------

   1   C   :    0.000000672   -0.000001045    0.000001894
   2   C   :   -0.000000224   -0.000000559    0.000000946
   3   C   :    0.000001205   -0.000000604    0.000002607
   4   C   :    0.000000308   -0.000000116    0.000002566
   5   C   :    0.000000968   -0.000001282    0.000000415
   6   C   :    0.000000364   -0.000001325    0.000002119
   7   C   :    0.000000540   -0.000000419    0.000000825
   8   C   :   -0.000000323   -0.000001122    0.000000311
   9   C   :   -0.000000456   -0.000001357    0.000000803
  10   C   :    0.000000361   -0.000001969    0.000001120
  11   C   :    0.000000412   -0.000001381    0.000000666
  12   C   :    0.000000296   -0.000000388    0.000000320
  13   C   :    0.000000277   -0.000001342    0.000000301
  14   C   :    0.000001027   -0.000000006    0.000000103
  15   C   :    0.000000359   -0.000001243   -0.000001102
  16   C   :   -0.000000337   -0.000001760   -0.000000466
  17   C   :    0.000000567   -0.000002301    0.000000025
  18   C   :   -0.000000025   -0.000000342    0.000000425
  19   C   :   -0.000000003   -0.000000905   -0.000000779
  20   C   :   -0.000000078   -0.000002180   -0.000000144
  21   C   :    0.000000250   -0.000001295    0.000000379
  22   C   :    0.000000515   -0.000000189    0.000000905
  23   C   :    0.000000114   -0.000001398   -0.000000607
  24   C   :    0.000000360   -0.000000101    0.000000089
  25   C   :    0.000001018   -0.000000430   -0.000000250
  26   C   :    0.000000025   -0.000000635   -0.000000542
  27   C   :    0.000000718   -0.000001129   -0.000001421
  28   C   :    0.000000223   -0.000000989   -0.000000750
  29   C   :    0.000000356   -0.000001298   -0.000001035
  30   C   :    0.000000180   -0.000001310   -0.000001562
  31   C   :    0.000000170   -0.000001319   -0.000000461
  32   C   :    0.000000539   -0.000001036   -0.000000208
  33   C   :   -0.000000292   -0.000000604   -0.000000754
  34   C   :    0.000000518   -0.000000876   -0.000000977
  35   C   :    0.000000458   -0.000001031   -0.000000122
  36   C   :    0.000000420   -0.000000188   -0.000000620
  37   C   :    0.000000832   -0.000000451   -0.000001533
  38   C   :    0.000000346   -0.000000834   -0.000001550
  39   C   :    0.000000385   -0.000000626   -0.000001313
  40   C   :    0.000000637   -0.000000051   -0.000001668
  41   C   :    0.000000534   -0.000001176   -0.000001688
  42   C   :    0.000000014   -0.000001294   -0.000001139
  43   C   :    0.000000563   -0.000001284   -0.000001030
  44   C   :    0.000000183   -0.000001229   -0.000001344
  45   C   :    0.000000184   -0.000000416   -0.000000831
  46   C   :   -0.000000044   -0.000000938   -0.000000546
  47   C   :    0.000000364   -0.000001573    0.000000031
  48   C   :    0.000000115   -0.000000846   -0.000000558
  49   C   :    0.000000265   -0.000002054    0.000000550
  50   C   :    0.000000205   -0.000001879    0.000000121
  51   C   :    0.000000567   -0.000001204   -0.000001075
  52   C   :   -0.000000205   -0.000002886    0.000001214
  53   C   :    0.000001008   -0.000000885    0.000002181
  54   O   :    0.000000135   -0.000002190    0.000001891
  55   O   :    0.000000476   -0.000000338    0.000001706
  56   H   :    0.000000410   -0.000000649    0.000002784
  57   H   :    0.000000080   -0.000001132    0.000002342
  58   H   :    0.000000445   -0.000001023    0.000002838
  59   H   :    0.000000779   -0.000000589    0.000002460
  60   H   :    0.000000656   -0.000000202    0.000002086
  61   H   :    0.000000546   -0.000000395    0.000002063
  62   H   :    0.000000209   -0.000001267    0.000000866
  63   H   :    0.000000737   -0.000001636    0.000000551
  64   H   :    0.000000584   -0.000001894    0.000001202
  65   H   :    0.000000177   -0.000001884    0.000001202
  66   H   :    0.000000386   -0.000001735    0.000000546
  67   H   :    0.000000465   -0.000001410    0.000001383
  68   H   :    0.000000660   -0.000000369    0.000001304
  69   H   :    0.000000398   -0.000001053    0.000000765
  70   H   :    0.000000298   -0.000000991    0.000000114
  71   H   :    0.000000542   -0.000000827    0.000000075
  72   H   :    0.000000383   -0.000001820   -0.000000096
  73   H   :    0.000000523   -0.000000310   -0.000000135
  74   H   :    0.000000449   -0.000000459    0.000000378
  75   H   :    0.000000626   -0.000000642   -0.000000708
  76   H   :    0.000000401   -0.000001782   -0.000000581
  77   H   :    0.000000347   -0.000001341   -0.000000529
  78   H   :    0.000000291   -0.000001862    0.000000026
  79   H   :    0.000000008   -0.000001687   -0.000000261
  80   H   :    0.000000729   -0.000001250    0.000000471
  81   H   :    0.000000314   -0.000001957   -0.000000567
  82   H   :    0.000000499   -0.000001390   -0.000000507
  83   H   :    0.000000315   -0.000001938    0.000000079
  84   H   :    0.000000811   -0.000001271    0.000000422
  85   H   :    0.000000454   -0.000000893    0.000000457
  86   H   :    0.000000584   -0.000000481    0.000000555
  87   H   :    0.000000540   -0.000000748   -0.000000345
  88   H   :    0.000000692   -0.000001021   -0.000001496
  89   H   :    0.000000543   -0.000000262    0.000000164
  90   H   :    0.000000501   -0.000000311   -0.000000073
  91   H   :    0.000000474   -0.000000103   -0.000000246
  92   H   :    0.000000510   -0.000000591   -0.000001521
  93   H   :    0.000000644   -0.000000117   -0.000000981
  94   H   :    0.000000225   -0.000001142   -0.000000934
  95   H   :    0.000000520   -0.000001141   -0.000001401
  96   H   :    0.000000526   -0.000001231   -0.000000572
  97   H   :    0.000000557   -0.000000948   -0.000001511
  98   H   :    0.000000475   -0.000000777   -0.000001362
  99   H   :    0.000000383   -0.000001422   -0.000001483
 100   H   :    0.000000410   -0.000001620   -0.000000368
 101   H   :    0.000000307   -0.000001410   -0.000000706
 102   H   :    0.000000604   -0.000000984   -0.000000029
 103   H   :    0.000000384   -0.000001033   -0.000000222
 104   H   :    0.000001023   -0.000000354   -0.000000603
 105   H   :    0.000000321   -0.000001245   -0.000000109
 106   H   :    0.000000358   -0.000000903   -0.000000483
 107   H   :    0.000000511   -0.000000690   -0.000000200
 108   H   :    0.000000586    0.000000067   -0.000001050
 109   H   :    0.000000619   -0.000000147   -0.000000476
 110   H   :    0.000000508   -0.000000304   -0.000001327
 111   H   :    0.000000733   -0.000000359   -0.000001590
 112   H   :    0.000000418   -0.000001315   -0.000001286
 113   H   :    0.000000742   -0.000000094   -0.000001600
 114   H   :    0.000000457   -0.000000498   -0.000001722
 115   H   :    0.000000539   -0.000000474   -0.000002039
 116   H   :    0.000000143   -0.000001480   -0.000001506
 117   H   :    0.000000364   -0.000001155   -0.000002092
 118   H   :    0.000000333   -0.000001368   -0.000001105
 119   H   :    0.000000497   -0.000001731   -0.000001121
 120   H   :    0.000000380   -0.000000747   -0.000000922
 121   H   :    0.000000459   -0.000000934   -0.000001048
 122   H   :    0.000000670   -0.000000457   -0.000000784
 123   H   :    0.000001083   -0.000000151   -0.000000372
 124   H   :    0.000000567   -0.000001272    0.000000232
 125   H   :    0.000000523   -0.000001782   -0.000000087
 126   H   :    0.000000299   -0.000001265    0.000000164
 127   H   :    0.000000194   -0.000001870    0.000000253
 128   H   :    0.000000248   -0.000001649    0.000000571
 129   H   :    0.000000203   -0.000001833   -0.000000166
 130   H   :    0.000000161   -0.000001919    0.000000398
 131   H   :    0.000000140   -0.000002182   -0.000000029
 132   H   :    0.000000180   -0.000001882   -0.000001439
 133   H   :    0.000000194   -0.000001156   -0.000001512
 134   H   :    0.000000322   -0.000001767   -0.000000744
 135   H   :    0.000000358   -0.000001681    0.000001131
 136   H   :    0.000000185   -0.000002058    0.000001968

Difference to translation invariance:
           :    0.0000547615   -0.0001452881   -0.0000137579

Difference to rotation invariance:
           :    0.0006336402   -0.0022678602    0.0002295159

Norm of the cartesian gradient     ...    0.0000202682
RMS gradient                       ...    0.0000010034
MAX gradient                       ...    0.0000028857

-------
TIMINGS
-------

Total SCF gradient time            ...      263.015 sec

One electron gradient       ....       2.300 sec  (  0.9%)
RI-J Coulomb gradient       ....       9.229 sec  (  3.5%)
COSX gradient               ....     173.505 sec  ( 66.0%)
XC gradient                 ....      65.055 sec  ( 24.7%)
CPCM gradient               ....       6.364 sec  (  2.4%)
   A-Matrix (El+Nuc)        ....       1.407 sec  (  0.5%)
   Potential                ....       4.957 sec  (  1.9%)

Maximum memory used throughout the entire SCFGRAD-calculation: 320.4 MB
------------------------------------------------------------------------------
                         ORCA GEOMETRY RELAXATION STEP
------------------------------------------------------------------------------

Reading the OPT-File                    .... done
Getting information on internals        .... done
Copying old internal coords+grads       .... done
Making the new internal coordinates     .... (new redundants).... done
Validating the new internal coordinates .... (new redundants).... done
Calculating the B-matrix                .... done
Calculating the G,G- and P matrices     .... done
Transforming gradient to internals      .... done
Projecting the internal gradient        .... done
Number of atoms                         .... 136
Number of internal coordinates          .... 697
Current Energy                          .... -2217.190968679 Eh
Current gradient norm                   ....     0.000020268 Eh/bohr
Maximum allowed component of the step   ....  0.300
Current trust radius                    ....  0.300
Evaluating the initial hessian          ....  (Almloef) done
Projecting the Hessian                  .... done
Forming the augmented Hessian           .... done
Diagonalizing the augmented Hessian     .... done
Last element of RFO vector              ....  0.999999960
Lowest eigenvalues of augmented Hessian:
 -0.000000001  0.009265374  0.009268015  0.009283959  0.009302437
Length of the computed step             ....  0.000281443
The final length of the internal step   ....  0.000281443
Converting the step to cartesian space:
 Initial RMS(Int)=    0.0000106604
Transforming coordinates:
 Iter   0:  RMS(Cart)=    0.0003882534 RMS(Int)=    0.0000106605
 Iter   1:  RMS(Cart)=    0.0000000256 RMS(Int)=    0.0000000069
done
Storing new coordinates                 .... done

                                .--------------------.
          ----------------------|Geometry convergence|-------------------------
          Item                value                   Tolerance       Converged
          ---------------------------------------------------------------------
          RMS gradient        0.0000002915            0.0000300000      YES
          MAX gradient        0.0000016052            0.0001000000      YES
          RMS step            0.0000106604            0.0006000000      YES
          MAX step            0.0000527516            0.0010000000      YES
          ........................................................
          Max(Bonds)      0.0000      Max(Angles)    0.00
          Max(Dihed)        0.00      Max(Improp)    0.00
          ---------------------------------------------------------------------

                    ***********************HURRAY********************
                    ***        THE OPTIMIZATION HAS CONVERGED     ***
                    *************************************************


    ---------------------------------------------------------------------------
                         Redundant Internal Coordinates

                          --- Optimized Parameters ---  
                            (Angstroem and degrees)

        Definition                    OldVal   dE/dq     Step     FinalVal
    ----------------------------------------------------------------------------
     1. B(C   1,C   0)                1.5128  0.000000 -0.0000    1.5128   
     2. B(C   2,C   1)                1.3873 -0.000001  0.0000    1.3873   
     3. B(C   3,C   2)                1.5080 -0.000000  0.0000    1.5080   
     4. B(C   4,C   2)                1.4688  0.000000 -0.0000    1.4688   
     5. B(C   5,C   4)                1.4625  0.000001 -0.0000    1.4625   
     6. B(C   6,C   5)                1.5137  0.000000 -0.0000    1.5137   
     7. B(C   7,C   6)                1.5166  0.000001 -0.0000    1.5166   
     8. B(C   8,C   7)                1.3439  0.000000 -0.0000    1.3439   
     9. B(C   9,C   8)                1.5123 -0.000000  0.0000    1.5123   
    10. B(C  10,C   8)                1.5207 -0.000000  0.0000    1.5207   
    11. B(C  11,C  10)                1.5562 -0.000000  0.0000    1.5562   
    12. B(C  12,C  11)                1.5071  0.000000 -0.0000    1.5071   
    13. B(C  13,C  12)                1.3452 -0.000000  0.0000    1.3452   
    14. B(C  14,C  13)                1.5116  0.000000 -0.0000    1.5116   
    15. B(C  15,C  13)                1.5238  0.000000 -0.0000    1.5238   
    16. B(C  16,C  15)                1.5560 -0.000000  0.0000    1.5560   
    17. B(C  17,C  16)                1.5066  0.000000 -0.0000    1.5066   
    18. B(C  18,C  17)                1.3456  0.000000 -0.0000    1.3456   
    19. B(C  19,C  18)                1.5117  0.000000 -0.0000    1.5117   
    20. B(C  20,C  18)                1.5227 -0.000001  0.0000    1.5227   
    21. B(C  21,C  20)                1.5572  0.000000 -0.0000    1.5572   
    22. B(C  22,C  21)                1.5074  0.000001 -0.0000    1.5074   
    23. B(C  23,C  22)                1.3455  0.000000 -0.0000    1.3455   
    24. B(C  24,C  23)                1.5116 -0.000000  0.0000    1.5116   
    25. B(C  25,C  23)                1.5234  0.000000 -0.0000    1.5234   
    26. B(C  26,C  25)                1.5564 -0.000000  0.0000    1.5564   
    27. B(C  27,C  26)                1.5068  0.000000 -0.0000    1.5068   
    28. B(C  28,C  27)                1.3456  0.000000 -0.0000    1.3456   
    29. B(C  29,C  28)                1.5117 -0.000000  0.0000    1.5117   
    30. B(C  30,C  28)                1.5228  0.000000 -0.0000    1.5228   
    31. B(C  31,C  30)                1.5571  0.000000 -0.0000    1.5571   
    32. B(C  32,C  31)                1.5074  0.000000 -0.0000    1.5074   
    33. B(C  33,C  32)                1.3457 -0.000000  0.0000    1.3457   
    34. B(C  34,C  33)                1.5117  0.000000 -0.0000    1.5117   
    35. B(C  35,C  33)                1.5229 -0.000000  0.0000    1.5229   
    36. B(C  36,C  35)                1.5569 -0.000000  0.0000    1.5569   
    37. B(C  37,C  36)                1.5073  0.000000 -0.0000    1.5073   
    38. B(C  38,C  37)                1.3455 -0.000000  0.0000    1.3455   
    39. B(C  39,C  38)                1.5117 -0.000000  0.0000    1.5117   
    40. B(C  40,C  38)                1.5231 -0.000000  0.0000    1.5231   
    41. B(C  41,C  40)                1.5566 -0.000000  0.0000    1.5566   
    42. B(C  42,C  41)                1.5071  0.000000 -0.0000    1.5071   
    43. B(C  43,C  42)                1.3458  0.000000 -0.0000    1.3458   
    44. B(C  44,C  43)                1.5212 -0.000000  0.0000    1.5212   
    45. B(C  45,C  44)                1.5549 -0.000000  0.0000    1.5549   
    46. B(C  46,C  45)                1.5066  0.000000 -0.0000    1.5066   
    47. B(C  47,C  46)                1.3447 -0.000000  0.0000    1.3447   
    48. B(C  48,C  47)                1.5110 -0.000000  0.0000    1.5110   
    49. B(C  49,C  47)                1.5126  0.000000 -0.0000    1.5126   
    50. B(C  50,C  43)                1.5114  0.000000 -0.0000    1.5114   
    51. B(C  51,C   5)                1.3744 -0.000000  0.0000    1.3744   
    52. B(C  52,C  51)                1.4121  0.000001 -0.0000    1.4121   
    53. B(C  52,C   1)                1.4237  0.000001 -0.0000    1.4237   
    54. B(O  53,C  52)                1.3517 -0.000000  0.0000    1.3517   
    55. B(O  54,C   4)                1.2630 -0.000000  0.0000    1.2630   
    56. B(H  55,C   0)                1.0904 -0.000000  0.0000    1.0904   
    57. B(H  56,C   0)                1.0993 -0.000000  0.0000    1.0993   
    58. B(H  57,C   0)                1.0993  0.000000 -0.0000    1.0993   
    59. B(H  58,C   3)                1.0973 -0.000000  0.0000    1.0973   
    60. B(H  59,C   3)                1.0911 -0.000000  0.0000    1.0911   
    61. B(H  60,C   3)                1.0974  0.000000 -0.0000    1.0974   
    62. B(H  61,C   6)                1.0990 -0.000000  0.0000    1.0990   
    63. B(H  62,C   6)                1.0924  0.000000 -0.0000    1.0924   
    64. B(H  63,C   7)                1.0915  0.000000 -0.0000    1.0915   
    65. B(H  64,C   9)                1.0955  0.000000 -0.0000    1.0955   
    66. B(H  65,C   9)                1.0984 -0.000000  0.0000    1.0984   
    67. B(H  66,C   9)                1.0997 -0.000000  0.0000    1.0997   
    68. B(H  67,C  10)                1.0960 -0.000000  0.0000    1.0960   
    69. B(H  68,C  10)                1.0979 -0.000000  0.0000    1.0979   
    70. B(H  69,C  11)                1.0997 -0.000000  0.0000    1.0997   
    71. B(H  70,C  11)                1.0957  0.000000 -0.0000    1.0957   
    72. B(H  71,C  12)                1.0924 -0.000000  0.0000    1.0924   
    73. B(H  72,C  14)                1.0932  0.000000 -0.0000    1.0932   
    74. B(H  73,C  14)                1.0980  0.000000 -0.0000    1.0980   
    75. B(H  74,C  14)                1.0997  0.000000 -0.0000    1.0997   
    76. B(H  75,C  15)                1.0977  0.000000 -0.0000    1.0977   
    77. B(H  76,C  15)                1.0982 -0.000000  0.0000    1.0982   
    78. B(H  77,C  16)                1.1004 -0.000000  0.0000    1.1004   
    79. B(H  78,C  16)                1.0957  0.000000 -0.0000    1.0957   
    80. B(H  79,C  17)                1.0922  0.000000 -0.0000    1.0922   
    81. B(H  80,C  19)                1.0932  0.000000 -0.0000    1.0932   
    82. B(H  81,C  19)                1.0975 -0.000000  0.0000    1.0975   
    83. B(H  82,C  19)                1.0998 -0.000000  0.0000    1.0998   
    84. B(H  83,C  20)                1.0976  0.000000 -0.0000    1.0976   
    85. B(H  84,C  20)                1.0986  0.000000 -0.0000    1.0986   
    86. B(H  85,C  21)                1.0999 -0.000000  0.0000    1.0999   
    87. B(H  86,C  21)                1.0959  0.000000 -0.0000    1.0959   
    88. B(H  87,C  22)                1.0922 -0.000000  0.0000    1.0922   
    89. B(H  88,C  24)                1.0932  0.000000 -0.0000    1.0932   
    90. B(H  89,C  24)                1.0979  0.000000 -0.0000    1.0979   
    91. B(H  90,C  24)                1.0997  0.000000 -0.0000    1.0997   
    92. B(H  91,C  25)                1.0977  0.000000 -0.0000    1.0977   
    93. B(H  92,C  25)                1.0983 -0.000000  0.0000    1.0983   
    94. B(H  93,C  26)                1.1003 -0.000000  0.0000    1.1003   
    95. B(H  94,C  26)                1.0958  0.000000 -0.0000    1.0958   
    96. B(H  95,C  27)                1.0922  0.000000 -0.0000    1.0922   
    97. B(H  96,C  29)                1.0932  0.000000 -0.0000    1.0932   
    98. B(H  97,C  29)                1.0976 -0.000000  0.0000    1.0976   
    99. B(H  98,C  29)                1.0997 -0.000000  0.0000    1.0997   
   100. B(H  99,C  30)                1.0976  0.000000 -0.0000    1.0976   
   101. B(H 100,C  30)                1.0986 -0.000000  0.0000    1.0986   
   102. B(H 101,C  31)                1.0999  0.000000 -0.0000    1.0999   
   103. B(H 102,C  31)                1.0958  0.000000 -0.0000    1.0958   
   104. B(H 103,C  32)                1.0921  0.000000 -0.0000    1.0921   
   105. B(H 104,C  34)                1.0931 -0.000000  0.0000    1.0931   
   106. B(H 105,C  34)                1.0977  0.000000 -0.0000    1.0977   
   107. B(H 106,C  34)                1.0997  0.000000 -0.0000    1.0997   
   108. B(H 107,C  35)                1.0977  0.000000 -0.0000    1.0977   
   109. B(H 108,C  35)                1.0985 -0.000000  0.0000    1.0985   
   110. B(H 109,C  36)                1.1000 -0.000000  0.0000    1.1000   
   111. B(H 110,C  36)                1.0959  0.000000 -0.0000    1.0959   
   112. B(H 111,C  37)                1.0922  0.000000 -0.0000    1.0922   
   113. B(H 112,C  39)                1.0932  0.000000 -0.0000    1.0932   
   114. B(H 113,C  39)                1.0976  0.000000 -0.0000    1.0976   
   115. B(H 114,C  39)                1.0998  0.000000 -0.0000    1.0998   
   116. B(H 115,C  40)                1.0977  0.000000 -0.0000    1.0977   
   117. B(H 116,C  40)                1.0984 -0.000000  0.0000    1.0984   
   118. B(H 117,C  41)                1.1001  0.000000 -0.0000    1.1001   
   119. B(H 118,C  41)                1.0959  0.000000 -0.0000    1.0959   
   120. B(H 119,C  42)                1.0921  0.000000 -0.0000    1.0921   
   121. B(H 120,C  44)                1.0998  0.000000 -0.0000    1.0998   
   122. B(H 121,C  44)                1.0972  0.000000 -0.0000    1.0972   
   123. B(H 122,C  45)                1.1018  0.000000 -0.0000    1.1018   
   124. B(H 123,C  45)                1.0953  0.000000 -0.0000    1.0953   
   125. B(H 124,C  46)                1.0930  0.000000 -0.0000    1.0930   
   126. B(H 125,C  48)                1.0928  0.000000 -0.0000    1.0928   
   127. B(H 126,C  48)                1.0993 -0.000000  0.0000    1.0993   
   128. B(H 127,C  48)                1.0996  0.000000 -0.0000    1.0996   
   129. B(H 128,C  49)                1.0953  0.000000 -0.0000    1.0953   
   130. B(H 129,C  49)                1.0998  0.000000 -0.0000    1.0998   
   131. B(H 130,C  49)                1.0997 -0.000000  0.0000    1.0997   
   132. B(H 131,C  50)                1.0933 -0.000000  0.0000    1.0933   
   133. B(H 132,C  50)                1.0996 -0.000000  0.0000    1.0996   
   134. B(H 133,C  50)                1.0972 -0.000000  0.0000    1.0972   
   135. B(H 134,C  51)                1.0872 -0.000000  0.0000    1.0872   
   136. B(H 135,O  53)                0.9736 -0.000000  0.0000    0.9736   
   137. A(H  55,C   0,H  57)          107.37 -0.000000    0.00    107.37   
   138. A(C   1,C   0,H  55)          111.81  0.000000   -0.00    111.81   
   139. A(C   1,C   0,H  57)          111.35  0.000000   -0.00    111.35   
   140. A(C   1,C   0,H  56)          111.39 -0.000000    0.00    111.39   
   141. A(H  56,C   0,H  57)          107.38  0.000000   -0.00    107.38   
   142. A(H  55,C   0,H  56)          107.31  0.000000   -0.00    107.31   
   143. A(C   2,C   1,C  52)          118.47 -0.000000    0.00    118.47   
   144. A(C   0,C   1,C   2)          123.20 -0.000000    0.00    123.20   
   145. A(C   0,C   1,C  52)          118.34  0.000000   -0.00    118.34   
   146. A(C   1,C   2,C   4)          120.65  0.000000   -0.00    120.65   
   147. A(C   1,C   2,C   3)          122.16 -0.000000    0.00    122.16   
   148. A(C   3,C   2,C   4)          117.19 -0.000000    0.00    117.19   
   149. A(C   2,C   3,H  58)          111.55  0.000000   -0.00    111.55   
   150. A(C   2,C   3,H  59)          109.66  0.000000   -0.00    109.66   
   151. A(C   2,C   3,H  60)          111.55 -0.000000    0.00    111.55   
   152. A(H  58,C   3,H  60)          107.04 -0.000000    0.00    107.04   
   153. A(H  58,C   3,H  59)          108.49  0.000000   -0.00    108.49   
   154. A(H  59,C   3,H  60)          108.45 -0.000000    0.00    108.45   
   155. A(C   2,C   4,O  54)          120.83 -0.000000   -0.00    120.83   
   156. A(C   2,C   4,C   5)          118.55  0.000000   -0.00    118.55   
   157. A(C   5,C   4,O  54)          120.62 -0.000000   -0.00    120.62   
   158. A(C   6,C   5,C  51)          121.63 -0.000001    0.00    121.63   
   159. A(C   4,C   5,C   6)          119.11  0.000001   -0.00    119.11   
   160. A(C   4,C   5,C  51)          119.25 -0.000000    0.00    119.25   
   161. A(C   7,C   6,H  61)          108.90 -0.000000    0.00    108.90   
   162. A(C   5,C   6,C   7)          111.84  0.000001   -0.00    111.84   
   163. A(C   7,C   6,H  62)          110.76 -0.000000   -0.00    110.76   
   164. A(C   5,C   6,H  62)          109.33  0.000000   -0.00    109.33   
   165. A(H  61,C   6,H  62)          107.55  0.000000    0.00    107.55   
   166. A(C   5,C   6,H  61)          108.33 -0.000001    0.00    108.33   
   167. A(C   8,C   7,H  63)          118.13  0.000000   -0.00    118.13   
   168. A(C   6,C   7,H  63)          114.29 -0.000000    0.00    114.29   
   169. A(C   6,C   7,C   8)          127.58  0.000000   -0.00    127.58   
   170. A(C   7,C   8,C  10)          123.61 -0.000001    0.00    123.61   
   171. A(C   7,C   8,C   9)          120.38  0.000000   -0.00    120.38   
   172. A(C   9,C   8,C  10)          116.02  0.000000   -0.00    116.02   
   173. A(H  64,C   9,H  65)          108.32  0.000000   -0.00    108.32   
   174. A(H  65,C   9,H  66)          106.29  0.000000   -0.00    106.29   
   175. A(C   8,C   9,H  65)          111.16 -0.000000    0.00    111.16   
   176. A(H  64,C   9,H  66)          108.19 -0.000000    0.00    108.19   
   177. A(C   8,C   9,H  66)          110.68 -0.000000    0.00    110.68   
   178. A(C   8,C   9,H  64)          111.97  0.000000   -0.00    111.97   
   179. A(C  11,C  10,H  67)          107.94  0.000001   -0.00    107.94   
   180. A(C   8,C  10,H  67)          109.48 -0.000000    0.00    109.48   
   181. A(C   8,C  10,C  11)          115.19 -0.000001    0.00    115.19   
   182. A(C  11,C  10,H  68)          108.19 -0.000000   -0.00    108.19   
   183. A(H  67,C  10,H  68)          106.77 -0.000000   -0.00    106.77   
   184. A(C   8,C  10,H  68)          108.95  0.000001   -0.00    108.95   
   185. A(C  12,C  11,H  69)          108.67 -0.000000    0.00    108.67   
   186. A(C  10,C  11,C  12)          114.69  0.000000   -0.00    114.69   
   187. A(H  69,C  11,H  70)          106.43 -0.000000    0.00    106.43   
   188. A(C  10,C  11,H  69)          107.96 -0.000000    0.00    107.96   
   189. A(C  12,C  11,H  70)          111.01 -0.000000    0.00    111.01   
   190. A(C  10,C  11,H  70)          107.73  0.000000   -0.00    107.73   
   191. A(C  11,C  12,H  71)          114.48  0.000000   -0.00    114.48   
   192. A(C  11,C  12,C  13)          128.61 -0.000001    0.00    128.61   
   193. A(C  13,C  12,H  71)          116.90  0.000000   -0.00    116.90   
   194. A(C  14,C  13,C  15)          115.44 -0.000001    0.00    115.44   
   195. A(C  12,C  13,C  14)          124.77 -0.000000   -0.00    124.77   
   196. A(C  12,C  13,C  15)          119.79  0.000001   -0.00    119.79   
   197. A(C  13,C  14,H  74)          110.29  0.000000   -0.00    110.29   
   198. A(H  72,C  14,H  73)          108.01  0.000000   -0.00    108.01   
   199. A(C  13,C  14,H  73)          110.70 -0.000001    0.00    110.70   
   200. A(H  73,C  14,H  74)          106.20  0.000000   -0.00    106.20   
   201. A(C  13,C  14,H  72)          113.40  0.000000   -0.00    113.40   
   202. A(H  72,C  14,H  74)          107.94  0.000000   -0.00    107.94   
   203. A(C  13,C  15,H  75)          109.46  0.000000   -0.00    109.46   
   204. A(C  13,C  15,H  76)          109.61  0.000000    0.00    109.61   
   205. A(C  16,C  15,H  76)          108.53 -0.000000    0.00    108.53   
   206. A(C  16,C  15,H  75)          107.13  0.000001   -0.00    107.13   
   207. A(C  13,C  15,C  16)          114.97 -0.000000    0.00    114.97   
   208. A(H  75,C  15,H  76)          106.81 -0.000000   -0.00    106.81   
   209. A(C  17,C  16,H  77)          108.63  0.000000   -0.00    108.63   
   210. A(C  15,C  16,H  78)          107.85  0.000000   -0.00    107.85   
   211. A(C  15,C  16,H  77)          107.37  0.000000   -0.00    107.37   
   212. A(C  15,C  16,C  17)          115.11 -0.000001    0.00    115.11   
   213. A(H  77,C  16,H  78)          106.47 -0.000000   -0.00    106.47   
   214. A(C  17,C  16,H  78)          111.02  0.000000   -0.00    111.02   
   215. A(C  16,C  17,H  79)          114.47 -0.000000    0.00    114.47   
   216. A(C  16,C  17,C  18)          128.68  0.000000   -0.00    128.68   
   217. A(C  18,C  17,H  79)          116.84  0.000000   -0.00    116.84   
   218. A(C  17,C  18,C  20)          119.71 -0.000000    0.00    119.71   
   219. A(C  19,C  18,C  20)          115.63  0.000001   -0.00    115.63   
   220. A(C  17,C  18,C  19)          124.65 -0.000000    0.00    124.65   
   221. A(C  18,C  19,H  81)          110.85 -0.000000    0.00    110.85   
   222. A(C  18,C  19,H  80)          113.33 -0.000000    0.00    113.33   
   223. A(H  80,C  19,H  81)          108.00  0.000000   -0.00    108.00   
   224. A(H  81,C  19,H  82)          106.21  0.000000   -0.00    106.21   
   225. A(H  80,C  19,H  82)          107.92  0.000000   -0.00    107.92   
   226. A(C  18,C  19,H  82)          110.23  0.000000   -0.00    110.23   
   227. A(C  18,C  20,C  21)          115.37 -0.000000    0.00    115.37   
   228. A(H  83,C  20,H  84)          106.84  0.000000   -0.00    106.84   
   229. A(C  21,C  20,H  84)          108.39  0.000000   -0.00    108.38   
   230. A(C  18,C  20,H  84)          109.63  0.000000   -0.00    109.63   
   231. A(C  21,C  20,H  83)          107.00  0.000000    0.00    107.00   
   232. A(C  18,C  20,H  83)          109.26 -0.000000    0.00    109.26   
   233. A(C  20,C  21,C  22)          115.46  0.000002   -0.00    115.46   
   234. A(H  85,C  21,H  86)          106.44  0.000000    0.00    106.44   
   235. A(C  22,C  21,H  86)          110.75 -0.000001    0.00    110.75   
   236. A(C  20,C  21,H  86)          107.53  0.000000   -0.00    107.53   
   237. A(C  22,C  21,H  85)          108.76 -0.000000    0.00    108.76   
   238. A(C  20,C  21,H  85)          107.49 -0.000001    0.00    107.49   
   239. A(C  21,C  22,C  23)          128.35 -0.000001    0.00    128.35   
   240. A(C  23,C  22,H  87)          116.90  0.000000   -0.00    116.90   
   241. A(C  21,C  22,H  87)          114.75  0.000000   -0.00    114.75   
   242. A(C  24,C  23,C  25)          115.42  0.000000   -0.00    115.42   
   243. A(C  22,C  23,C  25)          119.91  0.000000   -0.00    119.91   
   244. A(C  22,C  23,C  24)          124.66 -0.000000    0.00    124.66   
   245. A(H  88,C  24,H  90)          107.98  0.000000   -0.00    107.98   
   246. A(H  89,C  24,H  90)          106.20 -0.000000    0.00    106.20   
   247. A(C  23,C  24,H  90)          110.27 -0.000000    0.00    110.27   
   248. A(H  88,C  24,H  89)          107.99 -0.000000    0.00    107.99   
   249. A(C  23,C  24,H  89)          110.71  0.000000   -0.00    110.71   
   250. A(C  23,C  24,H  88)          113.39  0.000000   -0.00    113.39   
   251. A(C  23,C  25,C  26)          115.06  0.000000   -0.00    115.06   
   252. A(H  91,C  25,H  92)          106.83 -0.000000    0.00    106.83   
   253. A(C  26,C  25,H  92)          108.48 -0.000000    0.00    108.48   
   254. A(C  23,C  25,H  92)          109.56  0.000000    0.00    109.56   
   255. A(C  26,C  25,H  91)          107.10  0.000000   -0.00    107.10   
   256. A(C  23,C  25,H  91)          109.47 -0.000000    0.00    109.47   
   257. A(C  25,C  26,C  27)          115.24 -0.000001    0.00    115.24   
   258. A(H  93,C  26,H  94)          106.46 -0.000000   -0.00    106.46   
   259. A(C  27,C  26,H  94)          110.99  0.000000    0.00    110.99   
   260. A(C  25,C  26,H  94)          107.77  0.000000    0.00    107.77   
   261. A(C  27,C  26,H  93)          108.56  0.000000   -0.00    108.56   
   262. A(C  25,C  26,H  93)          107.40  0.000001   -0.00    107.40   
   263. A(C  28,C  27,H  95)          116.83  0.000001   -0.00    116.83   
   264. A(C  26,C  27,H  95)          114.47  0.000000   -0.00    114.47   
   265. A(C  26,C  27,C  28)          128.69 -0.000001    0.00    128.69   
   266. A(C  29,C  28,C  30)          115.68 -0.000000    0.00    115.68   
   267. A(C  27,C  28,C  30)          119.65  0.000000   -0.00    119.65   
   268. A(C  27,C  28,C  29)          124.66 -0.000000    0.00    124.66   
   269. A(H  96,C  29,H  98)          107.94  0.000000    0.00    107.94   
   270. A(H  96,C  29,H  97)          107.99  0.000000   -0.00    107.99   
   271. A(H  97,C  29,H  98)          106.19  0.000000   -0.00    106.19   
   272. A(C  28,C  29,H  98)          110.25 -0.000000    0.00    110.25   
   273. A(C  28,C  29,H  97)          110.86 -0.000000    0.00    110.86   
   274. A(C  28,C  29,H  96)          113.32 -0.000000    0.00    113.32   
   275. A(H  99,C  30,H 100)          106.84 -0.000000   -0.00    106.84   
   276. A(C  31,C  30,H 100)          108.40  0.000000   -0.00    108.40   
   277. A(C  28,C  30,H 100)          109.65  0.000000   -0.00    109.65   
   278. A(C  31,C  30,H  99)          106.97  0.000000   -0.00    106.97   
   279. A(C  28,C  30,H  99)          109.21  0.000000   -0.00    109.21   
   280. A(C  28,C  30,C  31)          115.42 -0.000001    0.00    115.42   
   281. A(C  32,C  31,H 102)          110.70  0.000000   -0.00    110.70   
   282. A(H 101,C  31,H 102)          106.44 -0.000000   -0.00    106.44   
   283. A(C  30,C  31,H 102)          107.50  0.000000   -0.00    107.50   
   284. A(C  32,C  31,H 101)          108.77  0.000000    0.00    108.77   
   285. A(C  30,C  31,H 101)          107.49 -0.000000    0.00    107.49   
   286. A(C  30,C  31,C  32)          115.52 -0.000000    0.00    115.52   
   287. A(C  33,C  32,H 103)          116.90 -0.000000   -0.00    116.90   
   288. A(C  31,C  32,H 103)          114.80 -0.000001    0.00    114.80   
   289. A(C  31,C  32,C  33)          128.30  0.000001   -0.00    128.30   
   290. A(C  34,C  33,C  35)          115.46  0.000000   -0.00    115.46   
   291. A(C  32,C  33,C  35)          119.90 -0.000001    0.00    119.90   
   292. A(C  32,C  33,C  34)          124.63  0.000000   -0.00    124.63   
   293. A(H 104,C  34,H 106)          107.98  0.000000   -0.00    107.98   
   294. A(H 105,C  34,H 106)          106.21 -0.000000    0.00    106.21   
   295. A(C  33,C  34,H 106)          110.26 -0.000000    0.00    110.26   
   296. A(H 104,C  34,H 105)          107.99 -0.000000    0.00    107.99   
   297. A(C  33,C  34,H 105)          110.71  0.000000   -0.00    110.71   
   298. A(C  33,C  34,H 104)          113.38 -0.000000    0.00    113.38   
   299. A(H 107,C  35,H 108)          106.84 -0.000000   -0.00    106.84   
   300. A(C  33,C  35,H 108)          109.55  0.000000   -0.00    109.55   
   301. A(C  36,C  35,H 108)          108.41 -0.000000    0.00    108.41   
   302. A(C  36,C  35,H 107)          107.07  0.000000   -0.00    107.07   
   303. A(C  33,C  35,H 107)          109.42 -0.000000    0.00    109.42   
   304. A(C  33,C  35,C  36)          115.21 -0.000000    0.00    115.21   
   305. A(C  37,C  36,H 110)          110.86  0.000000    0.00    110.86   
   306. A(H 109,C  36,H 110)          106.46 -0.000000   -0.00    106.46   
   307. A(C  35,C  36,H 110)          107.65  0.000000   -0.00    107.65   
   308. A(C  37,C  36,H 109)          108.61  0.000000   -0.00    108.61   
   309. A(C  35,C  36,H 109)          107.45  0.000000   -0.00    107.45   
   310. A(C  35,C  36,C  37)          115.40 -0.000001    0.00    115.40   
   311. A(C  38,C  37,H 111)          116.87  0.000000   -0.00    116.87   
   312. A(C  36,C  37,H 111)          114.63  0.000000   -0.00    114.63   
   313. A(C  36,C  37,C  38)          128.50 -0.000001    0.00    128.50   
   314. A(C  39,C  38,C  40)          115.50  0.000000   -0.00    115.50   
   315. A(C  37,C  38,C  40)          119.83  0.000001   -0.00    119.83   
   316. A(C  37,C  38,C  39)          124.67 -0.000001    0.00    124.67   
   317. A(H 113,C  39,H 114)          106.22 -0.000000    0.00    106.22   
   318. A(H 112,C  39,H 114)          107.98  0.000000    0.00    107.98   
   319. A(C  38,C  39,H 114)          110.29 -0.000000    0.00    110.29   
   320. A(H 112,C  39,H 113)          108.02 -0.000000   -0.00    108.02   
   321. A(C  38,C  39,H 113)          110.67  0.000000   -0.00    110.67   
   322. A(C  38,C  39,H 112)          113.36 -0.000000    0.00    113.36   
   323. A(H 115,C  40,H 116)          106.83 -0.000000   -0.00    106.83   
   324. A(C  41,C  40,H 116)          108.45  0.000000    0.00    108.45   
   325. A(C  38,C  40,H 116)          109.56  0.000000    0.00    109.57   
   326. A(C  41,C  40,H 115)          107.11  0.000000   -0.00    107.11   
   327. A(C  38,C  40,H 115)          109.41  0.000000   -0.00    109.41   
   328. A(C  38,C  40,C  41)          115.13 -0.000000    0.00    115.13   
   329. A(C  42,C  41,H 118)          110.99  0.000000   -0.00    110.99   
   330. A(H 117,C  41,H 118)          106.43 -0.000000   -0.00    106.43   
   331. A(C  40,C  41,H 118)          107.73  0.000000   -0.00    107.73   
   332. A(C  42,C  41,H 117)          108.63  0.000000   -0.00    108.63   
   333. A(C  40,C  41,H 117)          107.46  0.000000    0.00    107.46   
   334. A(C  40,C  41,C  42)          115.19 -0.000001    0.00    115.19   
   335. A(C  43,C  42,H 119)          116.89 -0.000000    0.00    116.89   
   336. A(C  41,C  42,H 119)          114.55 -0.000000   -0.00    114.55   
   337. A(C  41,C  42,C  43)          128.56  0.000000   -0.00    128.56   
   338. A(C  44,C  43,C  50)          115.81  0.000000   -0.00    115.81   
   339. A(C  42,C  43,C  50)          124.58 -0.000000    0.00    124.58   
   340. A(C  42,C  43,C  44)          119.61 -0.000000    0.00    119.61   
   341. A(H 120,C  44,H 121)          106.68  0.000000    0.00    106.68   
   342. A(C  45,C  44,H 121)          107.21 -0.000000    0.00    107.21   
   343. A(C  43,C  44,H 121)          109.14 -0.000000    0.00    109.14   
   344. A(C  45,C  44,H 120)          108.59 -0.000000    0.00    108.59   
   345. A(C  43,C  44,H 120)          109.76 -0.000000   -0.00    109.76   
   346. A(C  43,C  44,C  45)          115.10  0.000001   -0.00    115.10   
   347. A(H 122,C  45,H 123)          106.34 -0.000000    0.00    106.34   
   348. A(C  46,C  45,H 123)          111.52 -0.000000   -0.00    111.52   
   349. A(C  44,C  45,H 123)          108.60  0.000000   -0.00    108.60   
   350. A(C  46,C  45,H 122)          108.22  0.000000   -0.00    108.22   
   351. A(C  44,C  45,H 122)          106.68 -0.000000    0.00    106.68   
   352. A(C  44,C  45,C  46)          115.01 -0.000000   -0.00    115.01   
   353. A(C  47,C  46,H 124)          117.03 -0.000000    0.00    117.03   
   354. A(C  45,C  46,H 124)          114.08 -0.000000    0.00    114.08   
   355. A(C  45,C  46,C  47)          128.87  0.000000   -0.00    128.87   
   356. A(C  48,C  47,C  49)          114.27 -0.000000    0.00    114.27   
   357. A(C  46,C  47,C  49)          120.69 -0.000000    0.00    120.69   
   358. A(C  46,C  47,C  48)          125.03  0.000000   -0.00    125.03   
   359. A(H 126,C  48,H 127)          106.26 -0.000000    0.00    106.26   
   360. A(C  47,C  48,H 127)          110.53 -0.000000    0.00    110.53   
   361. A(H 125,C  48,H 126)          107.99  0.000000   -0.00    107.99   
   362. A(C  47,C  48,H 126)          110.45  0.000000   -0.00    110.45   
   363. A(C  47,C  48,H 125)          113.40  0.000000   -0.00    113.40   
   364. A(H 125,C  48,H 127)          107.92 -0.000000    0.00    107.92   
   365. A(H 129,C  49,H 130)          106.29 -0.000000    0.00    106.29   
   366. A(H 128,C  49,H 130)          108.20  0.000000   -0.00    108.20   
   367. A(C  47,C  49,H 130)          111.03  0.000000   -0.00    111.03   
   368. A(H 128,C  49,H 129)          108.15 -0.000000    0.00    108.15   
   369. A(C  47,C  49,H 129)          111.00  0.000000   -0.00    111.00   
   370. A(C  47,C  49,H 128)          111.94 -0.000000    0.00    111.94   
   371. A(H 132,C  50,H 133)          106.39 -0.000000    0.00    106.39   
   372. A(H 131,C  50,H 133)          108.23 -0.000000    0.00    108.23   
   373. A(C  43,C  50,H 133)          110.77  0.000000   -0.00    110.77   
   374. A(H 131,C  50,H 132)          107.80  0.000000   -0.00    107.80   
   375. A(C  43,C  50,H 132)          110.14 -0.000000    0.00    110.14   
   376. A(C  43,C  50,H 131)          113.23 -0.000000    0.00    113.23   
   377. A(C  52,C  51,H 134)          117.94 -0.000000    0.00    117.94   
   378. A(C   5,C  51,H 134)          121.17  0.000000   -0.00    121.17   
   379. A(C   5,C  51,C  52)          120.89  0.000000   -0.00    120.89   
   380. A(C  51,C  52,O  53)          115.76 -0.000001    0.00    115.76   
   381. A(C   1,C  52,O  53)          122.05  0.000001   -0.00    122.05   
   382. A(C   1,C  52,C  51)          122.19 -0.000000   -0.00    122.19   
   383. A(C  52,O  53,H 135)          110.86 -0.000000    0.00    110.86   
   384. D(C  52,C   1,C   0,H  56)     59.43  0.000000   -0.00     59.43   
   385. D(C   2,C   1,C   0,H  56)   -120.41  0.000000   -0.00   -120.41   
   386. D(C  52,C   1,C   0,H  57)    -60.40  0.000000   -0.00    -60.40   
   387. D(C   2,C   1,C   0,H  57)    119.75  0.000000   -0.00    119.75   
   388. D(C   2,C   1,C   0,H  55)     -0.36  0.000000   -0.00     -0.36   
   389. D(C  52,C   1,C   0,H  55)    179.49  0.000000   -0.00    179.49   
   390. D(C   3,C   2,C   1,C   0)      0.26 -0.000000    0.00      0.26   
   391. D(C   4,C   2,C   1,C  52)      0.20 -0.000000    0.00      0.20   
   392. D(C   3,C   2,C   1,C  52)   -179.59 -0.000000    0.00   -179.59   
   393. D(C   4,C   2,C   1,C   0)   -179.96 -0.000000    0.00   -179.96   
   394. D(H  59,C   3,C   2,C   4)      0.44  0.000000   -0.00      0.44   
   395. D(H  60,C   3,C   2,C   1)     60.08  0.000000   -0.00     60.08   
   396. D(H  58,C   3,C   2,C   4)    120.65  0.000000   -0.00    120.65   
   397. D(H  59,C   3,C   2,C   1)   -179.76  0.000000   -0.00   -179.76   
   398. D(H  60,C   3,C   2,C   4)   -119.71  0.000000   -0.00   -119.71   
   399. D(H  58,C   3,C   2,C   1)    -59.56  0.000000   -0.00    -59.56   
   400. D(O  54,C   4,C   2,C   1)   -179.24 -0.000000    0.00   -179.24   
   401. D(C   5,C   4,C   2,C   3)    179.96  0.000000   -0.00    179.96   
   402. D(O  54,C   4,C   2,C   3)      0.56 -0.000000    0.00      0.56   
   403. D(C   5,C   4,C   2,C   1)      0.16  0.000000   -0.00      0.16   
   404. D(C  51,C   5,C   4,O  54)    178.92  0.000000   -0.00    178.92   
   405. D(C   6,C   5,C   4,C   2)    178.16 -0.000000    0.00    178.16   
   406. D(C   6,C   5,C   4,O  54)     -2.44  0.000000   -0.00     -2.44   
   407. D(C  51,C   5,C   4,C   2)     -0.48 -0.000000    0.00     -0.48   
   408. D(H  61,C   6,C   5,C  51)    -27.14  0.000001   -0.00    -27.15   
   409. D(H  62,C   6,C   5,C  51)   -144.07  0.000001   -0.00   -144.08   
   410. D(H  61,C   6,C   5,C   4)    154.25  0.000000   -0.00    154.25   
   411. D(C   7,C   6,C   5,C  51)     92.88  0.000000   -0.00     92.87   
   412. D(H  62,C   6,C   5,C   4)     37.32  0.000001   -0.00     37.32   
   413. D(C   7,C   6,C   5,C   4)    -85.73  0.000000   -0.00    -85.73   
   414. D(C   8,C   7,C   6,C   5)    120.88  0.000001   -0.00    120.88   
   415. D(H  63,C   7,C   6,H  62)    178.87 -0.000000   -0.00    178.86   
   416. D(H  63,C   7,C   6,C   5)    -58.90  0.000001   -0.00    -58.90   
   417. D(C   8,C   7,C   6,H  62)     -1.35  0.000000   -0.00     -1.36   
   418. D(C   8,C   7,C   6,H  61)   -119.43  0.000001   -0.00   -119.44   
   419. D(H  63,C   7,C   6,H  61)     60.79  0.000000   -0.00     60.79   
   420. D(C  10,C   8,C   7,H  63)    179.57  0.000001   -0.00    179.57   
   421. D(C  10,C   8,C   7,C   6)     -0.20  0.000000   -0.00     -0.20   
   422. D(C   9,C   8,C   7,H  63)      0.20  0.000000   -0.00      0.20   
   423. D(C   9,C   8,C   7,C   6)   -179.57 -0.000000    0.00   -179.57   
   424. D(H  66,C   9,C   8,C   7)    118.37  0.000000    0.00    118.37   
   425. D(H  66,C   9,C   8,C  10)    -61.04 -0.000000    0.00    -61.04   
   426. D(H  65,C   9,C   8,C  10)     56.85 -0.000000    0.00     56.85   
   427. D(H  65,C   9,C   8,C   7)   -123.74 -0.000000    0.00   -123.74   
   428. D(H  64,C   9,C   8,C  10)    178.16 -0.000000    0.00    178.16   
   429. D(H  64,C   9,C   8,C   7)     -2.43  0.000000    0.00     -2.43   
   430. D(C  11,C  10,C   8,C   9)    -99.03  0.000000   -0.00    -99.03   
   431. D(H  68,C  10,C   8,C   9)     22.71  0.000000   -0.00     22.71   
   432. D(H  68,C  10,C   8,C   7)   -156.67 -0.000000    0.00   -156.67   
   433. D(H  67,C  10,C   8,C   9)    139.14  0.000000   -0.00    139.14   
   434. D(H  67,C  10,C   8,C   7)    -40.25 -0.000000    0.00    -40.25   
   435. D(C  11,C  10,C   8,C   7)     81.58  0.000000    0.00     81.58   
   436. D(H  70,C  11,C  10,H  67)    -54.53 -0.000000   -0.00    -54.53   
   437. D(H  69,C  11,C  10,H  68)    175.22  0.000000   -0.00    175.22   
   438. D(H  70,C  11,C  10,H  68)     60.65  0.000000   -0.00     60.65   
   439. D(H  69,C  11,C  10,H  67)     60.03 -0.000000   -0.00     60.03   
   440. D(H  69,C  11,C  10,C   8)    -62.62  0.000000   -0.00    -62.62   
   441. D(H  70,C  11,C  10,C   8)   -177.19  0.000000   -0.00   -177.19   
   442. D(C  12,C  11,C  10,H  68)    -63.49  0.000000   -0.00    -63.49   
   443. D(C  12,C  11,C  10,H  67)   -178.68 -0.000000   -0.00   -178.68   
   444. D(C  12,C  11,C  10,C   8)     58.67  0.000000   -0.00     58.67   
   445. D(C  13,C  12,C  11,H  69)   -128.20  0.000000   -0.00   -128.20   
   446. D(C  13,C  12,C  11,C  10)    110.91  0.000000   -0.00    110.90   
   447. D(C  13,C  12,C  11,H  70)    -11.48  0.000000   -0.00    -11.48   
   448. D(H  71,C  12,C  11,H  70)    168.51 -0.000000   -0.00    168.51   
   449. D(H  71,C  12,C  11,H  69)     51.79  0.000000   -0.00     51.79   
   450. D(H  71,C  12,C  11,C  10)    -69.11  0.000000   -0.00    -69.11   
   451. D(C  15,C  13,C  12,H  71)      0.77  0.000000   -0.00      0.77   
   452. D(C  15,C  13,C  12,C  11)   -179.25 -0.000000    0.00   -179.25   
   453. D(C  14,C  13,C  12,H  71)   -178.64  0.000000   -0.00   -178.64   
   454. D(C  14,C  13,C  12,C  11)      1.35  0.000000   -0.00      1.35   
   455. D(H  74,C  14,C  13,C  12)    116.26 -0.000000    0.00    116.26   
   456. D(H  73,C  14,C  13,C  15)     54.07 -0.000000    0.00     54.07   
   457. D(H  73,C  14,C  13,C  12)   -126.50 -0.000000    0.00   -126.50   
   458. D(H  74,C  14,C  13,C  15)    -63.17  0.000000    0.00    -63.17   
   459. D(H  72,C  14,C  13,C  15)    175.64 -0.000000    0.00    175.64   
   460. D(H  72,C  14,C  13,C  12)     -4.93 -0.000000    0.00     -4.93   
   461. D(H  76,C  15,C  13,C  14)     25.19  0.000000   -0.00     25.19   
   462. D(H  76,C  15,C  13,C  12)   -154.27  0.000000   -0.00   -154.27   
   463. D(H  75,C  15,C  13,C  14)    142.03  0.000000   -0.00    142.03   
   464. D(H  75,C  15,C  13,C  12)    -37.43  0.000000   -0.00    -37.43   
   465. D(C  16,C  15,C  13,C  14)    -97.36  0.000001   -0.00    -97.36   
   466. D(C  16,C  15,C  13,C  12)     83.18  0.000001   -0.00     83.18   
   467. D(H  78,C  16,C  15,H  76)     60.39 -0.000000    0.00     60.39   
   468. D(H  78,C  16,C  15,C  13)   -176.48 -0.000000    0.00   -176.48   
   469. D(H  77,C  16,C  15,H  76)    174.77  0.000000    0.00    174.77   
   470. D(H  77,C  16,C  15,H  75)     59.78  0.000000    0.00     59.78   
   471. D(H  77,C  16,C  15,C  13)    -62.10 -0.000000    0.00    -62.10   
   472. D(C  17,C  16,C  15,H  76)    -64.15  0.000000    0.00    -64.15   
   473. D(H  78,C  16,C  15,H  75)    -54.60 -0.000000    0.00    -54.60   
   474. D(C  17,C  16,C  15,H  75)   -179.15 -0.000000    0.00   -179.15   
   475. D(C  17,C  16,C  15,C  13)     58.97 -0.000000    0.00     58.97   
   476. D(H  79,C  17,C  16,H  78)    169.05  0.000000    0.00    169.05   
   477. D(H  79,C  17,C  16,H  77)     52.31 -0.000000    0.00     52.31   
   478. D(H  79,C  17,C  16,C  15)    -68.08 -0.000000    0.00    -68.08   
   479. D(C  18,C  17,C  16,H  78)    -10.33 -0.000000    0.00    -10.33   
   480. D(C  18,C  17,C  16,H  77)   -127.07 -0.000000    0.00   -127.07   
   481. D(C  18,C  17,C  16,C  15)    112.54 -0.000000    0.00    112.54   
   482. D(C  20,C  18,C  17,H  79)      0.75  0.000000   -0.00      0.75   
   483. D(C  20,C  18,C  17,C  16)   -179.88  0.000000   -0.00   -179.89   
   484. D(C  19,C  18,C  17,H  79)   -178.13 -0.000000    0.00   -178.13   
   485. D(C  19,C  18,C  17,C  16)      1.24  0.000000   -0.00      1.23   
   486. D(H  82,C  19,C  18,C  20)    -62.91 -0.000000    0.00    -62.91   
   487. D(H  82,C  19,C  18,C  17)    116.01 -0.000000    0.00    116.01   
   488. D(H  81,C  19,C  18,C  20)     54.40 -0.000000    0.00     54.40   
   489. D(H  81,C  19,C  18,C  17)   -126.68  0.000000    0.00   -126.68   
   490. D(H  80,C  19,C  18,C  20)    176.02 -0.000000    0.00    176.02   
   491. D(H  80,C  19,C  18,C  17)     -5.06 -0.000000    0.00     -5.06   
   492. D(H  84,C  20,C  18,C  19)     29.35  0.000000   -0.00     29.35   
   493. D(H  84,C  20,C  18,C  17)   -149.63  0.000000   -0.00   -149.63   
   494. D(H  83,C  20,C  18,C  19)    146.12  0.000000   -0.00    146.12   
   495. D(H  83,C  20,C  18,C  17)    -32.86  0.000000   -0.00    -32.86   
   496. D(C  21,C  20,C  18,C  19)    -93.32  0.000000   -0.00    -93.32   
   497. D(C  21,C  20,C  18,C  17)     87.71 -0.000000   -0.00     87.71   
   498. D(H  86,C  21,C  20,H  83)    -52.82 -0.000000   -0.00    -52.82   
   499. D(H  86,C  21,C  20,C  18)   -174.60  0.000000   -0.00   -174.61   
   500. D(H  85,C  21,C  20,H  84)    176.32 -0.000000   -0.00    176.32   
   501. D(H  85,C  21,C  20,H  83)     61.43 -0.000000   -0.00     61.43   
   502. D(H  85,C  21,C  20,C  18)    -60.36  0.000000   -0.00    -60.36   
   503. D(C  22,C  21,C  20,H  84)    -62.11  0.000000   -0.00    -62.11   
   504. D(H  86,C  21,C  20,H  84)     62.07  0.000000   -0.00     62.07   
   505. D(C  22,C  21,C  20,H  83)   -177.01 -0.000000   -0.00   -177.01   
   506. D(C  22,C  21,C  20,C  18)     61.21  0.000000   -0.00     61.21   
   507. D(H  87,C  22,C  21,C  20)    -73.18 -0.000000    0.00    -73.17   
   508. D(C  23,C  22,C  21,H  86)    -15.51 -0.000000    0.00    -15.51   
   509. D(C  23,C  22,C  21,H  85)   -132.14 -0.000000    0.00   -132.13   
   510. D(C  23,C  22,C  21,C  20)    106.98  0.000000    0.00    106.99   
   511. D(H  87,C  22,C  21,H  86)    164.33 -0.000001    0.00    164.33   
   512. D(H  87,C  22,C  21,H  85)     47.70 -0.000000    0.00     47.71   
   513. D(C  25,C  23,C  22,H  87)      0.86  0.000000   -0.00      0.86   
   514. D(C  25,C  23,C  22,C  21)   -179.31 -0.000000    0.00   -179.31   
   515. D(C  24,C  23,C  22,H  87)   -178.53  0.000000   -0.00   -178.53   
   516. D(C  24,C  23,C  22,C  21)      1.30  0.000000   -0.00      1.30   
   517. D(H  90,C  24,C  23,C  25)    -62.37  0.000000   -0.00    -62.37   
   518. D(H  90,C  24,C  23,C  22)    117.04  0.000000   -0.00    117.04   
   519. D(H  89,C  24,C  23,C  25)     54.86  0.000000   -0.00     54.86   
   520. D(H  89,C  24,C  23,C  22)   -125.73  0.000000   -0.00   -125.73   
   521. D(H  88,C  24,C  23,C  25)    176.41  0.000000   -0.00    176.41   
   522. D(H  88,C  24,C  23,C  22)     -4.18 -0.000000   -0.00     -4.18   
   523. D(H  92,C  25,C  23,C  24)     26.13  0.000000   -0.00     26.13   
   524. D(H  92,C  25,C  23,C  22)   -153.31  0.000000   -0.00   -153.31   
   525. D(H  91,C  25,C  23,C  24)    142.97 -0.000000   -0.00    142.97   
   526. D(H  91,C  25,C  23,C  22)    -36.47  0.000000   -0.00    -36.47   
   527. D(C  26,C  25,C  23,C  24)    -96.38  0.000000   -0.00    -96.39   
   528. D(C  26,C  25,C  23,C  22)     84.17  0.000001   -0.00     84.17   
   529. D(H  94,C  26,C  25,H  92)     59.87  0.000000   -0.00     59.87   
   530. D(H  94,C  26,C  25,H  91)    -55.10  0.000000   -0.00    -55.11   
   531. D(H  94,C  26,C  25,C  23)   -177.04 -0.000000   -0.00   -177.04   
   532. D(H  93,C  26,C  25,H  92)    174.22  0.000000   -0.00    174.22   
   533. D(H  93,C  26,C  25,H  91)     59.25  0.000000   -0.00     59.24   
   534. D(H  93,C  26,C  25,C  23)    -62.68  0.000000   -0.00    -62.69   
   535. D(C  27,C  26,C  25,H  92)    -64.67  0.000000   -0.00    -64.67   
   536. D(C  27,C  26,C  25,H  91)   -179.65  0.000000   -0.00   -179.65   
   537. D(C  27,C  26,C  25,C  23)     58.42  0.000000   -0.00     58.42   
   538. D(H  95,C  27,C  26,H  94)    167.62  0.000000   -0.00    167.62   
   539. D(H  95,C  27,C  26,H  93)     50.94  0.000000   -0.00     50.94   
   540. D(H  95,C  27,C  26,C  25)    -69.54 -0.000000   -0.00    -69.54   
   541. D(C  28,C  27,C  26,H  94)    -11.77 -0.000000    0.00    -11.77   
   542. D(C  28,C  27,C  26,H  93)   -128.45 -0.000000    0.00   -128.45   
   543. D(C  28,C  27,C  26,C  25)    111.07 -0.000000    0.00    111.07   
   544. D(C  30,C  28,C  27,H  95)      0.59  0.000000   -0.00      0.59   
   545. D(C  30,C  28,C  27,C  26)    179.97  0.000001   -0.00    179.97   
   546. D(C  29,C  28,C  27,H  95)   -178.29  0.000000    0.00   -178.29   
   547. D(C  29,C  28,C  27,C  26)      1.09  0.000000   -0.00      1.09   
   548. D(H  98,C  29,C  28,C  30)    -62.54 -0.000000    0.00    -62.54   
   549. D(H  98,C  29,C  28,C  27)    116.38  0.000000   -0.00    116.38   
   550. D(H  97,C  29,C  28,C  30)     54.75 -0.000000    0.00     54.75   
   551. D(H  97,C  29,C  28,C  27)   -126.33  0.000000   -0.00   -126.33   
   552. D(H  96,C  29,C  28,C  30)    176.36 -0.000000    0.00    176.36   
   553. D(H  96,C  29,C  28,C  27)     -4.72  0.000000   -0.00     -4.72   
   554. D(H 100,C  30,C  28,C  29)     29.38 -0.000000   -0.00     29.38   
   555. D(H 100,C  30,C  28,C  27)   -149.60 -0.000000    0.00   -149.60   
   556. D(H  99,C  30,C  28,C  29)    146.13  0.000000   -0.00    146.13   
   557. D(H  99,C  30,C  28,C  27)    -32.86 -0.000000    0.00    -32.86   
   558. D(C  31,C  30,C  28,C  29)    -93.36  0.000000   -0.00    -93.36   
   559. D(C  31,C  30,C  28,C  27)     87.66 -0.000000    0.00     87.66   
   560. D(H 102,C  31,C  30,H 100)     62.73  0.000000    0.00     62.73   
   561. D(H 102,C  31,C  30,H  99)    -52.14 -0.000000    0.00    -52.14   
   562. D(H 102,C  31,C  30,C  28)   -173.87 -0.000000    0.00   -173.87   
   563. D(H 101,C  31,C  30,H 100)    176.96  0.000000    0.00    176.96   
   564. D(H 101,C  31,C  30,H  99)     62.09 -0.000000    0.00     62.09   
   565. D(H 101,C  31,C  30,C  28)    -59.64 -0.000000    0.00    -59.64   
   566. D(C  32,C  31,C  30,H 100)    -61.42 -0.000000    0.00    -61.42   
   567. D(C  32,C  31,C  30,H  99)   -176.29 -0.000000    0.00   -176.29   
   568. D(C  32,C  31,C  30,C  28)     61.98 -0.000000    0.00     61.98   
   569. D(H 103,C  32,C  31,H 102)    164.44 -0.000000   -0.00    164.44   
   570. D(H 103,C  32,C  31,H 101)     47.83 -0.000000   -0.00     47.83   
   571. D(H 103,C  32,C  31,C  30)    -73.10  0.000000   -0.00    -73.10   
   572. D(C  33,C  32,C  31,H 102)    -15.22 -0.000000   -0.00    -15.22   
   573. D(C  33,C  32,C  31,H 101)   -131.83 -0.000000   -0.00   -131.83   
   574. D(C  33,C  32,C  31,C  30)    107.24  0.000000   -0.00    107.24   
   575. D(C  35,C  33,C  32,H 103)      0.79  0.000000   -0.00      0.79   
   576. D(C  35,C  33,C  32,C  31)   -179.57  0.000000   -0.00   -179.57   
   577. D(C  34,C  33,C  32,H 103)   -178.48  0.000000   -0.00   -178.48   
   578. D(C  34,C  33,C  32,C  31)      1.17  0.000000   -0.00      1.17   
   579. D(H 106,C  34,C  33,C  35)    -62.37 -0.000000    0.00    -62.37   
   580. D(H 106,C  34,C  33,C  32)    116.92 -0.000000    0.00    116.92   
   581. D(H 105,C  34,C  33,C  35)     54.86 -0.000000    0.00     54.86   
   582. D(H 105,C  34,C  33,C  32)   -125.84 -0.000000    0.00   -125.84   
   583. D(H 104,C  34,C  33,C  35)    176.41 -0.000000    0.00    176.41   
   584. D(H 104,C  34,C  33,C  32)     -4.29 -0.000000    0.00     -4.29   
   585. D(H 108,C  35,C  33,C  34)     27.98  0.000000   -0.00     27.98   
   586. D(H 108,C  35,C  33,C  32)   -151.35  0.000000   -0.00   -151.35   
   587. D(H 107,C  35,C  33,C  34)    144.80  0.000000   -0.00    144.80   
   588. D(H 107,C  35,C  33,C  32)    -34.53  0.000000   -0.00    -34.53   
   589. D(C  36,C  35,C  33,C  34)    -94.53  0.000000   -0.00    -94.53   
   590. D(C  36,C  35,C  33,C  32)     86.14  0.000000   -0.00     86.14   
   591. D(H 110,C  36,C  35,H 108)     60.21  0.000000   -0.00     60.21   
   592. D(H 110,C  36,C  35,H 107)    -54.73  0.000000   -0.00    -54.73   
   593. D(H 110,C  36,C  35,C  33)   -176.66  0.000000   -0.00   -176.67   
   594. D(H 109,C  36,C  35,H 108)    174.52  0.000000   -0.00    174.52   
   595. D(H 109,C  36,C  35,H 107)     59.58  0.000000   -0.00     59.58   
   596. D(H 109,C  36,C  35,C  33)    -62.35  0.000000   -0.00    -62.35   
   597. D(C  37,C  36,C  35,H 108)    -64.18  0.000000   -0.00    -64.18   
   598. D(C  37,C  36,C  35,H 107)   -179.11  0.000000   -0.00   -179.12   
   599. D(C  37,C  36,C  35,C  33)     58.95  0.000000   -0.00     58.95   
   600. D(H 111,C  37,C  36,H 110)    164.70  0.000000    0.00    164.70   
   601. D(H 111,C  37,C  36,H 109)     48.06 -0.000000    0.00     48.06   
   602. D(H 111,C  37,C  36,C  35)    -72.61 -0.000000    0.00    -72.61   
   603. D(C  38,C  37,C  36,H 110)    -14.96 -0.000000    0.00    -14.96   
   604. D(C  38,C  37,C  36,H 109)   -131.59 -0.000000    0.00   -131.59   
   605. D(C  38,C  37,C  36,C  35)    107.73 -0.000000    0.00    107.73   
   606. D(C  40,C  38,C  37,H 111)      0.61  0.000000   -0.00      0.61   
   607. D(C  40,C  38,C  37,C  36)   -179.74  0.000000   -0.00   -179.74   
   608. D(C  39,C  38,C  37,H 111)   -178.65  0.000000   -0.00   -178.65   
   609. D(C  39,C  38,C  37,C  36)      1.00  0.000000   -0.00      1.00   
   610. D(H 114,C  39,C  38,C  40)    -63.42 -0.000000    0.00    -63.42   
   611. D(H 114,C  39,C  38,C  37)    115.87 -0.000000   -0.00    115.87   
   612. D(H 113,C  39,C  38,C  40)     53.82 -0.000000    0.00     53.82   
   613. D(H 113,C  39,C  38,C  37)   -126.88  0.000000   -0.00   -126.88   
   614. D(H 112,C  39,C  38,C  40)    175.36  0.000000    0.00    175.36   
   615. D(H 112,C  39,C  38,C  37)     -5.34  0.000000   -0.00     -5.34   
   616. D(H 116,C  40,C  38,C  39)     27.53  0.000000   -0.00     27.53   
   617. D(H 116,C  40,C  38,C  37)   -151.80  0.000000   -0.00   -151.80   
   618. D(H 115,C  40,C  38,C  39)    144.34  0.000000   -0.00    144.34   
   619. D(H 115,C  40,C  38,C  37)    -34.99  0.000000   -0.00    -34.99   
   620. D(C  41,C  40,C  38,C  39)    -95.00  0.000000   -0.00    -95.00   
   621. D(C  41,C  40,C  38,C  37)     85.67  0.000000   -0.00     85.67   
   622. D(H 118,C  41,C  40,H 115)    -54.41  0.000000   -0.00    -54.41   
   623. D(H 118,C  41,C  40,C  38)   -176.32 -0.000000   -0.00   -176.32   
   624. D(H 117,C  41,C  40,H 116)    174.88  0.000000   -0.00    174.88   
   625. D(H 117,C  41,C  40,H 115)     59.91  0.000000   -0.00     59.91   
   626. D(H 117,C  41,C  40,C  38)    -61.99  0.000000   -0.00    -62.00   
   627. D(C  42,C  41,C  40,H 116)    -63.92  0.000000   -0.00    -63.92   
   628. D(C  42,C  41,C  40,H 115)   -178.89  0.000000   -0.00   -178.89   
   629. D(H 118,C  41,C  40,H 116)     60.56  0.000000   -0.00     60.56   
   630. D(C  42,C  41,C  40,C  38)     59.21 -0.000000   -0.00     59.21   
   631. D(H 119,C  42,C  41,H 118)    166.12  0.000000   -0.00    166.12   
   632. D(H 119,C  42,C  41,H 117)     49.43 -0.000000   -0.00     49.43   
   633. D(H 119,C  42,C  41,C  40)    -71.14  0.000000   -0.00    -71.14   
   634. D(C  43,C  42,C  41,H 118)    -13.48  0.000000    0.00    -13.48   
   635. D(C  43,C  42,C  41,H 117)   -130.17 -0.000000    0.00   -130.17   
   636. D(C  43,C  42,C  41,C  40)    109.27 -0.000000    0.00    109.27   
   637. D(C  44,C  43,C  42,H 119)     -1.17  0.000000   -0.00     -1.17   
   638. D(C  44,C  43,C  42,C  41)    178.42  0.000000   -0.00    178.42   
   639. D(C  50,C  43,C  42,H 119)    178.54  0.000000    0.00    178.54   
   640. D(C  50,C  43,C  42,C  41)     -1.87  0.000000   -0.00     -1.87   
   641. D(H 121,C  44,C  43,C  50)   -152.74 -0.000000    0.00   -152.74   
   642. D(H 121,C  44,C  43,C  42)     26.99 -0.000000    0.00     27.00   
   643. D(H 120,C  44,C  43,C  50)    -36.16 -0.000000    0.00    -36.16   
   644. D(H 120,C  44,C  43,C  42)    143.58 -0.000000    0.00    143.58   
   645. D(C  45,C  44,C  43,C  50)     86.69 -0.000000    0.00     86.69   
   646. D(C  45,C  44,C  43,C  42)    -93.57 -0.000000    0.00    -93.57   
   647. D(H 123,C  45,C  44,H 121)    -65.50 -0.000000    0.00    -65.50   
   648. D(H 123,C  45,C  44,H 120)    179.59 -0.000000    0.00    179.59   
   649. D(H 123,C  45,C  44,C  43)     56.12 -0.000000    0.00     56.12   
   650. D(H 122,C  45,C  44,H 121)     48.75 -0.000000    0.00     48.75   
   651. D(H 122,C  45,C  44,H 120)    -66.16 -0.000000    0.00    -66.16   
   652. D(H 122,C  45,C  44,C  43)    170.37 -0.000000    0.00    170.37   
   653. D(C  46,C  45,C  44,H 121)    168.75 -0.000000    0.00    168.75   
   654. D(C  46,C  45,C  44,H 120)     53.84 -0.000000    0.00     53.84   
   655. D(C  46,C  45,C  44,C  43)    -69.63 -0.000000    0.00    -69.63   
   656. D(H 124,C  46,C  45,H 123)   -179.58  0.000000   -0.00   -179.58   
   657. D(H 124,C  46,C  45,H 122)     63.80  0.000000   -0.00     63.79   
   658. D(H 124,C  46,C  45,C  44)    -55.35  0.000001   -0.00    -55.35   
   659. D(C  47,C  46,C  45,H 123)      1.81  0.000001   -0.00      1.81   
   660. D(C  47,C  46,C  45,H 122)   -114.82  0.000001   -0.00   -114.82   
   661. D(C  47,C  46,C  45,C  44)    126.04  0.000001   -0.00    126.04   
   662. D(C  49,C  47,C  46,H 124)     -0.17  0.000000   -0.00     -0.17   
   663. D(C  49,C  47,C  46,C  45)    178.41 -0.000000    0.00    178.41   
   664. D(C  48,C  47,C  46,H 124)   -179.78  0.000000   -0.00   -179.78   
   665. D(C  48,C  47,C  46,C  45)     -1.21 -0.000000    0.00     -1.21   
   666. D(H 127,C  48,C  47,C  49)    -60.47 -0.000000   -0.00    -60.47   
   667. D(H 127,C  48,C  47,C  46)    119.17 -0.000000    0.00    119.17   
   668. D(H 126,C  48,C  47,C  49)     56.84 -0.000000   -0.00     56.84   
   669. D(H 126,C  48,C  47,C  46)   -123.52 -0.000000    0.00   -123.52   
   670. D(H 125,C  48,C  47,C  49)    178.20  0.000000   -0.00    178.20   
   671. D(H 125,C  48,C  47,C  46)     -2.16  0.000000   -0.00     -2.16   
   672. D(H 130,C  49,C  47,C  48)    -59.02  0.000000   -0.00    -59.02   
   673. D(H 130,C  49,C  47,C  46)    121.32  0.000000   -0.00    121.32   
   674. D(H 129,C  49,C  47,C  48)     58.98  0.000000   -0.00     58.98   
   675. D(H 129,C  49,C  47,C  46)   -120.68  0.000000   -0.00   -120.68   
   676. D(H 128,C  49,C  47,C  48)    179.93 -0.000000   -0.00    179.93   
   677. D(H 128,C  49,C  47,C  46)      0.28  0.000000   -0.00      0.28   
   678. D(H 133,C  50,C  43,C  44)    -56.51 -0.000000    0.00    -56.50   
   679. D(H 133,C  50,C  43,C  42)    123.77 -0.000000    0.00    123.77   
   680. D(H 132,C  50,C  43,C  44)     60.91 -0.000000    0.00     60.91   
   681. D(H 132,C  50,C  43,C  42)   -118.81 -0.000000    0.00   -118.81   
   682. D(H 131,C  50,C  43,C  44)   -178.30 -0.000000    0.00   -178.30   
   683. D(H 131,C  50,C  43,C  42)      1.97 -0.000000    0.00      1.98   
   684. D(H 134,C  51,C   5,C   6)      1.99  0.000000   -0.00      1.99   
   685. D(H 134,C  51,C   5,C   4)   -179.41  0.000000   -0.00   -179.41   
   686. D(C  52,C  51,C   5,C   6)   -178.17 -0.000000    0.00   -178.17   
   687. D(C  52,C  51,C   5,C   4)      0.43  0.000000   -0.00      0.43   
   688. D(O  53,C  52,C  51,H 134)     -0.05  0.000000   -0.00     -0.05   
   689. D(O  53,C  52,C  51,C   5)   -179.89  0.000000   -0.00   -179.89   
   690. D(C   1,C  52,C  51,H 134)    179.79  0.000000   -0.00    179.79   
   691. D(C   1,C  52,C  51,C   5)     -0.06  0.000000   -0.00     -0.06   
   692. D(O  53,C  52,C   1,C   2)    179.56 -0.000000    0.00    179.56   
   693. D(O  53,C  52,C   1,C   0)     -0.29 -0.000000    0.00     -0.29   
   694. D(C  51,C  52,C   1,C   2)     -0.27 -0.000000    0.00     -0.27   
   695. D(C  51,C  52,C   1,C   0)    179.88 -0.000000    0.00    179.88   
   696. D(H 135,O  53,C  52,C  51)    179.39 -0.000000    0.00    179.39   
   697. D(H 135,O  53,C  52,C   1)     -0.44 -0.000000    0.00     -0.44   
    ----------------------------------------------------------------------------
                 *******************************************************
                 *** FINAL ENERGY EVALUATION AT THE STATIONARY POINT ***
                 ***               (AFTER    1 CYCLES)               ***
                 *******************************************************
---------------------------------
CARTESIAN COORDINATES (ANGSTROEM)
---------------------------------
  C     17.054706    3.471690   -0.040305
  C     15.886633    2.514384    0.048269
  C     14.867621    2.470441   -0.892053
  C     14.845326    3.380095   -2.094633
  C     13.758488    1.518053   -0.750302
  C     13.750921    0.620959    0.404726
  C     12.592641   -0.336568    0.585894
  C     11.432104    0.313146    1.314606
  C     10.172113    0.469816    0.874132
  C      9.139151    1.155925    1.739781
  C      9.693293    0.000905   -0.490876
  C      9.329690   -1.509416   -0.582250
  C      8.249539   -1.955485    0.369368
  C      6.993923   -2.348626    0.089341
  C      6.411756   -2.447733   -1.302119
  C      6.054670   -2.745669    1.221706
  C      5.332755   -1.559034    1.923064
  C      4.479988   -0.705927    1.020297
  C      3.141408   -0.568715    1.010912
  C      2.199596   -1.260991    1.969559
  C      2.484852    0.357572   -0.003813
  C      2.144694   -0.291698   -1.377667
  C      1.172759   -1.442852   -1.327510
  C     -0.114077   -1.466584   -1.719909
  C     -0.846737   -0.296779   -2.336038
  C     -0.931657   -2.742745   -1.566181
  C     -1.569902   -2.951691   -0.162128
  C     -2.498754   -1.855195    0.291168
  C     -3.833801   -1.897589    0.454292
  C     -4.689712   -3.121935    0.222481
  C     -4.574832   -0.654404    0.927777
  C     -5.026341    0.323483   -0.196712
  C     -6.002022   -0.242655   -1.196678
  C     -7.314434    0.025469   -1.325358
  C     -8.079146    1.006466   -0.466165
  C     -8.128883   -0.670241   -2.407849
  C     -8.706391   -2.060940   -2.012579
  C     -9.621959   -2.064138   -0.815193
  C    -10.957184   -2.226738   -0.782198
  C    -11.824324   -2.468165   -1.996761
  C    -11.692280   -2.188849    0.551205
  C    -12.091359   -0.767981    1.045916
  C    -12.991443    0.005432    0.116977
  C    -14.290097    0.320496    0.276632
  C    -14.998606    1.148436   -0.784749
  C    -15.011659    2.681567   -0.525589
  C    -15.874995    3.125587    0.626533
  C    -15.541085    3.876509    1.690932
  C    -14.161271    4.427909    1.964930
  C    -16.575625    4.244356    2.731348
  C    -15.135126   -0.097400    1.457944
  C     14.780043    0.687261    1.313238
  C     15.833572    1.613042    1.149077
  O     16.791856    1.587585    2.102055
  O     12.836493    1.465276   -1.611864
  H     16.993588    4.104601   -0.926096
  H     18.011772    2.932955   -0.088728
  H     17.095515    4.135429    0.835016
  H     14.832026    4.437050   -1.800194
  H     13.955727    3.176217   -2.692644
  H     15.730033    3.233662   -2.727170
  H     12.944134   -1.197117    1.172229
  H     12.276282   -0.710360   -0.390627
  H     11.680585    0.690564    2.308193
  H      9.545201    1.436573    2.717817
  H      8.265084    0.510540    1.901114
  H      8.764296    2.066186    1.249610
  H     10.465851    0.208142   -1.240218
  H      8.808758    0.584321   -0.778203
  H     10.240796   -2.090451   -0.378021
  H      9.051780   -1.723523   -1.620228
  H      8.543634   -1.952834    1.421422
  H      7.086302   -2.084301   -2.081857
  H      5.474692   -1.879742   -1.372084
  H      6.155975   -3.491657   -1.534989
  H      6.619980   -3.282537    1.994503
  H      5.294481   -3.441917    0.842927
  H      6.108741   -0.924137    2.376560
  H      4.742303   -1.967161    2.750987
  H      5.040892   -0.120824    0.288219
  H      2.701800   -1.968028    2.635045
  H      1.417681   -1.805073    1.424459
  H      1.679557   -0.519726    2.593712
  H      3.152742    1.204877   -0.205871
  H      1.561236    0.774460    0.420589
  H      3.088339   -0.644411   -1.819259
  H      1.772465    0.502320   -2.034941
  H      1.582260   -2.369675   -0.919938
  H     -0.249734    0.618195   -2.373634
  H     -1.767276   -0.078319   -1.778974
  H     -1.159424   -0.540479   -3.361818
  H     -0.292112   -3.612986   -1.762788
  H     -1.731800   -2.759749   -2.318340
  H     -0.747515   -3.036558    0.563897
  H     -2.080428   -3.921252   -0.167756
  H     -2.003603   -0.909588    0.522417
  H     -4.129955   -3.972106   -0.176280
  H     -5.509450   -2.899721   -0.472780
  H     -5.162953   -3.439112    1.163154
  H     -3.927381   -0.084729    1.606792
  H     -5.460687   -0.950256    1.506316
  H     -4.122936    0.652600   -0.730969
  H     -5.441550    1.214133    0.288209
  H     -5.571949   -0.956046   -1.902966
  H     -7.478201    1.439126    0.337977
  H     -8.955396    0.524858   -0.013154
  H     -8.466291    1.831146   -1.082153
  H     -7.501351   -0.822426   -3.295551
  H     -8.961946   -0.023052   -2.714095
  H     -7.854433   -2.724999   -1.804752
  H     -9.213421   -2.472485   -2.892680
  H     -9.118572   -1.919346    0.143161
  H    -11.275083   -2.408784   -2.940151
  H    -12.646623   -1.742205   -2.036266
  H    -12.293701   -3.461083   -1.939056
  H    -11.060029   -2.636023    1.329168
  H    -12.600867   -2.802890    0.487923
  H    -11.162822   -0.196466    1.192162
  H    -12.548384   -0.875598    2.036100
  H    -12.507757    0.353175   -0.798300
  H    -16.036865    0.802526   -0.894416
  H    -14.508936    0.986998   -1.753271
  H    -15.393625    3.154344   -1.444618
  H    -13.978201    3.025041   -0.409048
  H    -16.915554    2.798442    0.556088
  H    -13.418497    4.127869    1.221595
  H    -13.805552    4.099654    2.951941
  H    -14.184344    5.526842    1.995783
  H    -17.560205    3.826692    2.494990
  H    -16.678036    5.336050    2.816582
  H    -16.279566    3.883688    3.727117
  H    -14.577449   -0.664531    2.208020
  H    -15.975174   -0.721566    1.120644
  H    -15.577745    0.778400    1.948863
  H     14.810616    0.028794    2.177805
  H     17.484965    2.245081    1.914382

----------------------------
CARTESIAN COORDINATES (A.U.)
----------------------------
  NO LB      ZA    FRAG     MASS         X           Y           Z
   0 C     6.0000    0    12.011   32.228723    6.560544   -0.076166
   1 C     6.0000    0    12.011   30.021385    4.751497    0.091215
   2 C     6.0000    0    12.011   28.095732    4.668457   -1.685735
   3 C     6.0000    0    12.011   28.053601    6.387455   -3.958283
   4 C     6.0000    0    12.011   25.999773    2.868705   -1.417866
   5 C     6.0000    0    12.011   25.985476    1.173443    0.764822
   6 C     6.0000    0    12.011   23.796642   -0.636021    1.107178
   7 C     6.0000    0    12.011   21.603545    0.591761    2.484244
   8 C     6.0000    0    12.011   19.222507    0.887824    1.651870
   9 C     6.0000    0    12.011   17.270492    2.184381    3.287710
  10 C     6.0000    0    12.011   18.317668    0.001710   -0.927621
  11 C     6.0000    0    12.011   17.630558   -2.852384   -1.100293
  12 C     6.0000    0    12.011   15.589369   -3.695331    0.698004
  13 C     6.0000    0    12.011   13.216600   -4.438259    0.168829
  14 C     6.0000    0    12.011   12.116462   -4.625545   -2.460648
  15 C     6.0000    0    12.011   11.441667   -5.188562    2.308690
  16 C     6.0000    0    12.011   10.077447   -2.946147    3.634065
  17 C     6.0000    0    12.011    8.465951   -1.334009    1.928081
  18 C     6.0000    0    12.011    5.936401   -1.074715    1.910346
  19 C     6.0000    0    12.011    4.156634   -2.382928    3.721928
  20 C     6.0000    0    12.011    4.695690    0.675712   -0.007206
  21 C     6.0000    0    12.011    4.052884   -0.551228   -2.603413
  22 C     6.0000    0    12.011    2.216194   -2.726595   -2.508630
  23 C     6.0000    0    12.011   -0.215575   -2.771441   -3.250156
  24 C     6.0000    0    12.011   -1.600101   -0.560832   -4.414472
  25 C     6.0000    0    12.011   -1.760576   -5.183037   -2.959653
  26 C     6.0000    0    12.011   -2.966686   -5.577887   -0.306377
  27 C     6.0000    0    12.011   -4.721962   -3.505811    0.550228
  28 C     6.0000    0    12.011   -7.244833   -3.585923    0.858488
  29 C     6.0000    0    12.011   -8.862271   -5.899603    0.420428
  30 C     6.0000    0    12.011   -8.645180   -1.236645    1.753244
  31 C     6.0000    0    12.011   -9.498408    0.611294   -0.371733
  32 C     6.0000    0    12.011  -11.342178   -0.458552   -2.261393
  33 C     6.0000    0    12.011  -13.822278    0.048129   -2.504563
  34 C     6.0000    0    12.011  -15.267374    1.901945   -0.880923
  35 C     6.0000    0    12.011  -15.361363   -1.266572   -4.550175
  36 C     6.0000    0    12.011  -16.452694   -3.894612   -3.803223
  37 C     6.0000    0    12.011  -18.182867   -3.900656   -1.540491
  38 C     6.0000    0    12.011  -20.706078   -4.207925   -1.478139
  39 C     6.0000    0    12.011  -22.344735   -4.664155   -3.773331
  40 C     6.0000    0    12.011  -22.095207   -4.136325    1.041626
  41 C     6.0000    0    12.011  -22.849358   -1.451274    1.976494
  42 C     6.0000    0    12.011  -24.550269    0.010264    0.221055
  43 C     6.0000    0    12.011  -27.004370    0.605649    0.522758
  44 C     6.0000    0    12.011  -28.343258    2.170229   -1.482962
  45 C     6.0000    0    12.011  -28.367925    5.067427   -0.993219
  46 C     6.0000    0    12.011  -29.999393    5.906504    1.183976
  47 C     6.0000    0    12.011  -29.368395    7.325541    3.195398
  48 C     6.0000    0    12.011  -26.760924    8.367535    3.713179
  49 C     6.0000    0    12.011  -31.323392    8.020671    5.161500
  50 C     6.0000    0    12.011  -28.601243   -0.184060    2.755115
  51 C     6.0000    0    12.011   27.930234    1.298734    2.481660
  52 C     6.0000    0    12.011   29.921114    3.048208    2.171440
  53 O     8.0000    0    15.999   31.732009    3.000100    3.972308
  54 O     8.0000    0    15.999   24.257456    2.768970   -3.045981
  55 H     1.0000    0     1.008   32.113227    7.756573   -1.750069
  56 H     1.0000    0     1.008   34.037317    5.542481   -0.167672
  57 H     1.0000    0     1.008   32.305842    7.814828    1.577951
  58 H     1.0000    0     1.008   28.028467    8.384810   -3.401874
  59 H     1.0000    0     1.008   26.372503    6.002181   -5.088359
  60 H     1.0000    0     1.008   29.725454    6.110735   -5.153605
  61 H     1.0000    0     1.008   24.460869   -2.262223    2.215192
  62 H     1.0000    0     1.008   23.198811   -1.342387   -0.738177
  63 H     1.0000    0     1.008   22.073108    1.304977    4.361853
  64 H     1.0000    0     1.008   18.037816    2.714729    5.135930
  65 H     1.0000    0     1.008   15.618745    0.964782    3.592585
  66 H     1.0000    0     1.008   16.562120    3.904526    2.361421
  67 H     1.0000    0     1.008   19.777593    0.393331   -2.343673
  68 H     1.0000    0     1.008   16.646140    1.104207   -1.470591
  69 H     1.0000    0     1.008   19.352300   -3.950380   -0.714356
  70 H     1.0000    0     1.008   17.105386   -3.256986   -3.061787
  71 H     1.0000    0     1.008   16.145129   -3.690321    2.686099
  72 H     1.0000    0     1.008   13.391169   -3.938758   -3.934139
  73 H     1.0000    0     1.008   10.345669   -3.552197   -2.592864
  74 H     1.0000    0     1.008   11.633107   -6.598276   -2.900708
  75 H     1.0000    0     1.008   12.509950   -6.203096    3.769065
  76 H     1.0000    0     1.008   10.005119   -6.504281    1.592902
  77 H     1.0000    0     1.008   11.543848   -1.746365    4.491047
  78 H     1.0000    0     1.008    8.961654   -3.717396    5.198612
  79 H     1.0000    0     1.008    9.525906   -0.228323    0.544654
  80 H     1.0000    0     1.008    5.105661   -3.719035    4.979513
  81 H     1.0000    0     1.008    2.679029   -3.411094    2.691837
  82 H     1.0000    0     1.008    3.173903   -0.982140    4.901405
  83 H     1.0000    0     1.008    5.957818    2.276888   -0.389040
  84 H     1.0000    0     1.008    2.950308    1.463516    0.794798
  85 H     1.0000    0     1.008    5.836115   -1.217761   -3.437900
  86 H     1.0000    0     1.008    3.349474    0.949248   -3.845482
  87 H     1.0000    0     1.008    2.990038   -4.478037   -1.738431
  88 H     1.0000    0     1.008   -0.471929    1.168219   -4.485519
  89 H     1.0000    0     1.008   -3.339668   -0.148001   -3.361774
  90 H     1.0000    0     1.008   -2.190993   -1.021358   -6.352916
  91 H     1.0000    0     1.008   -0.552012   -6.827554   -3.331187
  92 H     1.0000    0     1.008   -3.272628   -5.215169   -4.381027
  93 H     1.0000    0     1.008   -1.412599   -5.738263    1.065610
  94 H     1.0000    0     1.008   -3.931439   -7.410092   -0.317013
  95 H     1.0000    0     1.008   -3.786262   -1.718872    0.987226
  96 H     1.0000    0     1.008   -7.804485   -7.506193   -0.333120
  97 H     1.0000    0     1.008  -10.411351   -5.479679   -0.893424
  98 H     1.0000    0     1.008   -9.756568   -6.498980    2.198043
  99 H     1.0000    0     1.008   -7.421675   -0.160115    3.036397
 100 H     1.0000    0     1.008  -10.319202   -1.795724    2.846524
 101 H     1.0000    0     1.008   -7.791220    1.233235   -1.381332
 102 H     1.0000    0     1.008  -10.283038    2.294378    0.544636
 103 H     1.0000    0     1.008  -10.529458   -1.806666   -3.596084
 104 H     1.0000    0     1.008  -14.131753    2.719554    0.638684
 105 H     1.0000    0     1.008  -16.923246    0.991838   -0.024858
 106 H     1.0000    0     1.008  -15.998971    3.460365   -2.044973
 107 H     1.0000    0     1.008  -14.175499   -1.554161   -6.227689
 108 H     1.0000    0     1.008  -16.935624   -0.043561   -5.128897
 109 H     1.0000    0     1.008  -14.842727   -5.149501   -3.410488
 110 H     1.0000    0     1.008  -17.410843   -4.672319   -5.466373
 111 H     1.0000    0     1.008  -17.231603   -3.627038    0.270536
 112 H     1.0000    0     1.008  -21.306818   -4.551943   -5.556080
 113 H     1.0000    0     1.008  -23.898654   -3.292290   -3.847985
 114 H     1.0000    0     1.008  -23.231728   -6.540499   -3.664284
 115 H     1.0000    0     1.008  -20.900426   -4.981361    2.511764
 116 H     1.0000    0     1.008  -23.812188   -5.296695    0.922042
 117 H     1.0000    0     1.008  -21.094676   -0.371266    2.252860
 118 H     1.0000    0     1.008  -23.713009   -1.654641    3.847672
 119 H     1.0000    0     1.008  -23.636236    0.667405   -1.508569
 120 H     1.0000    0     1.008  -30.305284    1.516554   -1.690201
 121 H     1.0000    0     1.008  -27.417916    1.865155   -3.313203
 122 H     1.0000    0     1.008  -29.089736    5.960847   -2.729933
 123 H     1.0000    0     1.008  -26.414971    5.716499   -0.772989
 124 H     1.0000    0     1.008  -31.965765    5.288289    1.050854
 125 H     1.0000    0     1.008  -25.357284    7.800542    2.308480
 126 H     1.0000    0     1.008  -26.088713    7.747224    5.578359
 127 H     1.0000    0     1.008  -26.804525   10.444218    3.771484
 128 H     1.0000    0     1.008  -33.183979    7.231400    4.714848
 129 H     1.0000    0     1.008  -31.516921   10.083674    5.322569
 130 H     1.0000    0     1.008  -30.763921    7.339107    7.043230
 131 H     1.0000    0     1.008  -27.547387   -1.255782    4.172552
 132 H     1.0000    0     1.008  -30.188703   -1.363562    2.117710
 133 H     1.0000    0     1.008  -29.437671    1.470963    3.682818
 134 H     1.0000    0     1.008   27.988009    0.054412    4.115455
 135 H     1.0000    0     1.008   33.041795    4.242588    3.617658

--------------------------------
INTERNAL COORDINATES (ANGSTROEM)
--------------------------------
 C      0   0   0     0.000000000000     0.00000000     0.00000000
 C      1   0   0     1.512837035289     0.00000000     0.00000000
 C      2   1   0     1.387271041265   123.19606768     0.00000000
 C      3   2   1     1.508034172353   122.15965484     0.25570548
 C      3   2   1     1.468779501056   120.65095325   180.04401192
 C      5   3   2     1.462506806866   118.54596009     0.15977581
 C      6   5   3     1.513702311142   119.11064034   178.15897388
 C      7   6   5     1.516573634041   111.84301905   274.26815486
 C      8   7   6     1.343926716836   127.58235476   120.87835504
 C      9   8   7     1.512317352562   120.37500600   180.43206051
 C      9   8   7     1.520655848996   123.60524430   359.79503918
 C     11   9   8     1.556157903883   115.18602549    81.57938583
 C     12  11   9     1.507076358984   114.68647893    58.66514826
 C     13  12  11     1.345193262433   128.61252772   110.90482878
 C     14  13  12     1.511588680131   124.76951235     1.34980074
 C     14  13  12     1.523841307369   119.78759145   180.75416973
 C     16  14  13     1.556009864857   114.97424434    83.18175764
 C     17  16  14     1.506649328269   115.10838412    58.97429081
 C     18  17  16     1.345626984872   128.67887288   112.53837680
 C     19  18  17     1.511708454796   124.65476686     1.23470982
 C     19  18  17     1.522740606565   119.70833566   180.11412252
 C     21  19  18     1.557154865539   115.37167705    87.70608236
 C     22  21  19     1.507424557742   115.46150554    61.20766947
 C     23  22  21     1.345543796536   128.34524066   106.98531227
 C     24  23  22     1.511571119768   124.66475143     1.30427608
 C     24  23  22     1.523370091056   119.90880365   180.69237942
 C     26  24  23     1.556400031247   115.06108341    84.17170583
 C     27  26  24     1.506832962667   115.24393469    58.42231670
 C     28  27  26     1.345642947147   128.69060102   111.07276724
 C     29  28  27     1.511735548960   124.65584592     1.08935821
 C     29  28  27     1.522768131090   119.65491931   179.97247913
 C     31  29  28     1.557112357664   115.42117682    87.66057670
 C     32  31  29     1.507447069601   115.52261212    61.98274107
 C     33  32  31     1.345687514564   128.30438222   107.24292288
 C     34  33  32     1.511738284183   124.63098079     1.16817553
 C     34  33  32     1.522867587229   119.90315598   180.43341694
 C     36  34  33     1.556854789085   115.21399384    86.13507043
 C     37  36  34     1.507318500048   115.39768130    58.94914032
 C     38  37  36     1.345494271986   128.50011601   107.72991208
 C     39  38  37     1.511748076287   124.66803528     0.99682995
 C     39  38  37     1.523076865195   119.82929602   180.26399000
 C     41  39  38     1.556556594722   115.13129636    85.66688941
 C     42  41  39     1.507064795887   115.19350454    59.20675785
 C     43  42  41     1.345829782986   128.55944021   109.26553422
 C     44  43  42     1.521183595930   119.60912161   178.41894116
 C     45  44  43     1.554935690320   115.10385517   266.42624220
 C     46  45  44     1.506614864792   115.01435639   290.37172325
 C     47  46  45     1.344739531198   128.87129833   126.03577964
 C     48  47  46     1.510961311370   125.03489938   358.79433731
 C     48  47  46     1.512630286528   120.69041691   178.41137640
 C     44  43  42     1.511360124522   124.57688652   358.13163330
 C      6   5   3     1.374365318758   119.24850758   359.52093184
 C     52   6   5     1.412070512572   120.89371311     0.43164233
 O     53  52   6     1.351711609959   115.76128673   180.10505654
 O      5   3   2     1.262991487500   120.83182942   180.76494940
 H      1   2   3     1.090384276216   111.81344511   359.64286833
 H      1   2   3     1.099343896322   111.38670334   239.58680512
 H      1   2   3     1.099272860282   111.35342907   119.75320607
 H      4   3   2     1.097280545861   111.54506589   300.44237111
 H      4   3   2     1.091132277129   109.65754520   180.23509122
 H      4   3   2     1.097383870023   111.54572795    60.08150248
 H      7   6   5     1.099036735665   108.32658606   154.24839433
 H      7   6   5     1.092426232034   109.33281570    37.31824713
 H      8   7   6     1.091514283214   114.28766803   301.09994814
 H     10   9   8     1.095534135223   111.96678321   357.56651036
 H     10   9   8     1.098427241369   111.16345525   236.26096076
 H     10   9   8     1.099708471231   110.68398178   118.37306377
 H     11   9   8     1.096042132759   109.47845618   319.74814928
 H     11   9   8     1.097876275438   108.95039648   203.32596061
 H     12  11   9     1.099738574710   107.95654135   297.37612087
 H     12  11   9     1.095661180073   107.73101206   182.80927942
 H     13  12  11     1.092390827659   114.48421563   290.89376063
 H     15  14  13     1.093200308194   113.39929606   355.07045451
 H     15  14  13     1.097996673181   110.69708475   233.49585262
 H     15  14  13     1.099740784860   110.28774345   116.25680474
 H     16  14  13     1.097733745050   109.45988774   322.56995840
 H     16  14  13     1.098235566382   109.60524232   205.73218605
 H     17  16  14     1.100412172145   107.37282867   297.89853262
 H     17  16  14     1.095745462360   107.85014895   183.51581042
 H     18  17  16     1.092198427757   114.47433268   291.91838150
 H     20  19  18     1.093151755788   113.33022441   354.94284982
 H     20  19  18     1.097520658435   110.84965042   233.31630827
 H     20  19  18     1.099764127753   110.23284318   116.01287833
 H     21  19  18     1.097647947455   109.26153234   327.14330764
 H     21  19  18     1.098626300808   109.62643757   210.37003999
 H     22  21  19     1.099944104534   107.48793534   299.63991824
 H     22  21  19     1.095914560028   107.53265120   185.39496836
 H     23  22  21     1.092157059590   114.75357565   286.82527700
 H     25  24  23     1.093162380255   113.39475983   355.81871507
 H     25  24  23     1.097924538843   110.70560042   234.27051979
 H     25  24  23     1.099721906205   110.27470953   117.04119505
 H     26  24  23     1.097721018797   109.47316495   323.53056561
 H     26  24  23     1.098299592840   109.56376471   206.68713327
 H     27  26  24     1.100288111768   107.40421969   297.31380002
 H     27  26  24     1.095771986581   107.77081207   182.96358316
 H     28  27  26     1.092165004662   114.47289931   290.46352153
 H     30  29  28     1.093218880932   113.32031053   355.28036190
 H     30  29  28     1.097604918431   110.85543382   233.67431074
 H     30  29  28     1.099739064433   110.24644756   116.38128262
 H     31  29  28     1.097626815643   109.20926106   327.14449048
 H     31  29  28     1.098623891544   109.65028392   210.39598965
 H     32  31  29     1.099949556384   107.48869201   300.36305039
 H     32  31  29     1.095812217808   107.50145812   186.13234282
 H     33  32  31     1.092122782505   114.79907977   286.89728825
 H     35  34  33     1.093148301395   113.38085658   355.70855811
 H     35  34  33     1.097714870988   110.70994239   234.15922238
 H     35  34  33     1.099736252334   110.26417734   116.92018628
 H     36  34  33     1.097712173892   109.41636475   325.47268775
 H     36  34  33     1.098469387396   109.54871270   208.65212183
 H     37  36  34     1.099998980796   107.45338890   297.64770789
 H     37  36  34     1.095913619485   107.64843741   183.33420768
 H     38  37  36     1.092156716265   114.63364033   287.38755591
 H     40  39  38     1.093241862864   113.35590933   354.66047908
 H     40  39  38     1.097612430519   110.67186247   233.11768496
 H     40  39  38     1.099787041722   110.29374745   115.87389115
 H     41  39  38     1.097694576497   109.41088052   325.00674250
 H     41  39  38     1.098445110910   109.56501819   208.19764026
 H     42  41  39     1.100091069444   107.46221397   298.00476711
 H     42  41  39     1.095864222859   107.72547297   183.68033196
 H     43  42  41     1.092067343797   114.55049327   288.86461932
 H     45  44  43     1.099846730602   109.75957711   143.58087323
 H     45  44  43     1.097211752625   109.14462171    26.99615935
 H     46  45  44     1.101831005344   106.67597737   170.36971620
 H     46  45  44     1.095259176647   108.60346342    56.12304888
 H     47  46  45     1.093046476475   114.08069085   304.64900808
 H     49  48  47     1.092833018613   113.39979788   357.83651125
 H     49  48  47     1.099307731153   110.44721988   236.47551937
 H     49  48  47     1.099608095489   110.52619378   119.17260342
 H     50  48  47     1.095311405990   111.94001213     0.27855965
 H     50  48  47     1.099794854006   111.00106089   239.32230383
 H     50  48  47     1.099675788181   111.03497800   121.32138872
 H     51  44  43     1.093276567052   113.23390414     1.97565884
 H     51  44  43     1.099560915933   110.14180960   241.19115426
 H     51  44  43     1.097241552299   110.76590477   123.77271414
 H     52   6   5     1.087193385411   121.16588460   180.58758164
 H     54  53  52     0.973613039051   110.85927350   179.39271258

---------------------------
INTERNAL COORDINATES (A.U.)
---------------------------
 C      0   0   0     0.000000000000     0.00000000     0.00000000
 C      1   0   0     2.858847681950     0.00000000     0.00000000
 C      2   1   0     2.621562341511   123.19606768     0.00000000
 C      3   2   1     2.849771586342   122.15965484     0.25570548
 C      3   2   1     2.775591008112   120.65095325   180.04401192
 C      5   3   2     2.763737333973   118.54596009     0.15977581
 C      6   5   3     2.860482816342   119.11064034   178.15897388
 C      7   6   5     2.865908830263   111.84301905   274.26815486
 C      8   7   6     2.539653438881   127.58235476   120.87835504
 C      9   8   7     2.857865623919   120.37500600   180.43206051
 C      9   8   7     2.873623098547   123.60524430   359.79503918
 C     11   9   8     2.940712259477   115.18602549    81.57938583
 C     12  11   9     2.847961581386   114.68647893    58.66514826
 C     13  12  11     2.542046863194   128.61252772   110.90482878
 C     14  13  12     2.856488632583   124.76951235     1.34980074
 C     14  13  12     2.879642742484   119.78759145   180.75416973
 C     16  14  13     2.940432506259   114.97424434    83.18175764
 C     17  16  14     2.847154610285   115.10838412    58.97429081
 C     18  17  16     2.542866479823   128.67887288   112.53837680
 C     19  18  17     2.856714973898   124.65476686     1.23470982
 C     19  18  17     2.877562719408   119.70833566   180.11412252
 C     21  19  18     2.942596243971   115.37167705    87.70608236
 C     22  21  19     2.848619581680   115.46150554    61.20766947
 C     23  22  21     2.542709276650   128.34524066   106.98531227
 C     24  23  22     2.856455448307   124.66475143     1.30427608
 C     24  23  22     2.878752272703   119.90880365   180.69237942
 C     26  24  23     2.941169813883   115.06108341    84.17170583
 C     27  26  24     2.847501629006   115.24393469    58.42231670
 C     28  27  26     2.542896644150   128.69060102   111.07276724
 C     29  28  27     2.856766174448   124.65584592     1.08935821
 C     29  28  27     2.877614733223   119.65491931   179.97247913
 C     31  29  28     2.942515915730   115.42117682    87.66057670
 C     32  31  29     2.848662122929   115.52261212    61.98274107
 C     33  32  31     2.542980864363   128.30438222   107.24292288
 C     34  33  32     2.856771343271   124.63098079     1.16817553
 C     34  33  32     2.877802678089   119.90315598   180.43341694
 C     36  34  33     2.942029181654   115.21399384    86.13507043
 C     37  36  34     2.848419161684   115.39768130    58.94914032
 C     38  37  36     2.542615688813   128.50011601   107.72991208
 C     39  38  37     2.856789847664   124.66803528     0.99682995
 C     39  38  37     2.878198156130   119.82929602   180.26399000
 C     41  39  38     2.941465675973   115.13129636    85.66688941
 C     42  41  39     2.847939730301   115.19350454    59.20675785
 C     43  42  41     2.543249712719   128.55944021   109.26553422
 C     44  43  42     2.874620395721   119.60912161   178.41894116
 C     45  44  43     2.938402610565   115.10385517   266.42624220
 C     46  45  44     2.847089483752   115.01435639   290.37172325
 C     47  46  45     2.541189435422   128.87129833   126.03577964
 C     48  47  46     2.855303077439   125.03489938   358.79433731
 C     48  47  46     2.858456983413   120.69041691   178.41137640
 C     44  43  42     2.856056725076   124.57688652   358.13163330
 C      6   5   3     2.597174060412   119.24850758   359.52093184
 C     52   6   5     2.668426550548   120.89371311     0.43164233
 O     53  52   6     2.554364754864   115.76128673   180.10505654
 O      5   3   2     2.386708020849   120.83182942   180.76494940
 H      1   2   3     2.060527662782   111.81344511   359.64286833
 H      1   2   3     2.077458891046   111.38670334   239.58680512
 H      1   2   3     2.077324652385   111.35342907   119.75320607
 H      4   3   2     2.073559723758   111.54506589   300.44237111
 H      4   3   2     2.061941179655   109.65754520   180.23509122
 H      4   3   2     2.073754978126   111.54572795    60.08150248
 H      7   6   5     2.076878441526   108.32658606   154.24839433
 H      7   6   5     2.064386400057   109.33281570    37.31824713
 H      8   7   6     2.062663066538   114.28766803   301.09994814
 H     10   9   8     2.070259485933   111.96678321   357.56651036
 H     10   9   8     2.075726664225   111.16345525   236.26096076
 H     10   9   8     2.078147837780   110.68398178   118.37306377
 H     11   9   8     2.071219462153   109.47845618   319.74814928
 H     11   9   8     2.074685489508   108.95039648   203.32596061
 H     12  11   9     2.078204725111   107.95654135   297.37612087
 H     12  11   9     2.070499565907   107.73101206   182.80927942
 H     13  12  11     2.064319495483   114.48421563   290.89376063
 H     15  14  13     2.065849192005   113.39929606   355.07045451
 H     15  14  13     2.074913008270   110.69708475   233.49585262
 H     15  14  13     2.078208901690   110.28774345   116.25680474
 H     16  14  13     2.074416146107   109.45988774   322.56995840
 H     16  14  13     2.075364450994   109.60524232   205.73218605
 H     17  16  14     2.079477639788   107.37282867   297.89853262
 H     17  16  14     2.070658836347   107.85014895   183.51581042
 H     18  17  16     2.063955912361   114.47433268   291.91838150
 H     20  19  18     2.065757441254   113.33022441   354.94284982
 H     20  19  18     2.074013470763   110.84965042   233.31630827
 H     20  19  18     2.078253013364   110.23284318   116.01287833
 H     21  19  18     2.074254012150   109.26153234   327.14330764
 H     21  19  18     2.076102832051   109.62643757   210.37003999
 H     22  21  19     2.078593120191   107.48793534   299.63991824
 H     22  21  19     2.070978384629   107.53265120   185.39496836
 H     23  22  21     2.063877737855   114.75357565   286.82527700
 H     25  24  23     2.065777518587   113.39475983   355.81871507
 H     25  24  23     2.074776694125   110.70560042   234.27051979
 H     25  24  23     2.078173226201   110.27470953   117.04119505
 H     26  24  23     2.074392096974   109.47316495   323.53056561
 H     26  24  23     2.075485443464   109.56376471   206.68713327
 H     27  26  24     2.079243199650   107.40421969   297.31380002
 H     27  26  24     2.070708959860   107.77081207   182.96358316
 H     28  27  26     2.063892751864   114.47289931   290.46352153
 H     30  29  28     2.065884289393   113.32031053   355.28036190
 H     30  29  28     2.074172699080   110.85543382   233.67431074
 H     30  29  28     2.078205650552   110.24644756   116.38128262
 H     31  29  28     2.074214078814   109.20926106   327.14449048
 H     31  29  28     2.076098279200   109.65028392   210.39598965
 H     32  31  29     2.078603422693   107.48869201   300.36305039
 H     32  31  29     2.070784985862   107.50145812   186.13234282
 H     33  32  31     2.063812963550   114.79907977   286.89728825
 H     35  34  33     2.065750913398   113.38085658   355.70855811
 H     35  34  33     2.074380479300   110.70994239   234.15922238
 H     35  34  33     2.078200336456   110.26417734   116.92018628
 H     36  34  33     2.074375382527   109.41636475   325.47268775
 H     36  34  33     2.075806308674   109.54871270   208.65212183
 H     37  36  34     2.078696821298   107.45338890   297.64770789
 H     37  36  34     2.070976607261   107.64843741   183.33420768
 H     38  37  36     2.063877089063   114.63364033   287.38755591
 H     40  39  38     2.065927718950   113.35590933   354.66047908
 H     40  39  38     2.074186894868   110.67186247   233.11768496
 H     40  39  38     2.078296314489   110.29374745   115.87389115
 H     41  39  38     2.074342128271   109.41088052   325.00674250
 H     41  39  38     2.075760432764   109.56501819   208.19764026
 H     42  41  39     2.078870843622   107.46221397   298.00476711
 H     42  41  39     2.070883261167   107.72547297   183.68033196
 H     43  42  41     2.063708199576   114.55049327   288.86461932
 H     45  44  43     2.078409110127   109.75957711   143.58087323
 H     45  44  43     2.073429723382   109.14462171    26.99615935
 H     46  45  44     2.082158845964   106.67597737   170.36971620
 H     46  45  44     2.069739889527   108.60346342    56.12304888
 H     47  46  45     2.065558492185   114.08069085   304.64900808
 H     49  48  47     2.065155115286   113.39979788   357.83651125
 H     49  48  47     2.077390548781   110.44721988   236.47551937
 H     49  48  47     2.077958155118   110.52619378   119.17260342
 H     50  48  47     2.069838588681   111.94001213     0.27855965
 H     50  48  47     2.078311077567   111.00106089   239.32230383
 H     50  48  47     2.078086075765   111.03497800   121.32138872
 H     51  44  43     2.065993300363   113.23390414     1.97565884
 H     51  44  43     2.077868998677   110.14180960   241.19115426
 H     51  44  43     2.073486036603   110.76590477   123.77271414
 H     52   6   5     2.054497753037   121.16588460   180.58758164
 H     54  53  52     1.839862004221   110.85927350   179.39271258

---------------------
BASIS SET INFORMATION
---------------------
There are 3 groups of distinct atoms

 Group   1 Type C   : 10s4p1d contracted to 3s2p1d pattern {631/31/1}
 Group   2 Type O   : 10s4p1d contracted to 3s2p1d pattern {631/31/1}
 Group   3 Type H   : 4s contracted to 2s pattern {31}

Atom   0C    basis set group =>   1
Atom   1C    basis set group =>   1
Atom   2C    basis set group =>   1
Atom   3C    basis set group =>   1
Atom   4C    basis set group =>   1
Atom   5C    basis set group =>   1
Atom   6C    basis set group =>   1
Atom   7C    basis set group =>   1
Atom   8C    basis set group =>   1
Atom   9C    basis set group =>   1
Atom  10C    basis set group =>   1
Atom  11C    basis set group =>   1
Atom  12C    basis set group =>   1
Atom  13C    basis set group =>   1
Atom  14C    basis set group =>   1
Atom  15C    basis set group =>   1
Atom  16C    basis set group =>   1
Atom  17C    basis set group =>   1
Atom  18C    basis set group =>   1
Atom  19C    basis set group =>   1
Atom  20C    basis set group =>   1
Atom  21C    basis set group =>   1
Atom  22C    basis set group =>   1
Atom  23C    basis set group =>   1
Atom  24C    basis set group =>   1
Atom  25C    basis set group =>   1
Atom  26C    basis set group =>   1
Atom  27C    basis set group =>   1
Atom  28C    basis set group =>   1
Atom  29C    basis set group =>   1
Atom  30C    basis set group =>   1
Atom  31C    basis set group =>   1
Atom  32C    basis set group =>   1
Atom  33C    basis set group =>   1
Atom  34C    basis set group =>   1
Atom  35C    basis set group =>   1
Atom  36C    basis set group =>   1
Atom  37C    basis set group =>   1
Atom  38C    basis set group =>   1
Atom  39C    basis set group =>   1
Atom  40C    basis set group =>   1
Atom  41C    basis set group =>   1
Atom  42C    basis set group =>   1
Atom  43C    basis set group =>   1
Atom  44C    basis set group =>   1
Atom  45C    basis set group =>   1
Atom  46C    basis set group =>   1
Atom  47C    basis set group =>   1
Atom  48C    basis set group =>   1
Atom  49C    basis set group =>   1
Atom  50C    basis set group =>   1
Atom  51C    basis set group =>   1
Atom  52C    basis set group =>   1
Atom  53O    basis set group =>   2
Atom  54O    basis set group =>   2
Atom  55H    basis set group =>   3
Atom  56H    basis set group =>   3
Atom  57H    basis set group =>   3
Atom  58H    basis set group =>   3
Atom  59H    basis set group =>   3
Atom  60H    basis set group =>   3
Atom  61H    basis set group =>   3
Atom  62H    basis set group =>   3
Atom  63H    basis set group =>   3
Atom  64H    basis set group =>   3
Atom  65H    basis set group =>   3
Atom  66H    basis set group =>   3
Atom  67H    basis set group =>   3
Atom  68H    basis set group =>   3
Atom  69H    basis set group =>   3
Atom  70H    basis set group =>   3
Atom  71H    basis set group =>   3
Atom  72H    basis set group =>   3
Atom  73H    basis set group =>   3
Atom  74H    basis set group =>   3
Atom  75H    basis set group =>   3
Atom  76H    basis set group =>   3
Atom  77H    basis set group =>   3
Atom  78H    basis set group =>   3
Atom  79H    basis set group =>   3
Atom  80H    basis set group =>   3
Atom  81H    basis set group =>   3
Atom  82H    basis set group =>   3
Atom  83H    basis set group =>   3
Atom  84H    basis set group =>   3
Atom  85H    basis set group =>   3
Atom  86H    basis set group =>   3
Atom  87H    basis set group =>   3
Atom  88H    basis set group =>   3
Atom  89H    basis set group =>   3
Atom  90H    basis set group =>   3
Atom  91H    basis set group =>   3
Atom  92H    basis set group =>   3
Atom  93H    basis set group =>   3
Atom  94H    basis set group =>   3
Atom  95H    basis set group =>   3
Atom  96H    basis set group =>   3
Atom  97H    basis set group =>   3
Atom  98H    basis set group =>   3
Atom  99H    basis set group =>   3
Atom 100H    basis set group =>   3
Atom 101H    basis set group =>   3
Atom 102H    basis set group =>   3
Atom 103H    basis set group =>   3
Atom 104H    basis set group =>   3
Atom 105H    basis set group =>   3
Atom 106H    basis set group =>   3
Atom 107H    basis set group =>   3
Atom 108H    basis set group =>   3
Atom 109H    basis set group =>   3
Atom 110H    basis set group =>   3
Atom 111H    basis set group =>   3
Atom 112H    basis set group =>   3
Atom 113H    basis set group =>   3
Atom 114H    basis set group =>   3
Atom 115H    basis set group =>   3
Atom 116H    basis set group =>   3
Atom 117H    basis set group =>   3
Atom 118H    basis set group =>   3
Atom 119H    basis set group =>   3
Atom 120H    basis set group =>   3
Atom 121H    basis set group =>   3
Atom 122H    basis set group =>   3
Atom 123H    basis set group =>   3
Atom 124H    basis set group =>   3
Atom 125H    basis set group =>   3
Atom 126H    basis set group =>   3
Atom 127H    basis set group =>   3
Atom 128H    basis set group =>   3
Atom 129H    basis set group =>   3
Atom 130H    basis set group =>   3
Atom 131H    basis set group =>   3
Atom 132H    basis set group =>   3
Atom 133H    basis set group =>   3
Atom 134H    basis set group =>   3
Atom 135H    basis set group =>   3
---------------------------------
AUXILIARY/J BASIS SET INFORMATION
---------------------------------
There are 3 groups of distinct atoms

 Group   1 Type C   : 12s5p4d2f1g contracted to 6s4p3d1f1g pattern {711111/2111/211/2/1}
 Group   2 Type O   : 12s5p4d2f1g contracted to 6s4p3d1f1g pattern {711111/2111/211/2/1}
 Group   3 Type H   : 5s2p1d contracted to 3s1p1d pattern {311/2/1}

Atom   0C    basis set group =>   1
Atom   1C    basis set group =>   1
Atom   2C    basis set group =>   1
Atom   3C    basis set group =>   1
Atom   4C    basis set group =>   1
Atom   5C    basis set group =>   1
Atom   6C    basis set group =>   1
Atom   7C    basis set group =>   1
Atom   8C    basis set group =>   1
Atom   9C    basis set group =>   1
Atom  10C    basis set group =>   1
Atom  11C    basis set group =>   1
Atom  12C    basis set group =>   1
Atom  13C    basis set group =>   1
Atom  14C    basis set group =>   1
Atom  15C    basis set group =>   1
Atom  16C    basis set group =>   1
Atom  17C    basis set group =>   1
Atom  18C    basis set group =>   1
Atom  19C    basis set group =>   1
Atom  20C    basis set group =>   1
Atom  21C    basis set group =>   1
Atom  22C    basis set group =>   1
Atom  23C    basis set group =>   1
Atom  24C    basis set group =>   1
Atom  25C    basis set group =>   1
Atom  26C    basis set group =>   1
Atom  27C    basis set group =>   1
Atom  28C    basis set group =>   1
Atom  29C    basis set group =>   1
Atom  30C    basis set group =>   1
Atom  31C    basis set group =>   1
Atom  32C    basis set group =>   1
Atom  33C    basis set group =>   1
Atom  34C    basis set group =>   1
Atom  35C    basis set group =>   1
Atom  36C    basis set group =>   1
Atom  37C    basis set group =>   1
Atom  38C    basis set group =>   1
Atom  39C    basis set group =>   1
Atom  40C    basis set group =>   1
Atom  41C    basis set group =>   1
Atom  42C    basis set group =>   1
Atom  43C    basis set group =>   1
Atom  44C    basis set group =>   1
Atom  45C    basis set group =>   1
Atom  46C    basis set group =>   1
Atom  47C    basis set group =>   1
Atom  48C    basis set group =>   1
Atom  49C    basis set group =>   1
Atom  50C    basis set group =>   1
Atom  51C    basis set group =>   1
Atom  52C    basis set group =>   1
Atom  53O    basis set group =>   2
Atom  54O    basis set group =>   2
Atom  55H    basis set group =>   3
Atom  56H    basis set group =>   3
Atom  57H    basis set group =>   3
Atom  58H    basis set group =>   3
Atom  59H    basis set group =>   3
Atom  60H    basis set group =>   3
Atom  61H    basis set group =>   3
Atom  62H    basis set group =>   3
Atom  63H    basis set group =>   3
Atom  64H    basis set group =>   3
Atom  65H    basis set group =>   3
Atom  66H    basis set group =>   3
Atom  67H    basis set group =>   3
Atom  68H    basis set group =>   3
Atom  69H    basis set group =>   3
Atom  70H    basis set group =>   3
Atom  71H    basis set group =>   3
Atom  72H    basis set group =>   3
Atom  73H    basis set group =>   3
Atom  74H    basis set group =>   3
Atom  75H    basis set group =>   3
Atom  76H    basis set group =>   3
Atom  77H    basis set group =>   3
Atom  78H    basis set group =>   3
Atom  79H    basis set group =>   3
Atom  80H    basis set group =>   3
Atom  81H    basis set group =>   3
Atom  82H    basis set group =>   3
Atom  83H    basis set group =>   3
Atom  84H    basis set group =>   3
Atom  85H    basis set group =>   3
Atom  86H    basis set group =>   3
Atom  87H    basis set group =>   3
Atom  88H    basis set group =>   3
Atom  89H    basis set group =>   3
Atom  90H    basis set group =>   3
Atom  91H    basis set group =>   3
Atom  92H    basis set group =>   3
Atom  93H    basis set group =>   3
Atom  94H    basis set group =>   3
Atom  95H    basis set group =>   3
Atom  96H    basis set group =>   3
Atom  97H    basis set group =>   3
Atom  98H    basis set group =>   3
Atom  99H    basis set group =>   3
Atom 100H    basis set group =>   3
Atom 101H    basis set group =>   3
Atom 102H    basis set group =>   3
Atom 103H    basis set group =>   3
Atom 104H    basis set group =>   3
Atom 105H    basis set group =>   3
Atom 106H    basis set group =>   3
Atom 107H    basis set group =>   3
Atom 108H    basis set group =>   3
Atom 109H    basis set group =>   3
Atom 110H    basis set group =>   3
Atom 111H    basis set group =>   3
Atom 112H    basis set group =>   3
Atom 113H    basis set group =>   3
Atom 114H    basis set group =>   3
Atom 115H    basis set group =>   3
Atom 116H    basis set group =>   3
Atom 117H    basis set group =>   3
Atom 118H    basis set group =>   3
Atom 119H    basis set group =>   3
Atom 120H    basis set group =>   3
Atom 121H    basis set group =>   3
Atom 122H    basis set group =>   3
Atom 123H    basis set group =>   3
Atom 124H    basis set group =>   3
Atom 125H    basis set group =>   3
Atom 126H    basis set group =>   3
Atom 127H    basis set group =>   3
Atom 128H    basis set group =>   3
Atom 129H    basis set group =>   3
Atom 130H    basis set group =>   3
Atom 131H    basis set group =>   3
Atom 132H    basis set group =>   3
Atom 133H    basis set group =>   3
Atom 134H    basis set group =>   3
Atom 135H    basis set group =>   3


           ************************************************************
           *        Program running with 4 parallel MPI-processes     *
           *              working on a common directory               *
           ************************************************************
------------------------------------------------------------------------------
                           ORCA GTO INTEGRAL CALCULATION
                           -- RI-GTO INTEGRALS CHOSEN --
------------------------------------------------------------------------------
------------------------------------------------------------------------------
                   ___                                                        
                  /   \      - P O W E R E D   B Y -                         
                 /     \                                                     
                 |  |  |   _    _      __       _____    __    __             
                 |  |  |  | |  | |    /  \     |  _  \  |  |  /  |          
                  \  \/   | |  | |   /    \    | | | |  |  | /  /          
                 / \  \   | |__| |  /  /\  \   | |_| |  |  |/  /          
                |  |  |   |  __  | /  /__\  \  |    /   |      \           
                |  |  |   | |  | | |   __   |  |    \   |  |\   \          
                \     /   | |  | | |  |  |  |  | |\  \  |  | \   \       
                 \___/    |_|  |_| |__|  |__|  |_| \__\ |__|  \__/        
                                                                              
                      - O R C A' S   B I G   F R I E N D -                    
                                      &                                       
                       - I N T E G R A L  F E E D E R -                       
                                                                              
 v1 FN, 2020, v2 2021                                                         
------------------------------------------------------------------------------


Reading SHARK input file PQ9_1e_1H_B3LYP_631Gd_opt.SHARKINP.tmp ... ok
----------------------
SHARK INTEGRAL PACKAGE
----------------------

Number of atoms                             ...    136
Number of basis functions                   ...    932
Number of shells                            ...    492
Maximum angular momentum                    ...      2
Integral batch strategy                     ... SHARK/LIBINT Hybrid
RI-J (if used) integral strategy            ... SPLIT-RIJ (Revised 2003 algorithm where possible)
Printlevel                                  ...      1
Contraction scheme used                     ... SEGMENTED contraction
Coulomb Range Separation                    ... NOT USED
Exchange Range Separation                   ... NOT USED
Finite Nucleus Model                        ... NOT USED
Auxiliary Coulomb fitting basis             ... AVAILABLE
   # of basis functions in Aux-J            ...   3586
   # of shells in Aux-J                     ...   1230
   Maximum angular momentum in Aux-J        ...      4
Auxiliary J/K fitting basis                 ... NOT available
Auxiliary Correlation fitting basis         ... NOT available
Auxiliary 'external' fitting basis          ... NOT available
Integral threshold                          ...     2.500000e-11
Primitive cut-off                           ...     2.500000e-12
Primitive pair pre-selection threshold      ...     2.500000e-12

Calculating pre-screening integrals         ... done (  0.1 sec) Dimension = 492
Organizing shell pair data                  ... done (  0.1 sec)
Shell pair information
Total number of shell pairs                 ...    121278
Shell pairs after pre-screening             ...     34923
Total number of primitive shell pairs       ...    662073
Primitive shell pairs kept                  ...    101040
          la=0 lb=0:  15013 shell pairs
          la=1 lb=0:  11327 shell pairs
          la=1 lb=1:   2191 shell pairs
          la=2 lb=0:   4345 shell pairs
          la=2 lb=1:   1724 shell pairs
          la=2 lb=2:    323 shell pairs

Calculating one electron integrals          ... done (  0.1 sec)
Calculating RI/J V-Matrix + Cholesky decomp.... done (  0.5 sec)
Calculating Nuclear repulsion               ... done (  0.0 sec) ENN=   6192.929156172420 Eh

SHARK setup successfully completed in   1.1 seconds

Maximum memory used throughout the entire GTOINT-calculation: 126.7 MB


           ************************************************************
           *        Program running with 4 parallel MPI-processes     *
           *              working on a common directory               *
           ************************************************************
-------------------------------------------------------------------------------
                                 ORCA SCF
-------------------------------------------------------------------------------

------------
SCF SETTINGS
------------
Hamiltonian:
 Density Functional     Method          .... DFT(GTOs)
 Exchange Functional    Exchange        .... B88
   X-Alpha parameter    XAlpha          ....  0.666667
   Becke's b parameter  XBeta           ....  0.004200
 Correlation Functional Correlation     .... LYP
 LDA part of GGA corr.  LDAOpt          .... VWN-5
 Gradients option       PostSCFGGA      .... off
 Hybrid DFT is turned on
   Fraction HF Exchange ScalHFX         ....  0.200000
   Scaling of DF-GGA-X  ScalDFX         ....  0.720000
   Scaling of DF-GGA-C  ScalDFC         ....  0.810000
   Scaling of DF-LDA-C  ScalLDAC        ....  1.000000
   Perturbative correction              ....  0.000000
   Density functional embedding theory  .... OFF
   NL short-range parameter             ....  4.800000
 RI-approximation to the Coulomb term is turned on
   Number of AuxJ basis functions       .... 3586
   RIJ-COSX (HFX calculated with COS-X)).... on


General Settings:
 Integral files         IntName         .... PQ9_1e_1H_B3LYP_631Gd_opt
 Hartree-Fock type      HFTyp           .... UHF
 Total Charge           Charge          ....    0
 Multiplicity           Mult            ....    2
 Number of Electrons    NEL             ....  415
 Basis Dimension        Dim             ....  932
 Nuclear Repulsion      ENuc            ....   6192.9291561724 Eh

Convergence Acceleration:
 DIIS                   CNVDIIS         .... on
   Start iteration      DIISMaxIt       ....    12
   Startup error        DIISStart       ....  0.200000
   # of expansion vecs  DIISMaxEq       ....     5
   Bias factor          DIISBfac        ....   1.050
   Max. coefficient     DIISMaxC        ....  10.000
 Trust-Rad. Augm. Hess. CNVTRAH         .... auto
   Auto Start mean grad. ratio tolernc. ....  1.125000
   Auto Start start iteration           ....     1
   Auto Start num. interpolation iter.  ....    10
   Max. Number of Micro iterations      ....    16
   Max. Number of Macro iterations      .... Maxiter - #DIIS iter
   Number of Davidson start vectors     ....     2
   Converg. threshold I  (grad. norm)   ....   1.000e-05
   Converg. threshold II (energy diff.) ....   1.000e-08
   Grad. Scal. Fac. for Micro threshold ....   0.100
   Minimum threshold for Micro iter.    ....   0.010
   NR start threshold (gradient norm)   ....   0.001
   Initial trust radius                 ....   0.400
   Minimum AH scaling param. (alpha)    ....   1.000
   Maximum AH scaling param. (alpha)    .... 1000.000
   Orbital update algorithm             .... Taylor
   White noise on init. David. guess    .... on
   Maximum white noise                  ....   0.010
   Quad. conv. algorithm                .... NR
 SOSCF                  CNVSOSCF        .... off
 Level Shifting         CNVShift        .... on
   Level shift para.    LevelShift      ....    0.2500
   Turn off err/grad.   ShiftErr        ....    0.0010
 Zerner damping         CNVZerner       .... off
 Static damping         CNVDamp         .... on
   Fraction old density DampFac         ....    0.7000
   Max. Damping (<1)    DampMax         ....    0.9800
   Min. Damping (>=0)   DampMin         ....    0.0000
   Turn off err/grad.   DampErr         ....    0.1000
 Fernandez-Rico         CNVRico         .... off

SCF Procedure:
 Maximum # iterations   MaxIter         ....   125
 SCF integral mode      SCFMode         .... Direct
   Integral package                     .... SHARK and LIBINT hybrid scheme
 Reset frequency        DirectResetFreq ....    20
 Integral Threshold     Thresh          ....  2.500e-11 Eh
 Primitive CutOff       TCut            ....  2.500e-12 Eh

Convergence Tolerance:
 Convergence Check Mode ConvCheckMode   .... Total+1el-Energy
 Convergence forced     ConvForced      .... 0
 Energy Change          TolE            ....  1.000e-08 Eh
 1-El. energy change                    ....  1.000e-05 Eh
 DIIS Error             TolErr          ....  5.000e-07


Diagonalization of the overlap matrix:
Smallest eigenvalue                        ... 4.150e-04
Time for diagonalization                   ...    0.116 sec
Threshold for overlap eigenvalues          ... 1.000e-08
Number of eigenvalues below threshold      ... 0
Time for construction of square roots      ...    0.076 sec
Total time needed                          ...    0.194 sec

---------------------
INITIAL GUESS: MOREAD
---------------------
Guess MOs are being read from file: PQ9_1e_1H_B3LYP_631Gd_opt.gbw
Input Geometry matches current geometry (good)
Input basis set matches current basis set (good)
MOs were renormalized
MOs were reorthogonalized (Cholesky)
                      ------------------
                      INITIAL GUESS DONE (   0.5 sec)
                      ------------------
-------------------
DFT GRID GENERATION
-------------------

General Integration Accuracy     IntAcc      ... 4.959
Radial Grid Type                 RadialGrid  ... OptM3 with GC (2021)
Angular Grid (max. ang.)         AngularGrid ... 6 (Lebedev-590)
Angular grid pruning method      GridPruning ... 4 (adaptive)
Weight generation scheme         WeightScheme... Becke
Basis function cutoff            BFCut       ... 1.0000e-11
Integration weight cutoff        WCut        ... 1.0000e-14
Angular grids for H and He will be reduced by one unit
Partially contracted basis set               ... off
Rotationally invariant grid construction     ... off

Total number of grid points                  ...  1458576
Total number of batches                      ...    22863
Average number of points per batch           ...       63
Average number of grid points per atom       ...    10725
Time for grid setup =   25.556 sec

--------------------
COSX GRID GENERATION
--------------------

GRIDX 1
-------
General Integration Accuracy     IntAcc      ... 4.020
Radial Grid Type                 RadialGrid  ... OptM3 with GC (2021)
Angular Grid (max. ang.)         AngularGrid ... 2 (Lebedev-110)
Angular grid pruning method      GridPruning ... 4 (adaptive)
Weight generation scheme         WeightScheme... Becke
Basis function cutoff            BFCut       ... 1.0000e-11
Integration weight cutoff        WCut        ... 1.0000e-14
Angular grids for H and He will be reduced by one unit
Partially contracted basis set               ... on
Rotationally invariant grid construction     ... off

Total number of grid points                  ...   153736
Total number of batches                      ...     2473
Average number of points per batch           ...       62
Average number of grid points per atom       ...     1130
UseSFitting                                  ... on

GRIDX 2
-------
General Integration Accuracy     IntAcc      ... 4.338
Radial Grid Type                 RadialGrid  ... OptM3 with GC (2021)
Angular Grid (max. ang.)         AngularGrid ... 3 (Lebedev-194)
Angular grid pruning method      GridPruning ... 4 (adaptive)
Weight generation scheme         WeightScheme... Becke
Basis function cutoff            BFCut       ... 1.0000e-11
Integration weight cutoff        WCut        ... 1.0000e-14
Angular grids for H and He will be reduced by one unit
Partially contracted basis set               ... on
Rotationally invariant grid construction     ... off

Total number of grid points                  ...   332671
Total number of batches                      ...     5274
Average number of points per batch           ...       63
Average number of grid points per atom       ...     2446
UseSFitting                                  ... on

GRIDX 3
-------
General Integration Accuracy     IntAcc      ... 4.871
Radial Grid Type                 RadialGrid  ... OptM3 with GC (2021)
Angular Grid (max. ang.)         AngularGrid ... 4 (Lebedev-302)
Angular grid pruning method      GridPruning ... 4 (adaptive)
Weight generation scheme         WeightScheme... Becke
Basis function cutoff            BFCut       ... 1.0000e-11
Integration weight cutoff        WCut        ... 1.0000e-14
Angular grids for H and He will be reduced by one unit
Partially contracted basis set               ... on
Rotationally invariant grid construction     ... off

Total number of grid points                  ...   642514
Total number of batches                      ...    10103
Average number of points per batch           ...       63
Average number of grid points per atom       ...     4724
UseSFitting                                  ... on

Time for X-Grid setup             =   17.346 sec


--------------------
CPCM SOLVATION MODEL
--------------------
CPCM parameters:
  Epsilon                                         ...      80.4000
  Refrac                                          ...       1.3300
  Rsolv                                           ...       1.3000
  Surface type                                    ... GAUSSIAN VDW
  Epsilon function type                           ...         CPCM
Radii:
 Radius for C  used is    3.8550 Bohr (=   2.0400 Ang.)
 Radius for O  used is    3.4469 Bohr (=   1.8240 Ang.)
 Radius for H  used is    2.4944 Bohr (=   1.3200 Ang.)
Calculating surface                               ...        done! (  0.0s)
GEPOL surface points                              ...         7187
GEPOL Volume                                      ...    7060.5507
GEPOL Surface-area                                ...    3633.5001
Calculating surface distance matrix               ...        done! (  0.2s)
Performing Cholesky decomposition & store         ...        done! (  1.8s)
Overall time for CPCM initialization              ...                 2.0s
--------------
SCF ITERATIONS
--------------
ITER       Energy         Delta-E        Max-DP      RMS-DP      [F,P]     Damp
               ***  Starting incremental Fock matrix formation  ***
  0  -2217.1909751797   0.000000000000 0.00000845  0.00000008  0.0000463 0.7000
  1  -2217.1909752244  -0.000000044626 0.00000809  0.00000008  0.0000368 0.7000
                               ***Turning on DIIS***
  2  -2217.1909752668  -0.000000042465 0.00002245  0.00000022  0.0000277 0.0000
               *** Restarting incremental Fock matrix formation ***
                                   *** Resetting DIIS ***
  3  -2217.1909753762  -0.000000109394 0.00000380  0.00000003  0.0000031 0.0000
                            ***DIIS convergence achieved***

               *****************************************************
               *                     SUCCESS                       *
               *           SCF CONVERGED AFTER   4 CYCLES          *
               *****************************************************

Old exchange energy                            =    -64.046563692 Eh
New exchange energy                            =    -64.046557017 Eh
Exchange energy change after final integration =      0.000006676 Eh
Total energy after final integration           =  -2217.190968758 Eh
Final COS-X integration done in                =   106.447 sec

----------------
TOTAL SCF ENERGY
----------------

Total Energy       :        -2217.19096876 Eh          -60332.83352 eV

Components:
Nuclear Repulsion  :         6192.92915617 Eh          168518.16964 eV
Electronic Energy  :        -8410.12012493 Eh         -228851.00316 eV
One Electron Energy:       -15327.89548270 Eh         -417093.24069 eV
Two Electron Energy:         6917.77535776 Eh          188242.23754 eV
Max COSX asymmetry :            0.00000026 Eh               0.00001 eV
CPCM Dielectric    :           -0.02949040 Eh              -0.80247 eV

Virial components:
Potential Energy   :        -4421.03316224 Eh         -120302.42840 eV
Kinetic Energy     :         2203.84219348 Eh           59969.59488 eV
Virial Ratio       :            2.00605705


DFT components:
N(Alpha)           :      208.000022288500 electrons
N(Beta)            :      207.000022450293 electrons
N(Total)           :      415.000044738793 electrons
E(X)               :     -253.860943733301 Eh       
E(C)               :      -16.043019564892 Eh       
E(XC)              :     -269.903963298193 Eh       
DFET-embed. en.    :        0.000000000000 Eh       
CPCM Solvation Model Properties:
Surface-charge          :           -0.05565610
Charge-correction       :           -0.00012565 Eh              -0.00342 eV
Free-energy (cav+disp)  :  This term is not implemented in the current solvation scheme

---------------
SCF CONVERGENCE
---------------

  Last Energy change         ...   -5.7901e-08  Tolerance :   1.0000e-08
  Last MAX-Density change    ...    0.0000e+00  Tolerance :   1.0000e-07
  Last RMS-Density change    ...    0.0000e+00  Tolerance :   5.0000e-09
  Last DIIS Error            ...    9.5254e-07  Tolerance :   5.0000e-07

             **** THE GBW FILE WAS UPDATED (PQ9_1e_1H_B3LYP_631Gd_opt.gbw) ****
             **** DENSITY PQ9_1e_1H_B3LYP_631Gd_opt.scfp WAS UPDATED ****
             **** ENERGY FILE WAS UPDATED (PQ9_1e_1H_B3LYP_631Gd_opt.en.tmp) ****
----------------------
UHF SPIN CONTAMINATION
----------------------

Warning: in a DFT calculation there is little theoretical justification to 
         calculate <S**2> as in Hartree-Fock theory. We will do it anyways
         but you should keep in mind that the values have only limited relevance

Expectation value of <S**2>     :     0.770667
Ideal value S*(S+1) for S=0.5   :     0.750000
Deviation                       :     0.020667

             **** THE GBW FILE WAS UPDATED (PQ9_1e_1H_B3LYP_631Gd_opt.gbw) ****
             **** DENSITY PQ9_1e_1H_B3LYP_631Gd_opt.scfp WAS UPDATED ****
----------------
ORBITAL ENERGIES
----------------
                 SPIN UP ORBITALS
  NO   OCC          E(Eh)            E(eV) 
   0   1.0000     -19.190104      -522.1893 
   1   1.0000     -19.121966      -520.3352 
   2   1.0000     -10.262453      -279.2555 
   3   1.0000     -10.242554      -278.7141 
   4   1.0000     -10.198018      -277.5022 
   5   1.0000     -10.197123      -277.4778 
   6   1.0000     -10.196372      -277.4574 
   7   1.0000     -10.183101      -277.0963 
   8   1.0000     -10.176717      -276.9226 
   9   1.0000     -10.175985      -276.9026 
  10   1.0000     -10.175984      -276.9026 
  11   1.0000     -10.174654      -276.8664 
  12   1.0000     -10.174495      -276.8621 
  13   1.0000     -10.174419      -276.8600 
  14   1.0000     -10.174404      -276.8596 
  15   1.0000     -10.174343      -276.8579 
  16   1.0000     -10.174297      -276.8567 
  17   1.0000     -10.174248      -276.8554 
  18   1.0000     -10.174112      -276.8517 
  19   1.0000     -10.168125      -276.6888 
  20   1.0000     -10.168110      -276.6883 
  21   1.0000     -10.167721      -276.6778 
  22   1.0000     -10.167692      -276.6770 
  23   1.0000     -10.167612      -276.6748 
  24   1.0000     -10.167570      -276.6737 
  25   1.0000     -10.167565      -276.6735 
  26   1.0000     -10.167480      -276.6712 
  27   1.0000     -10.166386      -276.6414 
  28   1.0000     -10.166357      -276.6406 
  29   1.0000     -10.166320      -276.6396 
  30   1.0000     -10.166308      -276.6393 
  31   1.0000     -10.166282      -276.6386 
  32   1.0000     -10.166199      -276.6363 
  33   1.0000     -10.166198      -276.6363 
  34   1.0000     -10.165366      -276.6137 
  35   1.0000     -10.164576      -276.5922 
  36   1.0000     -10.163895      -276.5737 
  37   1.0000     -10.161060      -276.4965 
  38   1.0000     -10.160357      -276.4774 
  39   1.0000     -10.159857      -276.4638 
  40   1.0000     -10.159730      -276.4603 
  41   1.0000     -10.159610      -276.4570 
  42   1.0000     -10.159560      -276.4557 
  43   1.0000     -10.159502      -276.4541 
  44   1.0000     -10.159480      -276.4535 
  45   1.0000     -10.159462      -276.4530 
  46   1.0000     -10.159449      -276.4527 
  47   1.0000     -10.159335      -276.4496 
  48   1.0000     -10.159226      -276.4466 
  49   1.0000     -10.159151      -276.4446 
  50   1.0000     -10.159096      -276.4430 
  51   1.0000     -10.159071      -276.4424 
  52   1.0000     -10.158967      -276.4395 
  53   1.0000     -10.158888      -276.4374 
  54   1.0000     -10.157755      -276.4066 
  55   1.0000      -1.078467       -29.3466 
  56   1.0000      -1.012072       -27.5399 
  57   1.0000      -0.851735       -23.1769 
  58   1.0000      -0.817789       -22.2532 
  59   1.0000      -0.816712       -22.2239 
  60   1.0000      -0.814628       -22.1671 
  61   1.0000      -0.811541       -22.0831 
  62   1.0000      -0.807755       -21.9801 
  63   1.0000      -0.803079       -21.8529 
  64   1.0000      -0.797945       -21.7132 
  65   1.0000      -0.792718       -21.5709 
  66   1.0000      -0.788171       -21.4472 
  67   1.0000      -0.785639       -21.3783 
  68   1.0000      -0.760713       -20.7000 
  69   1.0000      -0.754923       -20.5425 
  70   1.0000      -0.748208       -20.3598 
  71   1.0000      -0.742907       -20.2155 
  72   1.0000      -0.737083       -20.0571 
  73   1.0000      -0.731186       -19.8966 
  74   1.0000      -0.725647       -19.7459 
  75   1.0000      -0.718822       -19.5601 
  76   1.0000      -0.712652       -19.3922 
  77   1.0000      -0.708617       -19.2825 
  78   1.0000      -0.684725       -18.6323 
  79   1.0000      -0.679378       -18.4868 
  80   1.0000      -0.677823       -18.4445 
  81   1.0000      -0.676990       -18.4218 
  82   1.0000      -0.675721       -18.3873 
  83   1.0000      -0.673731       -18.3331 
  84   1.0000      -0.672171       -18.2907 
  85   1.0000      -0.670501       -18.2453 
  86   1.0000      -0.666257       -18.1298 
  87   1.0000      -0.661078       -17.9888 
  88   1.0000      -0.656406       -17.8617 
  89   1.0000      -0.631287       -17.1782 
  90   1.0000      -0.627078       -17.0637 
  91   1.0000      -0.619573       -16.8594 
  92   1.0000      -0.610376       -16.6092 
  93   1.0000      -0.600589       -16.3429 
  94   1.0000      -0.591959       -16.1080 
  95   1.0000      -0.591064       -16.0837 
  96   1.0000      -0.582481       -15.8501 
  97   1.0000      -0.577551       -15.7160 
  98   1.0000      -0.575184       -15.6516 
  99   1.0000      -0.571285       -15.5454 
 100   1.0000      -0.530669       -14.4402 
 101   1.0000      -0.517077       -14.0704 
 102   1.0000      -0.514613       -14.0033 
 103   1.0000      -0.510597       -13.8941 
 104   1.0000      -0.506901       -13.7935 
 105   1.0000      -0.504938       -13.7401 
 106   1.0000      -0.501010       -13.6332 
 107   1.0000      -0.498847       -13.5743 
 108   1.0000      -0.494329       -13.4514 
 109   1.0000      -0.491026       -13.3615 
 110   1.0000      -0.488674       -13.2975 
 111   1.0000      -0.464148       -12.6301 
 112   1.0000      -0.460830       -12.5398 
 113   1.0000      -0.459655       -12.5078 
 114   1.0000      -0.458501       -12.4765 
 115   1.0000      -0.456065       -12.4102 
 116   1.0000      -0.454900       -12.3785 
 117   1.0000      -0.454582       -12.3698 
 118   1.0000      -0.450474       -12.2580 
 119   1.0000      -0.447819       -12.1858 
 120   1.0000      -0.446309       -12.1447 
 121   1.0000      -0.444947       -12.1076 
 122   1.0000      -0.442888       -12.0516 
 123   1.0000      -0.438340       -11.9278 
 124   1.0000      -0.431565       -11.7435 
 125   1.0000      -0.427902       -11.6438 
 126   1.0000      -0.425003       -11.5649 
 127   1.0000      -0.424725       -11.5573 
 128   1.0000      -0.419361       -11.4114 
 129   1.0000      -0.417741       -11.3673 
 130   1.0000      -0.414987       -11.2924 
 131   1.0000      -0.413686       -11.2570 
 132   1.0000      -0.412829       -11.2337 
 133   1.0000      -0.411812       -11.2060 
 134   1.0000      -0.411530       -11.1983 
 135   1.0000      -0.410595       -11.1729 
 136   1.0000      -0.408874       -11.1260 
 137   1.0000      -0.407271       -11.0824 
 138   1.0000      -0.406419       -11.0592 
 139   1.0000      -0.405413       -11.0318 
 140   1.0000      -0.403351       -10.9757 
 141   1.0000      -0.402515       -10.9530 
 142   1.0000      -0.400873       -10.9083 
 143   1.0000      -0.400404       -10.8956 
 144   1.0000      -0.399528       -10.8717 
 145   1.0000      -0.395553       -10.7635 
 146   1.0000      -0.389953       -10.6112 
 147   1.0000      -0.389214       -10.5911 
 148   1.0000      -0.388215       -10.5639 
 149   1.0000      -0.385600       -10.4927 
 150   1.0000      -0.382205       -10.4003 
 151   1.0000      -0.381233       -10.3739 
 152   1.0000      -0.380395       -10.3511 
 153   1.0000      -0.377179       -10.2636 
 154   1.0000      -0.375508       -10.2181 
 155   1.0000      -0.372618       -10.1395 
 156   1.0000      -0.372378       -10.1329 
 157   1.0000      -0.370692       -10.0870 
 158   1.0000      -0.366601        -9.9757 
 159   1.0000      -0.366334        -9.9685 
 160   1.0000      -0.365894        -9.9565 
 161   1.0000      -0.365429        -9.9438 
 162   1.0000      -0.364366        -9.9149 
 163   1.0000      -0.363712        -9.8971 
 164   1.0000      -0.361720        -9.8429 
 165   1.0000      -0.359368        -9.7789 
 166   1.0000      -0.358480        -9.7547 
 167   1.0000      -0.357677        -9.7329 
 168   1.0000      -0.355176        -9.6648 
 169   1.0000      -0.354427        -9.6445 
 170   1.0000      -0.353987        -9.6325 
 171   1.0000      -0.352362        -9.5883 
 172   1.0000      -0.351748        -9.5716 
 173   1.0000      -0.349753        -9.5173 
 174   1.0000      -0.345697        -9.4069 
 175   1.0000      -0.342346        -9.3157 
 176   1.0000      -0.340987        -9.2787 
 177   1.0000      -0.339709        -9.2440 
 178   1.0000      -0.338314        -9.2060 
 179   1.0000      -0.334859        -9.1120 
 180   1.0000      -0.334111        -9.0916 
 181   1.0000      -0.330435        -8.9916 
 182   1.0000      -0.328039        -8.9264 
 183   1.0000      -0.326572        -8.8865 
 184   1.0000      -0.324314        -8.8250 
 185   1.0000      -0.323565        -8.8047 
 186   1.0000      -0.313146        -8.5211 
 187   1.0000      -0.310195        -8.4408 
 188   1.0000      -0.309436        -8.4202 
 189   1.0000      -0.308145        -8.3850 
 190   1.0000      -0.304589        -8.2883 
 191   1.0000      -0.300910        -8.1882 
 192   1.0000      -0.298727        -8.1288 
 193   1.0000      -0.296552        -8.0696 
 194   1.0000      -0.294421        -8.0116 
 195   1.0000      -0.293174        -7.9777 
 196   1.0000      -0.249676        -6.7940 
 197   1.0000      -0.246127        -6.6975 
 198   1.0000      -0.238692        -6.4951 
 199   1.0000      -0.236587        -6.4379 
 200   1.0000      -0.233317        -6.3489 
 201   1.0000      -0.229073        -6.2334 
 202   1.0000      -0.223422        -6.0796 
 203   1.0000      -0.217743        -5.9251 
 204   1.0000      -0.212574        -5.7844 
 205   1.0000      -0.208081        -5.6622 
 206   1.0000      -0.204960        -5.5772 
 207   1.0000      -0.188963        -5.1419 
 208   0.0000      -0.008661        -0.2357 
 209   0.0000       0.015716         0.4277 
 210   0.0000       0.023638         0.6432 
 211   0.0000       0.026233         0.7138 
 212   0.0000       0.029370         0.7992 
 213   0.0000       0.032140         0.8746 
 214   0.0000       0.034784         0.9465 
 215   0.0000       0.036004         0.9797 
 216   0.0000       0.036578         0.9953 
 217   0.0000       0.037482         1.0199 
 218   0.0000       0.038328         1.0430 
 219   0.0000       0.079524         2.1640 
 220   0.0000       0.085053         2.3144 
 221   0.0000       0.090746         2.4693 
 222   0.0000       0.097856         2.6628 
 223   0.0000       0.100555         2.7362 
 224   0.0000       0.102895         2.7999 
 225   0.0000       0.104600         2.8463 
 226   0.0000       0.106867         2.9080 
 227   0.0000       0.115505         3.1430 
 228   0.0000       0.116170         3.1611 
 229   0.0000       0.121221         3.2986 
 230   0.0000       0.123416         3.3583 
 231   0.0000       0.125434         3.4132 
 232   0.0000       0.126631         3.4458 
 233   0.0000       0.128443         3.4951 
 234   0.0000       0.130971         3.5639 
 235   0.0000       0.131316         3.5733 
 236   0.0000       0.131716         3.5842 
 237   0.0000       0.133597         3.6354 
 238   0.0000       0.135865         3.6971 
 239   0.0000       0.137204         3.7335 
 240   0.0000       0.139721         3.8020 
 241   0.0000       0.141334         3.8459 
 242   0.0000       0.144901         3.9430 
 243   0.0000       0.146901         3.9974 
 244   0.0000       0.147628         4.0172 
 245   0.0000       0.148487         4.0405 
 246   0.0000       0.150797         4.1034 
 247   0.0000       0.151058         4.1105 
 248   0.0000       0.153135         4.1670 
 249   0.0000       0.153715         4.1828 
 250   0.0000       0.155791         4.2393 
 251   0.0000       0.156921         4.2700 
 252   0.0000       0.157527         4.2865 
 253   0.0000       0.159049         4.3280 
 254   0.0000       0.161707         4.4003 
 255   0.0000       0.163372         4.4456 
 256   0.0000       0.168269         4.5788 
 257   0.0000       0.168887         4.5957 
 258   0.0000       0.169250         4.6055 
 259   0.0000       0.170686         4.6446 
 260   0.0000       0.171308         4.6615 
 261   0.0000       0.175333         4.7710 
 262   0.0000       0.176199         4.7946 
 263   0.0000       0.176351         4.7988 
 264   0.0000       0.176784         4.8105 
 265   0.0000       0.177827         4.8389 
 266   0.0000       0.180545         4.9129 
 267   0.0000       0.181955         4.9512 
 268   0.0000       0.183185         4.9847 
 269   0.0000       0.186065         5.0631 
 270   0.0000       0.187479         5.1016 
 271   0.0000       0.188870         5.1394 
 272   0.0000       0.191876         5.2212 
 273   0.0000       0.197125         5.3640 
 274   0.0000       0.198118         5.3911 
 275   0.0000       0.198911         5.4127 
 276   0.0000       0.199603         5.4315 
 277   0.0000       0.201883         5.4935 
 278   0.0000       0.202408         5.5078 
 279   0.0000       0.205234         5.5847 
 280   0.0000       0.205821         5.6007 
 281   0.0000       0.206335         5.6147 
 282   0.0000       0.208070         5.6619 
 283   0.0000       0.212759         5.7895 
 284   0.0000       0.215631         5.8676 
 285   0.0000       0.216828         5.9002 
 286   0.0000       0.218545         5.9469 
 287   0.0000       0.220438         5.9984 
 288   0.0000       0.222980         6.0676 
 289   0.0000       0.224165         6.0998 
 290   0.0000       0.225029         6.1233 
 291   0.0000       0.227984         6.2038 
 292   0.0000       0.229767         6.2523 
 293   0.0000       0.230252         6.2655 
 294   0.0000       0.232980         6.3397 
 295   0.0000       0.238715         6.4958 
 296   0.0000       0.239930         6.5288 
 297   0.0000       0.241123         6.5613 
 298   0.0000       0.241598         6.5742 
 299   0.0000       0.242844         6.6081 
 300   0.0000       0.244434         6.6514 
 301   0.0000       0.246113         6.6971 
 302   0.0000       0.250499         6.8164 
 303   0.0000       0.252504         6.8710 
 304   0.0000       0.252817         6.8795 
 305   0.0000       0.253730         6.9044 
 306   0.0000       0.255134         6.9425 
 307   0.0000       0.255834         6.9616 
 308   0.0000       0.256596         6.9823 
 309   0.0000       0.257912         7.0181 
 310   0.0000       0.258231         7.0268 
 311   0.0000       0.261350         7.1117 
 312   0.0000       0.264006         7.1840 
 313   0.0000       0.267057         7.2670 
 314   0.0000       0.267137         7.2692 
 315   0.0000       0.270943         7.3727 
 316   0.0000       0.279231         7.5983 
 317   0.0000       0.280156         7.6234 
 318   0.0000       0.282278         7.6812 
 319   0.0000       0.283055         7.7023 
 320   0.0000       0.284327         7.7369 
 321   0.0000       0.286566         7.7979 
 322   0.0000       0.288568         7.8523 
 323   0.0000       0.289714         7.8835 
 324   0.0000       0.295923         8.0525 
 325   0.0000       0.296491         8.0679 
 326   0.0000       0.302945         8.2436 
 327   0.0000       0.305747         8.3198 
 328   0.0000       0.308131         8.3847 
 329   0.0000       0.309696         8.4273 
 330   0.0000       0.315199         8.5770 
 331   0.0000       0.319930         8.7057 
 332   0.0000       0.336487         9.1563 
 333   0.0000       0.342149         9.3104 
 334   0.0000       0.344011         9.3610 
 335   0.0000       0.347283         9.4501 
 336   0.0000       0.350304         9.5323 
 337   0.0000       0.352535         9.5930 
 338   0.0000       0.355474         9.6729 
 339   0.0000       0.359936         9.7944 
 340   0.0000       0.365606         9.9486 
 341   0.0000       0.369495        10.0545 
 342   0.0000       0.371704        10.1146 
 343   0.0000       0.379654        10.3309 
 344   0.0000       0.393020        10.6946 
 345   0.0000       0.439046        11.9470 
 346   0.0000       0.443040        12.0557 
 347   0.0000       0.445646        12.1267 
 348   0.0000       0.447606        12.1800 
 349   0.0000       0.450019        12.2456 
 350   0.0000       0.452728        12.3193 
 351   0.0000       0.454329        12.3629 
 352   0.0000       0.456967        12.4347 
 353   0.0000       0.464335        12.6352 
 354   0.0000       0.479074        13.0363 
 355   0.0000       0.494634        13.4597 
 356   0.0000       0.496960        13.5230 
 357   0.0000       0.497763        13.5448 
 358   0.0000       0.503098        13.6900 
 359   0.0000       0.506636        13.7863 
 360   0.0000       0.510684        13.8964 
 361   0.0000       0.514164        13.9911 
 362   0.0000       0.517336        14.0774 
 363   0.0000       0.517946        14.0940 
 364   0.0000       0.520536        14.1645 
 365   0.0000       0.521666        14.1953 
 366   0.0000       0.523836        14.2543 
 367   0.0000       0.529759        14.4155 
 368   0.0000       0.532034        14.4774 
 369   0.0000       0.532288        14.4843 
 370   0.0000       0.534566        14.5463 
 371   0.0000       0.535473        14.5710 
 372   0.0000       0.536968        14.6117 
 373   0.0000       0.537224        14.6186 
 374   0.0000       0.538210        14.6454 
 375   0.0000       0.539273        14.6744 
 376   0.0000       0.542028        14.7493 
 377   0.0000       0.543281        14.7834 
 378   0.0000       0.544052        14.8044 
 379   0.0000       0.544240        14.8095 
 380   0.0000       0.545109        14.8332 
 381   0.0000       0.546031        14.8583 
 382   0.0000       0.546508        14.8712 
 383   0.0000       0.548051        14.9132 
 384   0.0000       0.550920        14.9913 
 385   0.0000       0.555134        15.1060 
 386   0.0000       0.561634        15.2828 
 387   0.0000       0.569092        15.4858 
 388   0.0000       0.569319        15.4920 
 389   0.0000       0.576055        15.6753 
 390   0.0000       0.577748        15.7213 
 391   0.0000       0.580118        15.7858 
 392   0.0000       0.583835        15.8870 
 393   0.0000       0.584319        15.9001 
 394   0.0000       0.585147        15.9227 
 395   0.0000       0.587436        15.9849 
 396   0.0000       0.587845        15.9961 
 397   0.0000       0.590360        16.0645 
 398   0.0000       0.594722        16.1832 
 399   0.0000       0.596885        16.2421 
 400   0.0000       0.598296        16.2805 
 401   0.0000       0.612493        16.6668 
 402   0.0000       0.616235        16.7686 
 403   0.0000       0.622712        16.9448 
 404   0.0000       0.623244        16.9593 
 405   0.0000       0.623929        16.9780 
 406   0.0000       0.626521        17.0485 
 407   0.0000       0.627645        17.0791 
 408   0.0000       0.627755        17.0821 
 409   0.0000       0.630146        17.1471 
 410   0.0000       0.633220        17.2308 
 411   0.0000       0.634702        17.2711 
 412   0.0000       0.636793        17.3280 
 413   0.0000       0.637692        17.3525 
 414   0.0000       0.638172        17.3656 
 415   0.0000       0.639919        17.4131 
 416   0.0000       0.642623        17.4867 
 417   0.0000       0.644992        17.5511 
 418   0.0000       0.645967        17.5777 
 419   0.0000       0.647979        17.6324 
 420   0.0000       0.652416        17.7531 
 421   0.0000       0.653482        17.7821 
 422   0.0000       0.654773        17.8173 
 423   0.0000       0.657710        17.8972 
 424   0.0000       0.663225        18.0473 
 425   0.0000       0.667791        18.1715 
 426   0.0000       0.669857        18.2277 
 427   0.0000       0.672725        18.3058 
 428   0.0000       0.673467        18.3260 
 429   0.0000       0.677969        18.4485 
 430   0.0000       0.678806        18.4712 
 431   0.0000       0.683139        18.5892 
 432   0.0000       0.687001        18.6942 
 433   0.0000       0.693379        18.8678 
 434   0.0000       0.695505        18.9257 
 435   0.0000       0.696239        18.9456 
 436   0.0000       0.699790        19.0423 
 437   0.0000       0.704814        19.1790 
 438   0.0000       0.705866        19.2076 
 439   0.0000       0.709057        19.2944 
 440   0.0000       0.713675        19.4201 
 441   0.0000       0.722860        19.6700 
 442   0.0000       0.724629        19.7182 
 443   0.0000       0.725806        19.7502 
 444   0.0000       0.727875        19.8065 
 445   0.0000       0.730227        19.8705 
 446   0.0000       0.731299        19.8997 
 447   0.0000       0.731660        19.9095 
 448   0.0000       0.733039        19.9470 
 449   0.0000       0.736897        20.0520 
 450   0.0000       0.737396        20.0656 
 451   0.0000       0.744109        20.2482 
 452   0.0000       0.749773        20.4024 
 453   0.0000       0.754341        20.5267 
 454   0.0000       0.759674        20.6718 
 455   0.0000       0.762260        20.7421 
 456   0.0000       0.764254        20.7964 
 457   0.0000       0.768155        20.9026 
 458   0.0000       0.770326        20.9616 
 459   0.0000       0.771840        21.0028 
 460   0.0000       0.773654        21.0522 
 461   0.0000       0.775274        21.0963 
 462   0.0000       0.776409        21.1272 
 463   0.0000       0.776910        21.1408 
 464   0.0000       0.779458        21.2101 
 465   0.0000       0.781859        21.2755 
 466   0.0000       0.783898        21.3309 
 467   0.0000       0.785101        21.3637 
 468   0.0000       0.787400        21.4262 
 469   0.0000       0.788869        21.4662 
 470   0.0000       0.790828        21.5195 
 471   0.0000       0.792737        21.5715 
 472   0.0000       0.793791        21.6001 
 473   0.0000       0.797784        21.7088 
 474   0.0000       0.801558        21.8115 
 475   0.0000       0.802950        21.8494 
 476   0.0000       0.803880        21.8747 
 477   0.0000       0.808925        22.0120 
 478   0.0000       0.812717        22.1151 
 479   0.0000       0.814116        22.1532 
 480   0.0000       0.816976        22.2311 
 481   0.0000       0.821005        22.3407 
 482   0.0000       0.828378        22.5413 
 483   0.0000       0.832366        22.6498 
 484   0.0000       0.837730        22.7958 
 485   0.0000       0.847036        23.0490 
 486   0.0000       0.848922        23.1003 
 487   0.0000       0.850465        23.1423 
 488   0.0000       0.851573        23.1725 
 489   0.0000       0.852947        23.2099 
 490   0.0000       0.853332        23.2203 
 491   0.0000       0.855111        23.2688 
 492   0.0000       0.856728        23.3128 
 493   0.0000       0.857998        23.3473 
 494   0.0000       0.863532        23.4979 
 495   0.0000       0.864287        23.5185 
 496   0.0000       0.868007        23.6197 
 497   0.0000       0.869263        23.6538 
 498   0.0000       0.873374        23.7657 
 499   0.0000       0.874332        23.7918 
 500   0.0000       0.875372        23.8201 
 501   0.0000       0.875730        23.8298 
 502   0.0000       0.877980        23.8910 
 503   0.0000       0.879936        23.9443 
 504   0.0000       0.881903        23.9978 
 505   0.0000       0.883493        24.0411 
 506   0.0000       0.885813        24.1042 
 507   0.0000       0.893581        24.3156 
 508   0.0000       0.894330        24.3360 
 509   0.0000       0.896768        24.4023 
 510   0.0000       0.899741        24.4832 
 511   0.0000       0.900482        24.5034 
 512   0.0000       0.902001        24.5447 
 513   0.0000       0.902814        24.5668 
 514   0.0000       0.904606        24.6156 
 515   0.0000       0.906685        24.6722 
 516   0.0000       0.907149        24.6848 
 517   0.0000       0.909825        24.7576 
 518   0.0000       0.910719        24.7819 
 519   0.0000       0.911985        24.8164 
 520   0.0000       0.915463        24.9110 
 521   0.0000       0.916793        24.9472 
 522   0.0000       0.917805        24.9747 
 523   0.0000       0.918766        25.0009 
 524   0.0000       0.922356        25.0986 
 525   0.0000       0.923422        25.1276 
 526   0.0000       0.928424        25.2637 
 527   0.0000       0.929734        25.2993 
 528   0.0000       0.931548        25.3487 
 529   0.0000       0.933545        25.4031 
 530   0.0000       0.937311        25.5055 
 531   0.0000       0.939048        25.5528 
 532   0.0000       0.942563        25.6484 
 533   0.0000       0.944681        25.7061 
 534   0.0000       0.945579        25.7305 
 535   0.0000       0.947808        25.7912 
 536   0.0000       0.951562        25.8933 
 537   0.0000       0.954193        25.9649 
 538   0.0000       0.956111        26.0171 
 539   0.0000       0.956981        26.0408 
 540   0.0000       0.958701        26.0876 
 541   0.0000       0.959394        26.1064 
 542   0.0000       0.960583        26.1388 
 543   0.0000       0.963289        26.2124 
 544   0.0000       0.964343        26.2411 
 545   0.0000       0.965647        26.2766 
 546   0.0000       0.967594        26.3296 
 547   0.0000       0.969713        26.3872 
 548   0.0000       0.970493        26.4085 
 549   0.0000       0.972873        26.4732 
 550   0.0000       0.973500        26.4903 
 551   0.0000       0.974800        26.5256 
 552   0.0000       0.977689        26.6043 
 553   0.0000       0.981256        26.7013 
 554   0.0000       0.981651        26.7121 
 555   0.0000       0.983300        26.7569 
 556   0.0000       0.985480        26.8163 
 557   0.0000       0.987420        26.8691 
 558   0.0000       0.991599        26.9828 
 559   0.0000       0.995168        27.0799 
 560   0.0000       0.996036        27.1035 
 561   0.0000       1.000342        27.2207 
 562   0.0000       1.005109        27.3504 
 563   0.0000       1.006963        27.4009 
 564   0.0000       1.009298        27.4644 
 565   0.0000       1.014786        27.6137 
 566   0.0000       1.017699        27.6930 
 567   0.0000       1.019082        27.7306 
 568   0.0000       1.021295        27.7908 
 569   0.0000       1.023593        27.8534 
 570   0.0000       1.025326        27.9005 
 571   0.0000       1.026129        27.9224 
 572   0.0000       1.028493        27.9867 
 573   0.0000       1.029857        28.0238 
 574   0.0000       1.030515        28.0417 
 575   0.0000       1.031918        28.0799 
 576   0.0000       1.034289        28.1444 
 577   0.0000       1.038922        28.2705 
 578   0.0000       1.044195        28.4140 
 579   0.0000       1.048188        28.5226 
 580   0.0000       1.060437        28.8560 
 581   0.0000       1.075214        29.2581 
 582   0.0000       1.082020        29.4433 
 583   0.0000       1.088276        29.6135 
 584   0.0000       1.090676        29.6788 
 585   0.0000       1.095938        29.8220 
 586   0.0000       1.099657        29.9232 
 587   0.0000       1.104209        30.0470 
 588   0.0000       1.108822        30.1726 
 589   0.0000       1.111425        30.2434 
 590   0.0000       1.115492        30.3541 
 591   0.0000       1.125075        30.6148 
 592   0.0000       1.138246        30.9732 
 593   0.0000       1.147033        31.2123 
 594   0.0000       1.163105        31.6497 
 595   0.0000       1.171138        31.8683 
 596   0.0000       1.181180        32.1415 
 597   0.0000       1.181517        32.1507 
 598   0.0000       1.188192        32.3324 
 599   0.0000       1.189045        32.3556 
 600   0.0000       1.192789        32.4574 
 601   0.0000       1.200793        32.6752 
 602   0.0000       1.212890        33.0044 
 603   0.0000       1.225002        33.3340 
 604   0.0000       1.226744        33.3814 
 605   0.0000       1.231523        33.5115 
 606   0.0000       1.234675        33.5972 
 607   0.0000       1.236301        33.6415 
 608   0.0000       1.238203        33.6932 
 609   0.0000       1.244064        33.8527 
 610   0.0000       1.251935        34.0669 
 611   0.0000       1.254276        34.1306 
 612   0.0000       1.260784        34.3077 
 613   0.0000       1.263458        34.3804 
 614   0.0000       1.267850        34.5000 
 615   0.0000       1.275178        34.6993 
 616   0.0000       1.278232        34.7825 
 617   0.0000       1.282671        34.9032 
 618   0.0000       1.287089        35.0235 
 619   0.0000       1.292557        35.1723 
 620   0.0000       1.297595        35.3094 
 621   0.0000       1.302859        35.4526 
 622   0.0000       1.310952        35.6728 
 623   0.0000       1.319076        35.8939 
 624   0.0000       1.319493        35.9052 
 625   0.0000       1.322489        35.9868 
 626   0.0000       1.329285        36.1717 
 627   0.0000       1.338565        36.4242 
 628   0.0000       1.347165        36.6582 
 629   0.0000       1.359459        36.9928 
 630   0.0000       1.376531        37.4573 
 631   0.0000       1.384082        37.6628 
 632   0.0000       1.388166        37.7739 
 633   0.0000       1.390656        37.8417 
 634   0.0000       1.397050        38.0157 
 635   0.0000       1.400446        38.1081 
 636   0.0000       1.402756        38.1709 
 637   0.0000       1.403805        38.1995 
 638   0.0000       1.404848        38.2279 
 639   0.0000       1.405766        38.2528 
 640   0.0000       1.409994        38.3679 
 641   0.0000       1.417116        38.5617 
 642   0.0000       1.422202        38.7001 
 643   0.0000       1.423708        38.7411 
 644   0.0000       1.426565        38.8188 
 645   0.0000       1.433961        39.0201 
 646   0.0000       1.438204        39.1355 
 647   0.0000       1.447117        39.3780 
 648   0.0000       1.456751        39.6402 
 649   0.0000       1.474070        40.1115 
 650   0.0000       1.490040        40.5461 
 651   0.0000       1.500682        40.8356 
 652   0.0000       1.509600        41.0783 
 653   0.0000       1.509985        41.0888 
 654   0.0000       1.511940        41.1420 
 655   0.0000       1.517070        41.2816 
 656   0.0000       1.521609        41.4051 
 657   0.0000       1.523268        41.4502 
 658   0.0000       1.526177        41.5294 
 659   0.0000       1.530314        41.6420 
 660   0.0000       1.545957        42.0676 
 661   0.0000       1.552002        42.2321 
 662   0.0000       1.555332        42.3227 
 663   0.0000       1.557898        42.3925 
 664   0.0000       1.560687        42.4684 
 665   0.0000       1.568486        42.6807 
 666   0.0000       1.575669        42.8761 
 667   0.0000       1.578962        42.9657 
 668   0.0000       1.586708        43.1765 
 669   0.0000       1.607482        43.7418 
 670   0.0000       1.611161        43.8419 
 671   0.0000       1.615882        43.9704 
 672   0.0000       1.623526        44.1784 
 673   0.0000       1.624441        44.2033 
 674   0.0000       1.628721        44.3198 
 675   0.0000       1.631779        44.4030 
 676   0.0000       1.639345        44.6089 
 677   0.0000       1.644192        44.7407 
 678   0.0000       1.677302        45.6417 
 679   0.0000       1.677865        45.6570 
 680   0.0000       1.698574        46.2206 
 681   0.0000       1.701675        46.3049 
 682   0.0000       1.708858        46.5004 
 683   0.0000       1.710081        46.5337 
 684   0.0000       1.718481        46.7622 
 685   0.0000       1.726105        46.9697 
 686   0.0000       1.733099        47.1600 
 687   0.0000       1.738182        47.2983 
 688   0.0000       1.746469        47.5238 
 689   0.0000       1.749720        47.6123 
 690   0.0000       1.755612        47.7726 
 691   0.0000       1.760674        47.9104 
 692   0.0000       1.762516        47.9605 
 693   0.0000       1.766949        48.0811 
 694   0.0000       1.773934        48.2712 
 695   0.0000       1.776015        48.3278 
 696   0.0000       1.779154        48.4132 
 697   0.0000       1.781487        48.4767 
 698   0.0000       1.788137        48.6577 
 699   0.0000       1.795969        48.8708 
 700   0.0000       1.799032        48.9542 
 701   0.0000       1.809640        49.2428 
 702   0.0000       1.815642        49.4061 
 703   0.0000       1.829420        49.7810 
 704   0.0000       1.830297        49.8049 
 705   0.0000       1.831395        49.8348 
 706   0.0000       1.838301        50.0227 
 707   0.0000       1.839159        50.0461 
 708   0.0000       1.841549        50.1111 
 709   0.0000       1.842274        50.1308 
 710   0.0000       1.844532        50.1923 
 711   0.0000       1.846618        50.2490 
 712   0.0000       1.849108        50.3168 
 713   0.0000       1.856547        50.5192 
 714   0.0000       1.857395        50.5423 
 715   0.0000       1.859587        50.6019 
 716   0.0000       1.861560        50.6556 
 717   0.0000       1.865804        50.7711 
 718   0.0000       1.868148        50.8349 
 719   0.0000       1.871138        50.9163 
 720   0.0000       1.872627        50.9568 
 721   0.0000       1.874921        51.0192 
 722   0.0000       1.875910        51.0461 
 723   0.0000       1.880418        51.1688 
 724   0.0000       1.888259        51.3821 
 725   0.0000       1.889761        51.4230 
 726   0.0000       1.891650        51.4744 
 727   0.0000       1.894043        51.5395 
 728   0.0000       1.895892        51.5898 
 729   0.0000       1.898243        51.6538 
 730   0.0000       1.900192        51.7069 
 731   0.0000       1.903157        51.7875 
 732   0.0000       1.906504        51.8786 
 733   0.0000       1.908341        51.9286 
 734   0.0000       1.918122        52.1948 
 735   0.0000       1.923844        52.3505 
 736   0.0000       1.931117        52.5484 
 737   0.0000       1.935094        52.6566 
 738   0.0000       1.936448        52.6934 
 739   0.0000       1.939072        52.7648 
 740   0.0000       1.944229        52.9052 
 741   0.0000       1.948063        53.0095 
 742   0.0000       1.950232        53.0685 
 743   0.0000       1.954609        53.1876 
 744   0.0000       1.958081        53.2821 
 745   0.0000       1.963600        53.4323 
 746   0.0000       1.970000        53.6064 
 747   0.0000       1.972217        53.6667 
 748   0.0000       1.976976        53.7962 
 749   0.0000       1.980107        53.8814 
 750   0.0000       1.982628        53.9501 
 751   0.0000       1.987924        54.0942 
 752   0.0000       1.990084        54.1529 
 753   0.0000       1.991280        54.1855 
 754   0.0000       1.994064        54.2612 
 755   0.0000       1.994527        54.2738 
 756   0.0000       1.995986        54.3135 
 757   0.0000       2.006202        54.5915 
 758   0.0000       2.009645        54.6852 
 759   0.0000       2.011911        54.7469 
 760   0.0000       2.014299        54.8119 
 761   0.0000       2.016801        54.8800 
 762   0.0000       2.023671        55.0669 
 763   0.0000       2.032929        55.3188 
 764   0.0000       2.037686        55.4483 
 765   0.0000       2.044369        55.6301 
 766   0.0000       2.045074        55.6493 
 767   0.0000       2.054002        55.8922 
 768   0.0000       2.058832        56.0237 
 769   0.0000       2.061102        56.0854 
 770   0.0000       2.063715        56.1566 
 771   0.0000       2.065313        56.2000 
 772   0.0000       2.068455        56.2855 
 773   0.0000       2.073952        56.4351 
 774   0.0000       2.078821        56.5676 
 775   0.0000       2.081008        56.6271 
 776   0.0000       2.084988        56.7354 
 777   0.0000       2.095108        57.0108 
 778   0.0000       2.098046        57.0907 
 779   0.0000       2.108522        57.3758 
 780   0.0000       2.114377        57.5351 
 781   0.0000       2.116002        57.5793 
 782   0.0000       2.120221        57.6941 
 783   0.0000       2.124445        57.8091 
 784   0.0000       2.125843        57.8471 
 785   0.0000       2.128153        57.9100 
 786   0.0000       2.128782        57.9271 
 787   0.0000       2.134256        58.0761 
 788   0.0000       2.146320        58.4043 
 789   0.0000       2.155556        58.6557 
 790   0.0000       2.156190        58.6729 
 791   0.0000       2.161074        58.8058 
 792   0.0000       2.169728        59.0413 
 793   0.0000       2.174698        59.1765 
 794   0.0000       2.180000        59.3208 
 795   0.0000       2.184683        59.4482 
 796   0.0000       2.190030        59.5937 
 797   0.0000       2.191898        59.6446 
 798   0.0000       2.203390        59.9573 
 799   0.0000       2.211815        60.1866 
 800   0.0000       2.215125        60.2766 
 801   0.0000       2.216429        60.3121 
 802   0.0000       2.219048        60.3834 
 803   0.0000       2.225455        60.5577 
 804   0.0000       2.231760        60.7293 
 805   0.0000       2.235170        60.8221 
 806   0.0000       2.236657        60.8625 
 807   0.0000       2.240565        60.9689 
 808   0.0000       2.246083        61.1190 
 809   0.0000       2.250119        61.2288 
 810   0.0000       2.282552        62.1114 
 811   0.0000       2.285048        62.1793 
 812   0.0000       2.294090        62.4254 
 813   0.0000       2.296976        62.5039 
 814   0.0000       2.298291        62.5397 
 815   0.0000       2.299159        62.5633 
 816   0.0000       2.300549        62.6011 
 817   0.0000       2.303032        62.6687 
 818   0.0000       2.305129        62.7257 
 819   0.0000       2.306329        62.7584 
 820   0.0000       2.311748        62.9058 
 821   0.0000       2.316947        63.0473 
 822   0.0000       2.322296        63.1929 
 823   0.0000       2.324335        63.2484 
 824   0.0000       2.326377        63.3039 
 825   0.0000       2.327911        63.3457 
 826   0.0000       2.328827        63.3706 
 827   0.0000       2.332435        63.4688 
 828   0.0000       2.337669        63.6112 
 829   0.0000       2.344012        63.7838 
 830   0.0000       2.347016        63.8656 
 831   0.0000       2.360278        64.2264 
 832   0.0000       2.367569        64.4248 
 833   0.0000       2.382025        64.8182 
 834   0.0000       2.385032        64.9000 
 835   0.0000       2.385504        64.9129 
 836   0.0000       2.387714        64.9730 
 837   0.0000       2.390970        65.0616 
 838   0.0000       2.393248        65.1236 
 839   0.0000       2.395506        65.1850 
 840   0.0000       2.396900        65.2230 
 841   0.0000       2.400479        65.3204 
 842   0.0000       2.406251        65.4774 
 843   0.0000       2.412357        65.6436 
 844   0.0000       2.412589        65.6499 
 845   0.0000       2.420795        65.8732 
 846   0.0000       2.425634        66.0049 
 847   0.0000       2.426802        66.0367 
 848   0.0000       2.429255        66.1034 
 849   0.0000       2.432884        66.2021 
 850   0.0000       2.436014        66.2873 
 851   0.0000       2.438658        66.3593 
 852   0.0000       2.439449        66.3808 
 853   0.0000       2.450129        66.6714 
 854   0.0000       2.452327        66.7312 
 855   0.0000       2.471441        67.2513 
 856   0.0000       2.472615        67.2833 
 857   0.0000       2.476336        67.3845 
 858   0.0000       2.478524        67.4441 
 859   0.0000       2.481372        67.5216 
 860   0.0000       2.481541        67.5262 
 861   0.0000       2.483323        67.5747 
 862   0.0000       2.485704        67.6394 
 863   0.0000       2.489371        67.7392 
 864   0.0000       2.493979        67.8646 
 865   0.0000       2.495585        67.9083 
 866   0.0000       2.502445        68.0950 
 867   0.0000       2.506364        68.2016 
 868   0.0000       2.506992        68.2187 
 869   0.0000       2.515622        68.4536 
 870   0.0000       2.526076        68.7380 
 871   0.0000       2.530483        68.8579 
 872   0.0000       2.531121        68.8753 
 873   0.0000       2.531723        68.8917 
 874   0.0000       2.534882        68.9776 
 875   0.0000       2.540747        69.1372 
 876   0.0000       2.542704        69.1905 
 877   0.0000       2.550157        69.3933 
 878   0.0000       2.559798        69.6556 
 879   0.0000       2.565504        69.8109 
 880   0.0000       2.568043        69.8800 
 881   0.0000       2.571526        69.9748 
 882   0.0000       2.576671        70.1148 
 883   0.0000       2.594212        70.5921 
 884   0.0000       2.615965        71.1840 
 885   0.0000       2.637574        71.7720 
 886   0.0000       2.646316        72.0099 
 887   0.0000       2.660110        72.3853 
 888   0.0000       2.671761        72.7023 
 889   0.0000       2.675528        72.8048 
 890   0.0000       2.677371        72.8550 
 891   0.0000       2.678850        72.8952 
 892   0.0000       2.682951        73.0068 
 893   0.0000       2.690133        73.2022 
 894   0.0000       2.698885        73.4404 
 895   0.0000       2.711136        73.7738 
 896   0.0000       2.717024        73.9340 
 897   0.0000       2.727293        74.2134 
 898   0.0000       2.747614        74.7664 
 899   0.0000       2.750286        74.8391 
 900   0.0000       2.751554        74.8736 
 901   0.0000       2.752991        74.9127 
 902   0.0000       2.753596        74.9291 
 903   0.0000       2.755963        74.9936 
 904   0.0000       2.759488        75.0895 
 905   0.0000       2.760061        75.1051 
 906   0.0000       2.814699        76.5919 
 907   0.0000       2.861737        77.8718 
 908   0.0000       2.888824        78.6089 
 909   0.0000       2.893303        78.7308 
 910   0.0000       2.894872        78.7735 
 911   0.0000       2.896967        78.8305 
 912   0.0000       2.899591        78.9019 
 913   0.0000       2.900306        78.9213 
 914   0.0000       2.902672        78.9857 
 915   0.0000       2.906080        79.0785 
 916   0.0000       2.907232        79.1098 
 917   0.0000       2.913322        79.2755 
 918   0.0000       2.970098        80.8205 
 919   0.0000       2.984423        81.2103 
 920   0.0000       3.044131        82.8350 
 921   0.0000       3.045502        82.8723 
 922   0.0000       3.048912        82.9651 
 923   0.0000       3.053697        83.0953 
 924   0.0000       3.057620        83.2021 
 925   0.0000       3.061030        83.2949 
 926   0.0000       3.064514        83.3897 
 927   0.0000       3.067586        83.4733 
 928   0.0000       3.069540        83.5264 
 929   0.0000       3.095215        84.2251 
 930   0.0000       3.233105        87.9773 
 931   0.0000       3.394331        92.3644 

                 SPIN DOWN ORBITALS
  NO   OCC          E(Eh)            E(eV) 
   0   1.0000     -19.187216      -522.1107 
   1   1.0000     -19.112972      -520.0904 
   2   1.0000     -10.257804      -279.1290 
   3   1.0000     -10.242494      -278.7124 
   4   1.0000     -10.198428      -277.5133 
   5   1.0000     -10.194845      -277.4158 
   6   1.0000     -10.193283      -277.3733 
   7   1.0000     -10.184227      -277.1269 
   8   1.0000     -10.176717      -276.9226 
   9   1.0000     -10.175927      -276.9010 
  10   1.0000     -10.175917      -276.9008 
  11   1.0000     -10.174845      -276.8716 
  12   1.0000     -10.174495      -276.8621 
  13   1.0000     -10.174419      -276.8600 
  14   1.0000     -10.174404      -276.8596 
  15   1.0000     -10.174343      -276.8579 
  16   1.0000     -10.174297      -276.8567 
  17   1.0000     -10.174248      -276.8554 
  18   1.0000     -10.174112      -276.8517 
  19   1.0000     -10.168125      -276.6888 
  20   1.0000     -10.168096      -276.6880 
  21   1.0000     -10.167721      -276.6778 
  22   1.0000     -10.167692      -276.6770 
  23   1.0000     -10.167612      -276.6748 
  24   1.0000     -10.167570      -276.6737 
  25   1.0000     -10.167565      -276.6735 
  26   1.0000     -10.167480      -276.6712 
  27   1.0000     -10.166386      -276.6414 
  28   1.0000     -10.166357      -276.6406 
  29   1.0000     -10.166320      -276.6396 
  30   1.0000     -10.166308      -276.6393 
  31   1.0000     -10.166282      -276.6386 
  32   1.0000     -10.166199      -276.6363 
  33   1.0000     -10.166198      -276.6363 
  34   1.0000     -10.165370      -276.6138 
  35   1.0000     -10.164352      -276.5861 
  36   1.0000     -10.164104      -276.5793 
  37   1.0000     -10.161060      -276.4965 
  38   1.0000     -10.160357      -276.4774 
  39   1.0000     -10.159857      -276.4638 
  40   1.0000     -10.159720      -276.4600 
  41   1.0000     -10.159610      -276.4570 
  42   1.0000     -10.159560      -276.4557 
  43   1.0000     -10.159502      -276.4541 
  44   1.0000     -10.159480      -276.4535 
  45   1.0000     -10.159462      -276.4530 
  46   1.0000     -10.159449      -276.4527 
  47   1.0000     -10.159335      -276.4496 
  48   1.0000     -10.159226      -276.4466 
  49   1.0000     -10.159151      -276.4446 
  50   1.0000     -10.159096      -276.4430 
  51   1.0000     -10.159071      -276.4424 
  52   1.0000     -10.158967      -276.4395 
  53   1.0000     -10.158888      -276.4374 
  54   1.0000     -10.157755      -276.4066 
  55   1.0000      -1.072101       -29.1734 
  56   1.0000      -0.995696       -27.0943 
  57   1.0000      -0.845811       -23.0157 
  58   1.0000      -0.817709       -22.2510 
  59   1.0000      -0.816559       -22.2197 
  60   1.0000      -0.814443       -22.1621 
  61   1.0000      -0.811333       -22.0775 
  62   1.0000      -0.807499       -21.9732 
  63   1.0000      -0.802799       -21.8453 
  64   1.0000      -0.797584       -21.7034 
  65   1.0000      -0.792258       -21.5584 
  66   1.0000      -0.787655       -21.4332 
  67   1.0000      -0.785303       -21.3692 
  68   1.0000      -0.760629       -20.6978 
  69   1.0000      -0.754613       -20.5341 
  70   1.0000      -0.747160       -20.3313 
  71   1.0000      -0.740023       -20.1370 
  72   1.0000      -0.735166       -20.0049 
  73   1.0000      -0.730508       -19.8781 
  74   1.0000      -0.725284       -19.7360 
  75   1.0000      -0.718682       -19.5563 
  76   1.0000      -0.712606       -19.3910 
  77   1.0000      -0.708608       -19.2822 
  78   1.0000      -0.679426       -18.4881 
  79   1.0000      -0.679378       -18.4868 
  80   1.0000      -0.677816       -18.4443 
  81   1.0000      -0.676966       -18.4212 
  82   1.0000      -0.675679       -18.3862 
  83   1.0000      -0.673599       -18.3295 
  84   1.0000      -0.671343       -18.2682 
  85   1.0000      -0.670200       -18.2371 
  86   1.0000      -0.666197       -18.1281 
  87   1.0000      -0.661034       -17.9876 
  88   1.0000      -0.656388       -17.8612 
  89   1.0000      -0.630850       -17.1663 
  90   1.0000      -0.626704       -17.0535 
  91   1.0000      -0.619434       -16.8556 
  92   1.0000      -0.610303       -16.6072 
  93   1.0000      -0.600525       -16.3411 
  94   1.0000      -0.591147       -16.0859 
  95   1.0000      -0.588347       -16.0097 
  96   1.0000      -0.582346       -15.8464 
  97   1.0000      -0.575685       -15.6652 
  98   1.0000      -0.573077       -15.5942 
  99   1.0000      -0.571236       -15.5441 
 100   1.0000      -0.528035       -14.3686 
 101   1.0000      -0.516975       -14.0676 
 102   1.0000      -0.514498       -14.0002 
 103   1.0000      -0.510494       -13.8913 
 104   1.0000      -0.506859       -13.7923 
 105   1.0000      -0.504808       -13.7365 
 106   1.0000      -0.500243       -13.6123 
 107   1.0000      -0.497566       -13.5394 
 108   1.0000      -0.494094       -13.4450 
 109   1.0000      -0.490948       -13.3594 
 110   1.0000      -0.488251       -13.2860 
 111   1.0000      -0.464147       -12.6301 
 112   1.0000      -0.460808       -12.5392 
 113   1.0000      -0.459640       -12.5075 
 114   1.0000      -0.458451       -12.4751 
 115   1.0000      -0.454911       -12.3788 
 116   1.0000      -0.454525       -12.3682 
 117   1.0000      -0.451765       -12.2931 
 118   1.0000      -0.450311       -12.2536 
 119   1.0000      -0.446701       -12.1554 
 120   1.0000      -0.444892       -12.1061 
 121   1.0000      -0.442969       -12.0538 
 122   1.0000      -0.438313       -11.9271 
 123   1.0000      -0.437741       -11.9115 
 124   1.0000      -0.431391       -11.7388 
 125   1.0000      -0.426275       -11.5995 
 126   1.0000      -0.424770       -11.5586 
 127   1.0000      -0.424645       -11.5552 
 128   1.0000      -0.418399       -11.3852 
 129   1.0000      -0.416625       -11.3369 
 130   1.0000      -0.414883       -11.2895 
 131   1.0000      -0.413415       -11.2496 
 132   1.0000      -0.411793       -11.2055 
 133   1.0000      -0.410890       -11.1809 
 134   1.0000      -0.410423       -11.1682 
 135   1.0000      -0.408820       -11.1246 
 136   1.0000      -0.406943       -11.0735 
 137   1.0000      -0.405343       -11.0300 
 138   1.0000      -0.403883       -10.9902 
 139   1.0000      -0.403247       -10.9729 
 140   1.0000      -0.402463       -10.9516 
 141   1.0000      -0.402202       -10.9445 
 142   1.0000      -0.400841       -10.9074 
 143   1.0000      -0.400336       -10.8937 
 144   1.0000      -0.395091       -10.7510 
 145   1.0000      -0.389929       -10.6105 
 146   1.0000      -0.389258       -10.5922 
 147   1.0000      -0.389004       -10.5853 
 148   1.0000      -0.388162       -10.5624 
 149   1.0000      -0.385517       -10.4904 
 150   1.0000      -0.381552       -10.3826 
 151   1.0000      -0.380151       -10.3444 
 152   1.0000      -0.377160       -10.2630 
 153   1.0000      -0.375469       -10.2170 
 154   1.0000      -0.372596       -10.1388 
 155   1.0000      -0.372368       -10.1327 
 156   1.0000      -0.370683       -10.0868 
 157   1.0000      -0.366601        -9.9757 
 158   1.0000      -0.366348        -9.9688 
 159   1.0000      -0.365925        -9.9573 
 160   1.0000      -0.365426        -9.9438 
 161   1.0000      -0.364380        -9.9153 
 162   1.0000      -0.364163        -9.9094 
 163   1.0000      -0.363706        -9.8970 
 164   1.0000      -0.361720        -9.8429 
 165   1.0000      -0.359368        -9.7789 
 166   1.0000      -0.357686        -9.7331 
 167   1.0000      -0.355189        -9.6652 
 168   1.0000      -0.355136        -9.6637 
 169   1.0000      -0.354304        -9.6411 
 170   1.0000      -0.352875        -9.6022 
 171   1.0000      -0.350850        -9.5471 
 172   1.0000      -0.350139        -9.5278 
 173   1.0000      -0.347589        -9.4584 
 174   1.0000      -0.344600        -9.3770 
 175   1.0000      -0.342322        -9.3151 
 176   1.0000      -0.340168        -9.2565 
 177   1.0000      -0.339261        -9.2318 
 178   1.0000      -0.337523        -9.1845 
 179   1.0000      -0.334503        -9.1023 
 180   1.0000      -0.334058        -9.0902 
 181   1.0000      -0.330116        -8.9829 
 182   1.0000      -0.327586        -8.9141 
 183   1.0000      -0.326328        -8.8798 
 184   1.0000      -0.324156        -8.8207 
 185   1.0000      -0.323476        -8.8022 
 186   1.0000      -0.312381        -8.5003 
 187   1.0000      -0.310192        -8.4407 
 188   1.0000      -0.309415        -8.4196 
 189   1.0000      -0.308005        -8.3812 
 190   1.0000      -0.304264        -8.2794 
 191   1.0000      -0.300411        -8.1746 
 192   1.0000      -0.296761        -8.0753 
 193   1.0000      -0.294463        -8.0127 
 194   1.0000      -0.293182        -7.9779 
 195   1.0000      -0.274269        -7.4632 
 196   1.0000      -0.242504        -6.5989 
 197   1.0000      -0.238714        -6.4957 
 198   1.0000      -0.238509        -6.4902 
 199   1.0000      -0.236314        -6.4304 
 200   1.0000      -0.232847        -6.3361 
 201   1.0000      -0.228598        -6.2205 
 202   1.0000      -0.223186        -6.0732 
 203   1.0000      -0.217569        -5.9203 
 204   1.0000      -0.212477        -5.7818 
 205   1.0000      -0.208032        -5.6608 
 206   1.0000      -0.204947        -5.5769 
 207   0.0000      -0.109064        -2.9678 
 208   0.0000       0.003872         0.1054 
 209   0.0000       0.023641         0.6433 
 210   0.0000       0.026255         0.7144 
 211   0.0000       0.029425         0.8007 
 212   0.0000       0.032264         0.8780 
 213   0.0000       0.034829         0.9477 
 214   0.0000       0.036048         0.9809 
 215   0.0000       0.036589         0.9956 
 216   0.0000       0.037482         1.0199 
 217   0.0000       0.040145         1.0924 
 218   0.0000       0.042574         1.1585 
 219   0.0000       0.080598         2.1932 
 220   0.0000       0.085057         2.3145 
 221   0.0000       0.090759         2.4697 
 222   0.0000       0.097877         2.6634 
 223   0.0000       0.100572         2.7367 
 224   0.0000       0.102902         2.8001 
 225   0.0000       0.104619         2.8468 
 226   0.0000       0.106871         2.9081 
 227   0.0000       0.115816         3.1515 
 228   0.0000       0.116325         3.1654 
 229   0.0000       0.121227         3.2988 
 230   0.0000       0.123469         3.3598 
 231   0.0000       0.125657         3.4193 
 232   0.0000       0.126684         3.4473 
 233   0.0000       0.129311         3.5187 
 234   0.0000       0.131095         3.5673 
 235   0.0000       0.132281         3.5996 
 236   0.0000       0.132809         3.6139 
 237   0.0000       0.134192         3.6516 
 238   0.0000       0.135866         3.6971 
 239   0.0000       0.139725         3.8021 
 240   0.0000       0.141293         3.8448 
 241   0.0000       0.144088         3.9208 
 242   0.0000       0.144918         3.9434 
 243   0.0000       0.146935         3.9983 
 244   0.0000       0.147813         4.0222 
 245   0.0000       0.148494         4.0407 
 246   0.0000       0.151054         4.1104 
 247   0.0000       0.151081         4.1111 
 248   0.0000       0.153167         4.1679 
 249   0.0000       0.153955         4.1893 
 250   0.0000       0.155806         4.2397 
 251   0.0000       0.157061         4.2739 
 252   0.0000       0.157731         4.2921 
 253   0.0000       0.159050         4.3280 
 254   0.0000       0.161724         4.4007 
 255   0.0000       0.163460         4.4480 
 256   0.0000       0.168276         4.5790 
 257   0.0000       0.168934         4.5969 
 258   0.0000       0.169274         4.6062 
 259   0.0000       0.170964         4.6522 
 260   0.0000       0.172032         4.6812 
 261   0.0000       0.175371         4.7721 
 262   0.0000       0.176283         4.7969 
 263   0.0000       0.176379         4.7995 
 264   0.0000       0.176807         4.8112 
 265   0.0000       0.178356         4.8533 
 266   0.0000       0.180554         4.9131 
 267   0.0000       0.182009         4.9527 
 268   0.0000       0.183299         4.9878 
 269   0.0000       0.186070         5.0632 
 270   0.0000       0.187481         5.1016 
 271   0.0000       0.188870         5.1394 
 272   0.0000       0.192999         5.2518 
 273   0.0000       0.197134         5.3643 
 274   0.0000       0.198729         5.4077 
 275   0.0000       0.199243         5.4217 
 276   0.0000       0.200167         5.4468 
 277   0.0000       0.202354         5.5063 
 278   0.0000       0.202789         5.5182 
 279   0.0000       0.205563         5.5937 
 280   0.0000       0.206315         5.6141 
 281   0.0000       0.208096         5.6626 
 282   0.0000       0.210827         5.7369 
 283   0.0000       0.213808         5.8180 
 284   0.0000       0.216422         5.8892 
 285   0.0000       0.216895         5.9020 
 286   0.0000       0.218612         5.9487 
 287   0.0000       0.220481         5.9996 
 288   0.0000       0.223191         6.0733 
 289   0.0000       0.224267         6.1026 
 290   0.0000       0.225174         6.1273 
 291   0.0000       0.228101         6.2069 
 292   0.0000       0.229910         6.2562 
 293   0.0000       0.230420         6.2701 
 294   0.0000       0.233236         6.3467 
 295   0.0000       0.238721         6.4959 
 296   0.0000       0.239944         6.5292 
 297   0.0000       0.241135         6.5616 
 298   0.0000       0.241632         6.5751 
 299   0.0000       0.242858         6.6085 
 300   0.0000       0.244434         6.6514 
 301   0.0000       0.246170         6.6986 
 302   0.0000       0.250574         6.8185 
 303   0.0000       0.252531         6.8717 
 304   0.0000       0.252954         6.8832 
 305   0.0000       0.253968         6.9108 
 306   0.0000       0.255177         6.9437 
 307   0.0000       0.255856         6.9622 
 308   0.0000       0.256618         6.9829 
 309   0.0000       0.258337         7.0297 
 310   0.0000       0.258405         7.0316 
 311   0.0000       0.261351         7.1117 
 312   0.0000       0.266783         7.2595 
 313   0.0000       0.267144         7.2694 
 314   0.0000       0.269168         7.3244 
 315   0.0000       0.274446         7.4681 
 316   0.0000       0.280120         7.6225 
 317   0.0000       0.281658         7.6643 
 318   0.0000       0.282500         7.6872 
 319   0.0000       0.283308         7.7092 
 320   0.0000       0.284720         7.7476 
 321   0.0000       0.288123         7.8402 
 322   0.0000       0.289227         7.8703 
 323   0.0000       0.291997         7.9457 
 324   0.0000       0.296112         8.0576 
 325   0.0000       0.296811         8.0766 
 326   0.0000       0.302986         8.2447 
 327   0.0000       0.305782         8.3208 
 328   0.0000       0.308148         8.3851 
 329   0.0000       0.309736         8.4283 
 330   0.0000       0.315225         8.5777 
 331   0.0000       0.319938         8.7060 
 332   0.0000       0.337865         9.1938 
 333   0.0000       0.342264         9.3135 
 334   0.0000       0.344246         9.3674 
 335   0.0000       0.347532         9.4568 
 336   0.0000       0.350821         9.5463 
 337   0.0000       0.353367         9.6156 
 338   0.0000       0.356747         9.7076 
 339   0.0000       0.360351         9.8056 
 340   0.0000       0.365892         9.9564 
 341   0.0000       0.369701        10.0601 
 342   0.0000       0.372101        10.1254 
 343   0.0000       0.383616        10.4387 
 344   0.0000       0.395761        10.7692 
 345   0.0000       0.439046        11.9470 
 346   0.0000       0.443121        12.0579 
 347   0.0000       0.445859        12.1324 
 348   0.0000       0.447718        12.1830 
 349   0.0000       0.450141        12.2490 
 350   0.0000       0.452735        12.3196 
 351   0.0000       0.454830        12.3765 
 352   0.0000       0.456972        12.4348 
 353   0.0000       0.467338        12.7169 
 354   0.0000       0.479074        13.0363 
 355   0.0000       0.495227        13.4758 
 356   0.0000       0.497016        13.5245 
 357   0.0000       0.498681        13.5698 
 358   0.0000       0.504638        13.7319 
 359   0.0000       0.509523        13.8648 
 360   0.0000       0.511118        13.9082 
 361   0.0000       0.515741        14.0340 
 362   0.0000       0.518024        14.0962 
 363   0.0000       0.518388        14.1061 
 364   0.0000       0.521101        14.1799 
 365   0.0000       0.521672        14.1954 
 366   0.0000       0.524316        14.2674 
 367   0.0000       0.530566        14.4374 
 368   0.0000       0.532270        14.4838 
 369   0.0000       0.532575        14.4921 
 370   0.0000       0.534588        14.5469 
 371   0.0000       0.536439        14.5973 
 372   0.0000       0.537205        14.6181 
 373   0.0000       0.537465        14.6252 
 374   0.0000       0.538328        14.6487 
 375   0.0000       0.539304        14.6752 
 376   0.0000       0.542641        14.7660 
 377   0.0000       0.543339        14.7850 
 378   0.0000       0.544093        14.8055 
 379   0.0000       0.544618        14.8198 
 380   0.0000       0.545354        14.8398 
 381   0.0000       0.546547        14.8723 
 382   0.0000       0.548016        14.9123 
 383   0.0000       0.548323        14.9206 
 384   0.0000       0.550920        14.9913 
 385   0.0000       0.555134        15.1060 
 386   0.0000       0.563728        15.3398 
 387   0.0000       0.569318        15.4919 
 388   0.0000       0.570145        15.5144 
 389   0.0000       0.577569        15.7165 
 390   0.0000       0.579256        15.7624 
 391   0.0000       0.580119        15.7858 
 392   0.0000       0.583857        15.8876 
 393   0.0000       0.584339        15.9007 
 394   0.0000       0.585295        15.9267 
 395   0.0000       0.587561        15.9883 
 396   0.0000       0.588649        16.0179 
 397   0.0000       0.591358        16.0917 
 398   0.0000       0.594858        16.1869 
 399   0.0000       0.598182        16.2774 
 400   0.0000       0.598685        16.2911 
 401   0.0000       0.614117        16.7110 
 402   0.0000       0.616236        16.7686 
 403   0.0000       0.622720        16.9451 
 404   0.0000       0.623257        16.9597 
 405   0.0000       0.623932        16.9780 
 406   0.0000       0.626711        17.0537 
 407   0.0000       0.627720        17.0811 
 408   0.0000       0.628802        17.1106 
 409   0.0000       0.630320        17.1519 
 410   0.0000       0.633265        17.2320 
 411   0.0000       0.634746        17.2723 
 412   0.0000       0.636908        17.3312 
 413   0.0000       0.637698        17.3526 
 414   0.0000       0.639115        17.3912 
 415   0.0000       0.639947        17.4139 
 416   0.0000       0.642659        17.4876 
 417   0.0000       0.645848        17.5744 
 418   0.0000       0.646107        17.5815 
 419   0.0000       0.651427        17.7262 
 420   0.0000       0.652458        17.7543 
 421   0.0000       0.653676        17.7874 
 422   0.0000       0.654893        17.8205 
 423   0.0000       0.658034        17.9060 
 424   0.0000       0.663454        18.0535 
 425   0.0000       0.668134        18.1809 
 426   0.0000       0.670855        18.2549 
 427   0.0000       0.672775        18.3071 
 428   0.0000       0.674648        18.3581 
 429   0.0000       0.677971        18.4485 
 430   0.0000       0.679757        18.4971 
 431   0.0000       0.683210        18.5911 
 432   0.0000       0.687171        18.6989 
 433   0.0000       0.693704        18.8766 
 434   0.0000       0.696038        18.9402 
 435   0.0000       0.696240        18.9457 
 436   0.0000       0.700986        19.0748 
 437   0.0000       0.705795        19.2056 
 438   0.0000       0.707688        19.2572 
 439   0.0000       0.712593        19.3906 
 440   0.0000       0.713762        19.4224 
 441   0.0000       0.722884        19.6707 
 442   0.0000       0.724673        19.7194 
 443   0.0000       0.726461        19.7680 
 444   0.0000       0.728022        19.8105 
 445   0.0000       0.730467        19.8770 
 446   0.0000       0.731345        19.9009 
 447   0.0000       0.732565        19.9341 
 448   0.0000       0.733068        19.9478 
 449   0.0000       0.737213        20.0606 
 450   0.0000       0.738829        20.1046 
 451   0.0000       0.744954        20.2712 
 452   0.0000       0.750522        20.4227 
 453   0.0000       0.754353        20.5270 
 454   0.0000       0.759821        20.6758 
 455   0.0000       0.762260        20.7422 
 456   0.0000       0.764273        20.7969 
 457   0.0000       0.768164        20.9028 
 458   0.0000       0.770357        20.9625 
 459   0.0000       0.771902        21.0045 
 460   0.0000       0.773834        21.0571 
 461   0.0000       0.775536        21.1034 
 462   0.0000       0.776883        21.1401 
 463   0.0000       0.777573        21.1588 
 464   0.0000       0.780143        21.2288 
 465   0.0000       0.782109        21.2823 
 466   0.0000       0.784188        21.3388 
 467   0.0000       0.786277        21.3957 
 468   0.0000       0.787517        21.4294 
 469   0.0000       0.789762        21.4905 
 470   0.0000       0.791917        21.5492 
 471   0.0000       0.793370        21.5887 
 472   0.0000       0.794626        21.6229 
 473   0.0000       0.797793        21.7091 
 474   0.0000       0.801566        21.8117 
 475   0.0000       0.803497        21.8643 
 476   0.0000       0.803990        21.8777 
 477   0.0000       0.810147        22.0452 
 478   0.0000       0.813571        22.1384 
 479   0.0000       0.817353        22.2413 
 480   0.0000       0.817987        22.2586 
 481   0.0000       0.821310        22.3490 
 482   0.0000       0.829021        22.5588 
 483   0.0000       0.832988        22.6668 
 484   0.0000       0.837787        22.7973 
 485   0.0000       0.847038        23.0491 
 486   0.0000       0.848967        23.1016 
 487   0.0000       0.850470        23.1425 
 488   0.0000       0.851604        23.1733 
 489   0.0000       0.853135        23.2150 
 490   0.0000       0.853341        23.2206 
 491   0.0000       0.855128        23.2692 
 492   0.0000       0.857401        23.3311 
 493   0.0000       0.858339        23.3566 
 494   0.0000       0.863640        23.5008 
 495   0.0000       0.864592        23.5268 
 496   0.0000       0.868078        23.6216 
 497   0.0000       0.869396        23.6575 
 498   0.0000       0.873403        23.7665 
 499   0.0000       0.874347        23.7922 
 500   0.0000       0.875447        23.8221 
 501   0.0000       0.875810        23.8320 
 502   0.0000       0.879869        23.9425 
 503   0.0000       0.880111        23.9490 
 504   0.0000       0.882884        24.0245 
 505   0.0000       0.883994        24.0547 
 506   0.0000       0.885899        24.1065 
 507   0.0000       0.893584        24.3156 
 508   0.0000       0.894867        24.3506 
 509   0.0000       0.896826        24.4039 
 510   0.0000       0.899852        24.4862 
 511   0.0000       0.900563        24.5056 
 512   0.0000       0.902079        24.5468 
 513   0.0000       0.902896        24.5690 
 514   0.0000       0.904687        24.6178 
 515   0.0000       0.906713        24.6729 
 516   0.0000       0.907356        24.6904 
 517   0.0000       0.909888        24.7593 
 518   0.0000       0.911177        24.7944 
 519   0.0000       0.912605        24.8333 
 520   0.0000       0.916439        24.9376 
 521   0.0000       0.916851        24.9488 
 522   0.0000       0.918321        24.9888 
 523   0.0000       0.919373        25.0174 
 524   0.0000       0.923021        25.1167 
 525   0.0000       0.923455        25.1285 
 526   0.0000       0.929200        25.2848 
 527   0.0000       0.930171        25.3112 
 528   0.0000       0.933294        25.3962 
 529   0.0000       0.933949        25.4141 
 530   0.0000       0.937413        25.5083 
 531   0.0000       0.939232        25.5578 
 532   0.0000       0.942700        25.6522 
 533   0.0000       0.945438        25.7267 
 534   0.0000       0.945646        25.7323 
 535   0.0000       0.947905        25.7938 
 536   0.0000       0.952252        25.9121 
 537   0.0000       0.954407        25.9707 
 538   0.0000       0.956120        26.0173 
 539   0.0000       0.957061        26.0429 
 540   0.0000       0.958884        26.0926 
 541   0.0000       0.959441        26.1077 
 542   0.0000       0.960645        26.1405 
 543   0.0000       0.963474        26.2175 
 544   0.0000       0.964382        26.2422 
 545   0.0000       0.965824        26.2814 
 546   0.0000       0.967665        26.3315 
 547   0.0000       0.969737        26.3879 
 548   0.0000       0.970612        26.4117 
 549   0.0000       0.972896        26.4739 
 550   0.0000       0.974896        26.5283 
 551   0.0000       0.977889        26.6097 
 552   0.0000       0.981473        26.7072 
 553   0.0000       0.981554        26.7094 
 554   0.0000       0.982162        26.7260 
 555   0.0000       0.984241        26.7826 
 556   0.0000       0.985623        26.8202 
 557   0.0000       0.988125        26.8883 
 558   0.0000       0.991764        26.9873 
 559   0.0000       0.995248        27.0821 
 560   0.0000       0.996441        27.1145 
 561   0.0000       1.000482        27.2245 
 562   0.0000       1.005370        27.3575 
 563   0.0000       1.007233        27.4082 
 564   0.0000       1.011509        27.5246 
 565   0.0000       1.016036        27.6478 
 566   0.0000       1.017919        27.6990 
 567   0.0000       1.020056        27.7571 
 568   0.0000       1.022598        27.8263 
 569   0.0000       1.024231        27.8707 
 570   0.0000       1.025422        27.9031 
 571   0.0000       1.026578        27.9346 
 572   0.0000       1.028624        27.9903 
 573   0.0000       1.029897        28.0249 
 574   0.0000       1.030833        28.0504 
 575   0.0000       1.033015        28.1098 
 576   0.0000       1.034457        28.1490 
 577   0.0000       1.040853        28.3230 
 578   0.0000       1.044196        28.4140 
 579   0.0000       1.049004        28.5449 
 580   0.0000       1.075214        29.2581 
 581   0.0000       1.076154        29.2836 
 582   0.0000       1.086277        29.5591 
 583   0.0000       1.088290        29.6139 
 584   0.0000       1.090727        29.6802 
 585   0.0000       1.095963        29.8227 
 586   0.0000       1.099725        29.9250 
 587   0.0000       1.104256        30.0483 
 588   0.0000       1.108832        30.1729 
 589   0.0000       1.111438        30.2438 
 590   0.0000       1.116190        30.3731 
 591   0.0000       1.126207        30.6457 
 592   0.0000       1.140065        31.0228 
 593   0.0000       1.147940        31.2370 
 594   0.0000       1.163327        31.6557 
 595   0.0000       1.172075        31.8938 
 596   0.0000       1.181589        32.1527 
 597   0.0000       1.182268        32.1712 
 598   0.0000       1.188681        32.3457 
 599   0.0000       1.189248        32.3611 
 600   0.0000       1.194032        32.4913 
 601   0.0000       1.202163        32.7125 
 602   0.0000       1.212897        33.0046 
 603   0.0000       1.225972        33.3604 
 604   0.0000       1.226978        33.3878 
 605   0.0000       1.234341        33.5881 
 606   0.0000       1.235785        33.6274 
 607   0.0000       1.237188        33.6656 
 608   0.0000       1.241406        33.7804 
 609   0.0000       1.244174        33.8557 
 610   0.0000       1.252103        34.0715 
 611   0.0000       1.255103        34.1531 
 612   0.0000       1.261436        34.3254 
 613   0.0000       1.263935        34.3934 
 614   0.0000       1.267952        34.5027 
 615   0.0000       1.275358        34.7043 
 616   0.0000       1.279483        34.8165 
 617   0.0000       1.283605        34.9287 
 618   0.0000       1.287275        35.0285 
 619   0.0000       1.292630        35.1743 
 620   0.0000       1.297803        35.3150 
 621   0.0000       1.304541        35.4984 
 622   0.0000       1.311015        35.6745 
 623   0.0000       1.319389        35.9024 
 624   0.0000       1.320932        35.9444 
 625   0.0000       1.323091        36.0031 
 626   0.0000       1.329336        36.1731 
 627   0.0000       1.338953        36.4348 
 628   0.0000       1.353308        36.8254 
 629   0.0000       1.359919        37.0053 
 630   0.0000       1.377563        37.4854 
 631   0.0000       1.388866        37.7930 
 632   0.0000       1.391273        37.8585 
 633   0.0000       1.392228        37.8844 
 634   0.0000       1.400006        38.0961 
 635   0.0000       1.401791        38.1447 
 636   0.0000       1.403171        38.1822 
 637   0.0000       1.404706        38.2240 
 638   0.0000       1.405393        38.2427 
 639   0.0000       1.408731        38.3335 
 640   0.0000       1.411481        38.4083 
 641   0.0000       1.417313        38.5671 
 642   0.0000       1.423444        38.7339 
 643   0.0000       1.423930        38.7471 
 644   0.0000       1.429193        38.8903 
 645   0.0000       1.434055        39.0226 
 646   0.0000       1.438210        39.1357 
 647   0.0000       1.453122        39.5415 
 648   0.0000       1.456751        39.6402 
 649   0.0000       1.475351        40.1463 
 650   0.0000       1.491460        40.5847 
 651   0.0000       1.500682        40.8356 
 652   0.0000       1.509618        41.0788 
 653   0.0000       1.510003        41.0893 
 654   0.0000       1.511953        41.1423 
 655   0.0000       1.517091        41.2822 
 656   0.0000       1.521679        41.4070 
 657   0.0000       1.523269        41.4503 
 658   0.0000       1.526257        41.5316 
 659   0.0000       1.531299        41.6688 
 660   0.0000       1.545957        42.0676 
 661   0.0000       1.552005        42.2322 
 662   0.0000       1.555578        42.3294 
 663   0.0000       1.558120        42.3986 
 664   0.0000       1.561658        42.4949 
 665   0.0000       1.568833        42.6901 
 666   0.0000       1.575670        42.8762 
 667   0.0000       1.579080        42.9690 
 668   0.0000       1.586828        43.1798 
 669   0.0000       1.607796        43.7503 
 670   0.0000       1.613285        43.8997 
 671   0.0000       1.616080        43.9758 
 672   0.0000       1.623529        44.1785 
 673   0.0000       1.624949        44.2171 
 674   0.0000       1.628737        44.3202 
 675   0.0000       1.631991        44.4087 
 676   0.0000       1.639355        44.6091 
 677   0.0000       1.644692        44.7543 
 678   0.0000       1.677345        45.6429 
 679   0.0000       1.678801        45.6825 
 680   0.0000       1.698600        46.2213 
 681   0.0000       1.703897        46.3654 
 682   0.0000       1.709203        46.5098 
 683   0.0000       1.715040        46.6686 
 684   0.0000       1.718866        46.7727 
 685   0.0000       1.730514        47.0897 
 686   0.0000       1.734071        47.1865 
 687   0.0000       1.741764        47.3958 
 688   0.0000       1.747020        47.5388 
 689   0.0000       1.751090        47.6496 
 690   0.0000       1.756061        47.7848 
 691   0.0000       1.762360        47.9563 
 692   0.0000       1.762850        47.9696 
 693   0.0000       1.772288        48.2264 
 694   0.0000       1.774279        48.2806 
 695   0.0000       1.777852        48.3778 
 696   0.0000       1.780768        48.4572 
 697   0.0000       1.781771        48.4844 
 698   0.0000       1.788229        48.6602 
 699   0.0000       1.797469        48.9116 
 700   0.0000       1.799033        48.9542 
 701   0.0000       1.811001        49.2798 
 702   0.0000       1.815642        49.4061 
 703   0.0000       1.830059        49.7984 
 704   0.0000       1.830364        49.8067 
 705   0.0000       1.833894        49.9028 
 706   0.0000       1.838527        50.0289 
 707   0.0000       1.841064        50.0979 
 708   0.0000       1.841861        50.1196 
 709   0.0000       1.844442        50.1898 
 710   0.0000       1.846644        50.2497 
 711   0.0000       1.849131        50.3174 
 712   0.0000       1.852016        50.3959 
 713   0.0000       1.856747        50.5247 
 714   0.0000       1.857446        50.5437 
 715   0.0000       1.859884        50.6100 
 716   0.0000       1.864484        50.7352 
 717   0.0000       1.866318        50.7851 
 718   0.0000       1.868954        50.8568 
 719   0.0000       1.871263        50.9196 
 720   0.0000       1.873881        50.9909 
 721   0.0000       1.875238        51.0278 
 722   0.0000       1.877884        51.0998 
 723   0.0000       1.880424        51.1689 
 724   0.0000       1.888965        51.4014 
 725   0.0000       1.890827        51.4520 
 726   0.0000       1.891669        51.4749 
 727   0.0000       1.894122        51.5417 
 728   0.0000       1.898964        51.6734 
 729   0.0000       1.900272        51.7090 
 730   0.0000       1.902800        51.7778 
 731   0.0000       1.905994        51.8647 
 732   0.0000       1.907579        51.9079 
 733   0.0000       1.908367        51.9293 
 734   0.0000       1.920401        52.2568 
 735   0.0000       1.923844        52.3505 
 736   0.0000       1.931117        52.5484 
 737   0.0000       1.936339        52.6905 
 738   0.0000       1.938485        52.7489 
 739   0.0000       1.940589        52.8061 
 740   0.0000       1.944587        52.9149 
 741   0.0000       1.948299        53.0159 
 742   0.0000       1.950280        53.0698 
 743   0.0000       1.954704        53.1902 
 744   0.0000       1.958114        53.2830 
 745   0.0000       1.963632        53.4331 
 746   0.0000       1.970087        53.6088 
 747   0.0000       1.972282        53.6685 
 748   0.0000       1.977160        53.8013 
 749   0.0000       1.980266        53.8858 
 750   0.0000       1.982970        53.9593 
 751   0.0000       1.988531        54.1107 
 752   0.0000       1.990238        54.1571 
 753   0.0000       1.993231        54.2386 
 754   0.0000       1.994067        54.2613 
 755   0.0000       1.994536        54.2741 
 756   0.0000       2.001443        54.4620 
 757   0.0000       2.007600        54.6296 
 758   0.0000       2.009836        54.6904 
 759   0.0000       2.012598        54.7656 
 760   0.0000       2.014701        54.8228 
 761   0.0000       2.017978        54.9120 
 762   0.0000       2.024017        55.0763 
 763   0.0000       2.033646        55.3383 
 764   0.0000       2.038405        55.4678 
 765   0.0000       2.044989        55.6470 
 766   0.0000       2.047188        55.7068 
 767   0.0000       2.054004        55.8923 
 768   0.0000       2.058989        56.0279 
 769   0.0000       2.061301        56.0908 
 770   0.0000       2.063958        56.1632 
 771   0.0000       2.065539        56.2062 
 772   0.0000       2.068650        56.2908 
 773   0.0000       2.074124        56.4398 
 774   0.0000       2.082425        56.6657 
 775   0.0000       2.084987        56.7354 
 776   0.0000       2.088971        56.8438 
 777   0.0000       2.095503        57.0215 
 778   0.0000       2.100783        57.1652 
 779   0.0000       2.109372        57.3989 
 780   0.0000       2.114487        57.5381 
 781   0.0000       2.117077        57.6086 
 782   0.0000       2.121204        57.7209 
 783   0.0000       2.124562        57.8123 
 784   0.0000       2.125882        57.8482 
 785   0.0000       2.128176        57.9106 
 786   0.0000       2.128787        57.9272 
 787   0.0000       2.135408        58.1074 
 788   0.0000       2.148810        58.4721 
 789   0.0000       2.156118        58.6710 
 790   0.0000       2.157382        58.7054 
 791   0.0000       2.161185        58.8088 
 792   0.0000       2.169832        59.0441 
 793   0.0000       2.174737        59.1776 
 794   0.0000       2.180049        59.3221 
 795   0.0000       2.184791        59.4512 
 796   0.0000       2.190181        59.5979 
 797   0.0000       2.191918        59.6451 
 798   0.0000       2.207464        60.0681 
 799   0.0000       2.214900        60.2705 
 800   0.0000       2.215394        60.2839 
 801   0.0000       2.216604        60.3169 
 802   0.0000       2.219205        60.3876 
 803   0.0000       2.225791        60.5669 
 804   0.0000       2.231762        60.7293 
 805   0.0000       2.236085        60.8470 
 806   0.0000       2.236658        60.8626 
 807   0.0000       2.242869        61.0316 
 808   0.0000       2.246960        61.1429 
 809   0.0000       2.250281        61.2333 
 810   0.0000       2.285048        62.1793 
 811   0.0000       2.285909        62.2027 
 812   0.0000       2.296985        62.5041 
 813   0.0000       2.298321        62.5405 
 814   0.0000       2.298588        62.5477 
 815   0.0000       2.299962        62.5852 
 816   0.0000       2.301879        62.6373 
 817   0.0000       2.303136        62.6715 
 818   0.0000       2.305221        62.7283 
 819   0.0000       2.306559        62.7647 
 820   0.0000       2.311752        62.9060 
 821   0.0000       2.317307        63.0571 
 822   0.0000       2.322374        63.1950 
 823   0.0000       2.324508        63.2531 
 824   0.0000       2.327060        63.3225 
 825   0.0000       2.327980        63.3476 
 826   0.0000       2.329222        63.3814 
 827   0.0000       2.332654        63.4747 
 828   0.0000       2.337871        63.6167 
 829   0.0000       2.344693        63.8023 
 830   0.0000       2.347017        63.8656 
 831   0.0000       2.360278        64.2264 
 832   0.0000       2.371213        64.5240 
 833   0.0000       2.385036        64.9001 
 834   0.0000       2.386564        64.9417 
 835   0.0000       2.387945        64.9793 
 836   0.0000       2.388292        64.9887 
 837   0.0000       2.391232        65.0687 
 838   0.0000       2.393273        65.1243 
 839   0.0000       2.395704        65.1904 
 840   0.0000       2.396930        65.2238 
 841   0.0000       2.401521        65.3487 
 842   0.0000       2.407982        65.5245 
 843   0.0000       2.412501        65.6475 
 844   0.0000       2.414189        65.6934 
 845   0.0000       2.421799        65.9005 
 846   0.0000       2.425641        66.0050 
 847   0.0000       2.427046        66.0433 
 848   0.0000       2.429286        66.1042 
 849   0.0000       2.432942        66.2037 
 850   0.0000       2.436033        66.2878 
 851   0.0000       2.438694        66.3602 
 852   0.0000       2.439655        66.3864 
 853   0.0000       2.450129        66.6714 
 854   0.0000       2.454542        66.7915 
 855   0.0000       2.472181        67.2715 
 856   0.0000       2.472615        67.2833 
 857   0.0000       2.477223        67.4087 
 858   0.0000       2.478593        67.4459 
 859   0.0000       2.481386        67.5219 
 860   0.0000       2.481662        67.5295 
 861   0.0000       2.483330        67.5748 
 862   0.0000       2.485843        67.6432 
 863   0.0000       2.491602        67.7999 
 864   0.0000       2.494024        67.8658 
 865   0.0000       2.496442        67.9316 
 866   0.0000       2.502526        68.0972 
 867   0.0000       2.506613        68.2084 
 868   0.0000       2.515429        68.4483 
 869   0.0000       2.516725        68.4836 
 870   0.0000       2.526228        68.7422 
 871   0.0000       2.530510        68.8587 
 872   0.0000       2.531133        68.8756 
 873   0.0000       2.531784        68.8934 
 874   0.0000       2.534918        68.9786 
 875   0.0000       2.540946        69.1427 
 876   0.0000       2.544118        69.2290 
 877   0.0000       2.550198        69.3944 
 878   0.0000       2.559810        69.6560 
 879   0.0000       2.565535        69.8118 
 880   0.0000       2.568068        69.8807 
 881   0.0000       2.571644        69.9780 
 882   0.0000       2.576674        70.1149 
 883   0.0000       2.597249        70.6747 
 884   0.0000       2.619605        71.2831 
 885   0.0000       2.644606        71.9634 
 886   0.0000       2.653637        72.2091 
 887   0.0000       2.660110        72.3853 
 888   0.0000       2.672868        72.7324 
 889   0.0000       2.675600        72.8068 
 890   0.0000       2.677406        72.8559 
 891   0.0000       2.678934        72.8975 
 892   0.0000       2.683069        73.0100 
 893   0.0000       2.690298        73.2067 
 894   0.0000       2.698952        73.4422 
 895   0.0000       2.711136        73.7738 
 896   0.0000       2.721044        74.0434 
 897   0.0000       2.729225        74.2660 
 898   0.0000       2.750265        74.8385 
 899   0.0000       2.750786        74.8527 
 900   0.0000       2.751556        74.8736 
 901   0.0000       2.753083        74.9152 
 902   0.0000       2.753598        74.9292 
 903   0.0000       2.756073        74.9966 
 904   0.0000       2.760035        75.1044 
 905   0.0000       2.760604        75.1199 
 906   0.0000       2.816874        76.6510 
 907   0.0000       2.865170        77.9652 
 908   0.0000       2.889817        78.6359 
 909   0.0000       2.893303        78.7308 
 910   0.0000       2.894874        78.7735 
 911   0.0000       2.896969        78.8305 
 912   0.0000       2.899592        78.9019 
 913   0.0000       2.900333        78.9221 
 914   0.0000       2.902673        78.9858 
 915   0.0000       2.906117        79.0795 
 916   0.0000       2.908694        79.1496 
 917   0.0000       2.913322        79.2755 
 918   0.0000       2.972404        80.8832 
 919   0.0000       2.988729        81.3274 
 920   0.0000       3.044925        82.8566 
 921   0.0000       3.045898        82.8831 
 922   0.0000       3.049112        82.9706 
 923   0.0000       3.053820        83.0987 
 924   0.0000       3.057869        83.2089 
 925   0.0000       3.061162        83.2985 
 926   0.0000       3.064681        83.3942 
 927   0.0000       3.067732        83.4772 
 928   0.0000       3.069649        83.5294 
 929   0.0000       3.100667        84.3734 
 930   0.0000       3.234848        88.0247 
 931   0.0000       3.395797        92.4043 

                    ********************************
                    * MULLIKEN POPULATION ANALYSIS *
                    ********************************

--------------------------------------------
MULLIKEN ATOMIC CHARGES AND SPIN POPULATIONS
--------------------------------------------
   0 C :   -0.591488    0.005366
   1 C :    0.093713   -0.102142
   2 C :    0.043084    0.234442
   3 C :   -0.551496   -0.018410
   4 C :    0.288945    0.003485
   5 C :    0.098258    0.230257
   6 C :   -0.378294   -0.017337
   7 C :   -0.184657    0.006093
   8 C :    0.183787    0.005018
   9 C :   -0.537574    0.000206
  10 C :   -0.340815   -0.000252
  11 C :   -0.308369    0.000470
  12 C :   -0.177917    0.000025
  13 C :    0.169550    0.000026
  14 C :   -0.542626    0.000003
  15 C :   -0.326025    0.000002
  16 C :   -0.308884    0.000002
  17 C :   -0.179134    0.000000
  18 C :    0.170236    0.000000
  19 C :   -0.543876    0.000000
  20 C :   -0.325972   -0.000000
  21 C :   -0.307720    0.000000
  22 C :   -0.180271    0.000000
  23 C :    0.171292   -0.000000
  24 C :   -0.543101    0.000000
  25 C :   -0.326114    0.000000
  26 C :   -0.308117   -0.000000
  27 C :   -0.179403    0.000000
  28 C :    0.170114   -0.000000
  29 C :   -0.542608    0.000000
  30 C :   -0.326124    0.000000
  31 C :   -0.308153   -0.000000
  32 C :   -0.181158    0.000000
  33 C :    0.171273   -0.000000
  34 C :   -0.544160    0.000000
  35 C :   -0.326190    0.000000
  36 C :   -0.306793   -0.000000
  37 C :   -0.180164    0.000000
  38 C :    0.170761   -0.000000
  39 C :   -0.535629    0.000000
  40 C :   -0.326250   -0.000000
  41 C :   -0.308688    0.000000
  42 C :   -0.182655   -0.000000
  43 C :    0.176441   -0.000000
  44 C :   -0.335516    0.000000
  45 C :   -0.299234   -0.000000
  46 C :   -0.170472    0.000000
  47 C :    0.174676   -0.000000
  48 C :   -0.526660    0.000000
  49 C :   -0.520012    0.000000
  50 C :   -0.535532    0.000000
  51 C :   -0.233381   -0.098293
  52 C :    0.301945    0.305534
  53 O :   -0.627628    0.085554
  54 O :   -0.517513    0.342342
  55 H :    0.190694   -0.000568
  56 H :    0.187740   -0.002407
  57 H :    0.188361   -0.002362
  58 H :    0.176173    0.008696
  59 H :    0.171963   -0.000445
  60 H :    0.176315    0.008830
  61 H :    0.162149    0.002097
  62 H :    0.165049    0.004265
  63 H :    0.125377   -0.000029
  64 H :    0.155062   -0.000015
  65 H :    0.167390   -0.000020
  66 H :    0.157914    0.000469
  67 H :    0.154381   -0.000694
  68 H :    0.139967    0.000086
  69 H :    0.147635    0.000011
  70 H :    0.145398    0.000091
  71 H :    0.122548    0.000007
  72 H :    0.160328   -0.000000
  73 H :    0.167323   -0.000001
  74 H :    0.159042    0.000004
  75 H :    0.144432    0.000001
  76 H :    0.138663   -0.000000
  77 H :    0.149462    0.000000
  78 H :    0.144253    0.000001
  79 H :    0.123151    0.000000
  80 H :    0.159953   -0.000000
  81 H :    0.169536   -0.000000
  82 H :    0.158700    0.000000
  83 H :    0.143777    0.000000
  84 H :    0.138266   -0.000000
  85 H :    0.146637   -0.000000
  86 H :    0.144911    0.000000
  87 H :    0.123870    0.000000
  88 H :    0.159932    0.000000
  89 H :    0.168641   -0.000000
  90 H :    0.158784    0.000000
  91 H :    0.144388    0.000000
  92 H :    0.138759   -0.000000
  93 H :    0.148729   -0.000000
  94 H :    0.144449    0.000000
  95 H :    0.123473    0.000000
  96 H :    0.159850    0.000000
  97 H :    0.168438   -0.000000
  98 H :    0.158806   -0.000000
  99 H :    0.143833   -0.000000
 100 H :    0.138308   -0.000000
 101 H :    0.147449    0.000000
 102 H :    0.145096    0.000000
 103 H :    0.124022    0.000000
 104 H :    0.159920    0.000000
 105 H :    0.170277   -0.000000
 106 H :    0.158597   -0.000000
 107 H :    0.143920   -0.000000
 108 H :    0.138734   -0.000000
 109 H :    0.147004    0.000000
 110 H :    0.144580    0.000000
 111 H :    0.123310    0.000000
 112 H :    0.159658    0.000000
 113 H :    0.161932    0.000000
 114 H :    0.158761   -0.000000
 115 H :    0.143971   -0.000000
 116 H :    0.138617    0.000000
 117 H :    0.148848   -0.000000
 118 H :    0.144732    0.000000
 119 H :    0.123722   -0.000000
 120 H :    0.138602   -0.000000
 121 H :    0.143904   -0.000000
 122 H :    0.145053    0.000000
 123 H :    0.145919   -0.000000
 124 H :    0.118834   -0.000000
 125 H :    0.162203    0.000000
 126 H :    0.158454   -0.000000
 127 H :    0.158931   -0.000000
 128 H :    0.156628    0.000000
 129 H :    0.155624   -0.000000
 130 H :    0.155891    0.000000
 131 H :    0.158710   -0.000000
 132 H :    0.157694   -0.000000
 133 H :    0.161992    0.000000
 134 H :    0.162419    0.002728
 135 H :    0.465483   -0.003136
Sum of atomic charges         :   -0.0000000
Sum of atomic spin populations:    1.0000000

-----------------------------------------------------
MULLIKEN REDUCED ORBITAL CHARGES AND SPIN POPULATIONS
-----------------------------------------------------
CHARGE
  0 C s       :     3.328554  s :     3.328554
      pz      :     1.124975  p :     3.228574
      px      :     1.039455
      py      :     1.064144
      dz2     :     0.006891  d :     0.034359
      dxz     :     0.001564
      dyz     :     0.010880
      dx2y2   :     0.005795
      dxy     :     0.009230
  1 C s       :     3.130771  s :     3.130771
      pz      :     0.932603  p :     2.735544
      px      :     0.897072
      py      :     0.905868
      dz2     :     0.008158  d :     0.039972
      dxz     :     0.007782
      dyz     :     0.008735
      dx2y2   :     0.008113
      dxy     :     0.007183
  2 C s       :     3.197505  s :     3.197505
      pz      :     0.890521  p :     2.720408
      px      :     0.918337
      py      :     0.911550
      dz2     :     0.009163  d :     0.039002
      dxz     :     0.008831
      dyz     :     0.006790
      dx2y2   :     0.006330
      dxy     :     0.007888
  3 C s       :     3.307847  s :     3.307847
      pz      :     1.041881  p :     3.209481
      px      :     1.111137
      py      :     1.056463
      dz2     :     0.004569  d :     0.034169
      dxz     :     0.010728
      dyz     :     0.006772
      dx2y2   :     0.010482
      dxy     :     0.001617
  4 C s       :     3.099320  s :     3.099320
      pz      :     0.832255  p :     2.528185
      px      :     0.818563
      py      :     0.877368
      dz2     :     0.021163  d :     0.083550
      dxz     :     0.017434
      dyz     :     0.014968
      dx2y2   :     0.013386
      dxy     :     0.016600
  5 C s       :     3.174918  s :     3.174918
      pz      :     0.897397  p :     2.687106
      px      :     0.902299
      py      :     0.887410
      dz2     :     0.007896  d :     0.039718
      dxz     :     0.008389
      dyz     :     0.008216
      dx2y2   :     0.007875
      dxy     :     0.007343
  6 C s       :     3.274565  s :     3.274565
      pz      :     1.058142  p :     3.062813
      px      :     0.999906
      py      :     1.004765
      dz2     :     0.007165  d :     0.040916
      dxz     :     0.007433
      dyz     :     0.008956
      dx2y2   :     0.006851
      dxy     :     0.010511
  7 C s       :     3.200673  s :     3.200673
      pz      :     0.978391  p :     2.948368
      px      :     0.954000
      py      :     1.015977
      dz2     :     0.008804  d :     0.035616
      dxz     :     0.009156
      dyz     :     0.003994
      dx2y2   :     0.005881
      dxy     :     0.007781
  8 C s       :     3.131074  s :     3.131074
      pz      :     0.826251  p :     2.644664
      px      :     0.890132
      py      :     0.928282
      dz2     :     0.008598  d :     0.040475
      dxz     :     0.012089
      dyz     :     0.005147
      dx2y2   :     0.006188
      dxy     :     0.008452
  9 C s       :     3.311089  s :     3.311089
      pz      :     1.053853  p :     3.191226
      px      :     1.068121
      py      :     1.069252
      dz2     :     0.007555  d :     0.035259
      dxz     :     0.006791
      dyz     :     0.006386
      dx2y2   :     0.004442
      dxy     :     0.010085
 10 C s       :     3.268430  s :     3.268430
      pz      :     1.008812  p :     3.032404
      px      :     1.060800
      py      :     0.962792
      dz2     :     0.007866  d :     0.039981
      dxz     :     0.010285
      dyz     :     0.006562
      dx2y2   :     0.006141
      dxy     :     0.009126
 11 C s       :     3.259117  s :     3.259117
      pz      :     1.017575  p :     3.008529
      px      :     1.036610
      py      :     0.954345
      dz2     :     0.011181  d :     0.040723
      dxz     :     0.006441
      dyz     :     0.005025
      dx2y2   :     0.007186
      dxy     :     0.010890
 12 C s       :     3.199479  s :     3.199479
      pz      :     0.951331  p :     2.942824
      px      :     0.964720
      py      :     1.026772
      dz2     :     0.011305  d :     0.035614
      dxz     :     0.009887
      dyz     :     0.001834
      dx2y2   :     0.006139
      dxy     :     0.006449
 13 C s       :     3.132054  s :     3.132054
      pz      :     0.814364  p :     2.657939
      px      :     0.899791
      py      :     0.943784
      dz2     :     0.009602  d :     0.040457
      dxz     :     0.013039
      dyz     :     0.004910
      dx2y2   :     0.005902
      dxy     :     0.007002
 14 C s       :     3.309724  s :     3.309724
      pz      :     1.024392  p :     3.197849
      px      :     1.091351
      py      :     1.082106
      dz2     :     0.008729  d :     0.035053
      dxz     :     0.008300
      dyz     :     0.004789
      dx2y2   :     0.006176
      dxy     :     0.007060
 15 C s       :     3.267328  s :     3.267328
      pz      :     0.999180  p :     3.018440
      px      :     1.025306
      py      :     0.993954
      dz2     :     0.005077  d :     0.040256
      dxz     :     0.011108
      dyz     :     0.009280
      dx2y2   :     0.003357
      dxy     :     0.011434
 16 C s       :     3.258264  s :     3.258264
      pz      :     0.998422  p :     3.009884
      px      :     1.037535
      py      :     0.973927
      dz2     :     0.004647  d :     0.040737
      dxz     :     0.011116
      dyz     :     0.009329
      dx2y2   :     0.003927
      dxy     :     0.011718
 17 C s       :     3.199886  s :     3.199886
      pz      :     0.969305  p :     2.943624
      px      :     0.971634
      py      :     1.002685
      dz2     :     0.003599  d :     0.035624
      dxz     :     0.011138
      dyz     :     0.005045
      dx2y2   :     0.006151
      dxy     :     0.009691
 18 C s       :     3.130771  s :     3.130771
      pz      :     0.886438  p :     2.658489
      px      :     0.879814
      py      :     0.892237
      dz2     :     0.005616  d :     0.040504
      dxz     :     0.011581
      dyz     :     0.005155
      dx2y2   :     0.007626
      dxy     :     0.010525
 19 C s       :     3.310390  s :     3.310390
      pz      :     1.058199  p :     3.198482
      px      :     1.072798
      py      :     1.067485
      dz2     :     0.002135  d :     0.035004
      dxz     :     0.009891
      dyz     :     0.010669
      dx2y2   :     0.002488
      dxy     :     0.009821
 20 C s       :     3.267672  s :     3.267672
      pz      :     0.960412  p :     3.017997
      px      :     1.053573
      py      :     1.004012
      dz2     :     0.008558  d :     0.040303
      dxz     :     0.008280
      dyz     :     0.008251
      dx2y2   :     0.003967
      dxy     :     0.011248
 21 C s       :     3.258003  s :     3.258003
      pz      :     0.973577  p :     3.009031
      px      :     1.043742
      py      :     0.991712
      dz2     :     0.005956  d :     0.040687
      dxz     :     0.008095
      dyz     :     0.010639
      dx2y2   :     0.006559
      dxy     :     0.009437
 22 C s       :     3.200591  s :     3.200591
      pz      :     1.018873  p :     2.944099
      px      :     0.969966
      py      :     0.955260
      dz2     :     0.003109  d :     0.035582
      dxz     :     0.006309
      dyz     :     0.004408
      dx2y2   :     0.010311
      dxy     :     0.011445
 23 C s       :     3.131634  s :     3.131634
      pz      :     0.937091  p :     2.656614
      px      :     0.892531
      py      :     0.826991
      dz2     :     0.004476  d :     0.040460
      dxz     :     0.007730
      dyz     :     0.004569
      dx2y2   :     0.010785
      dxy     :     0.012900
 24 C s       :     3.310007  s :     3.310007
      pz      :     1.071642  p :     3.198057
      px      :     1.085258
      py      :     1.041157
      dz2     :     0.008698  d :     0.035036
      dxz     :     0.007306
      dyz     :     0.003967
      dx2y2   :     0.006112
      dxy     :     0.008953
 25 C s       :     3.267257  s :     3.267257
      pz      :     0.982484  p :     3.018599
      px      :     1.036003
      py      :     1.000112
      dz2     :     0.007877  d :     0.040258
      dxz     :     0.011664
      dyz     :     0.004493
      dx2y2   :     0.005493
      dxy     :     0.010731
 26 C s       :     3.258135  s :     3.258135
      pz      :     0.966311  p :     3.009258
      px      :     1.037656
      py      :     1.005291
      dz2     :     0.008294  d :     0.040725
      dxz     :     0.012363
      dyz     :     0.004173
      dx2y2   :     0.006437
      dxy     :     0.009457
 27 C s       :     3.200102  s :     3.200102
      pz      :     1.028643  p :     2.943677
      px      :     0.969227
      py      :     0.945807
      dz2     :     0.003333  d :     0.035625
      dxz     :     0.007104
      dyz     :     0.002403
      dx2y2   :     0.009883
      dxy     :     0.012902
 28 C s       :     3.130844  s :     3.130844
      pz      :     0.939529  p :     2.658540
      px      :     0.885196
      py      :     0.833815
      dz2     :     0.003006  d :     0.040502
      dxz     :     0.008485
      dyz     :     0.004290
      dx2y2   :     0.011210
      dxy     :     0.013511
 29 C s       :     3.309857  s :     3.309857
      pz      :     1.080882  p :     3.197750
      px      :     1.078068
      py      :     1.038799
      dz2     :     0.004752  d :     0.035001
      dxz     :     0.010500
      dyz     :     0.005654
      dx2y2   :     0.005284
      dxy     :     0.008811
 30 C s       :     3.267765  s :     3.267765
      pz      :     0.994042  p :     3.018056
      px      :     1.047715
      py      :     0.976299
      dz2     :     0.003651  d :     0.040302
      dxz     :     0.011489
      dyz     :     0.009851
      dx2y2   :     0.006008
      dxy     :     0.009303
 31 C s       :     3.258201  s :     3.258201
      pz      :     0.971267  p :     3.009274
      px      :     1.041859
      py      :     0.996148
      dz2     :     0.004986  d :     0.040678
      dxz     :     0.011507
      dyz     :     0.009906
      dx2y2   :     0.006548
      dxy     :     0.007731
 32 C s       :     3.200429  s :     3.200429
      pz      :     0.987294  p :     2.945145
      px      :     0.969042
      py      :     0.988809
      dz2     :     0.003940  d :     0.035584
      dxz     :     0.010083
      dyz     :     0.006112
      dx2y2   :     0.006933
      dxy     :     0.008516
 33 C s       :     3.131284  s :     3.131284
      pz      :     0.869108  p :     2.656967
      px      :     0.889468
      py      :     0.898391
      dz2     :     0.005761  d :     0.040476
      dxz     :     0.011224
      dyz     :     0.005366
      dx2y2   :     0.007970
      dxy     :     0.010154
 34 C s       :     3.310518  s :     3.310518
      pz      :     1.059657  p :     3.198635
      px      :     1.084144
      py      :     1.054834
      dz2     :     0.002954  d :     0.035008
      dxz     :     0.009541
      dyz     :     0.009873
      dx2y2   :     0.004331
      dxy     :     0.008310
 35 C s       :     3.267449  s :     3.267449
      pz      :     1.005463  p :     3.018459
      px      :     1.039523
      py      :     0.973472
      dz2     :     0.007049  d :     0.040282
      dxz     :     0.010868
      dyz     :     0.006315
      dx2y2   :     0.004955
      dxy     :     0.011096
 36 C s       :     3.257651  s :     3.257651
      pz      :     0.997235  p :     3.008434
      px      :     1.040304
      py      :     0.970896
      dz2     :     0.007859  d :     0.040708
      dxz     :     0.009844
      dyz     :     0.007100
      dx2y2   :     0.004469
      dxy     :     0.011436
 37 C s       :     3.200443  s :     3.200443
      pz      :     0.944613  p :     2.944121
      px      :     0.970003
      py      :     1.029505
      dz2     :     0.008763  d :     0.035600
      dxz     :     0.013541
      dyz     :     0.001915
      dx2y2   :     0.004928
      dxy     :     0.006452
 38 C s       :     3.131471  s :     3.131471
      pz      :     0.820497  p :     2.657279
      px      :     0.882615
      py      :     0.954166
      dz2     :     0.009581  d :     0.040490
      dxz     :     0.013952
      dyz     :     0.003591
      dx2y2   :     0.005307
      dxy     :     0.008059
 39 C s       :     3.306728  s :     3.306728
      pz      :     1.038636  p :     3.193876
      px      :     1.074928
      py      :     1.080312
      dz2     :     0.010185  d :     0.035025
      dxz     :     0.008637
      dyz     :     0.001976
      dx2y2   :     0.003659
      dxy     :     0.010568
 40 C s       :     3.267319  s :     3.267319
      pz      :     0.990751  p :     3.018648
      px      :     1.048571
      py      :     0.979326
      dz2     :     0.008236  d :     0.040283
      dxz     :     0.009275
      dyz     :     0.007293
      dx2y2   :     0.004611
      dxy     :     0.010867
 41 C s       :     3.258354  s :     3.258354
      pz      :     1.006690  p :     3.009640
      px      :     1.046928
      py      :     0.956022
      dz2     :     0.009704  d :     0.040694
      dxz     :     0.007712
      dyz     :     0.005752
      dx2y2   :     0.006428
      dxy     :     0.011098
 42 C s       :     3.199912  s :     3.199912
      pz      :     0.967735  p :     2.947108
      px      :     0.966138
      py      :     1.013235
      dz2     :     0.006666  d :     0.035634
      dxz     :     0.011231
      dyz     :     0.003843
      dx2y2   :     0.006222
      dxy     :     0.007671
 43 C s       :     3.128039  s :     3.128039
      pz      :     0.840970  p :     2.654913
      px      :     0.879503
      py      :     0.934440
      dz2     :     0.007439  d :     0.040608
      dxz     :     0.011955
      dyz     :     0.005407
      dx2y2   :     0.007095
      dxy     :     0.008711
 44 C s       :     3.270144  s :     3.270144
      pz      :     1.012462  p :     3.024998
      px      :     1.054260
      py      :     0.958276
      dz2     :     0.009577  d :     0.040374
      dxz     :     0.006986
      dyz     :     0.006689
      dx2y2   :     0.010197
      dxy     :     0.006925
 45 C s       :     3.253609  s :     3.253609
      pz      :     1.020087  p :     3.005025
      px      :     1.029441
      py      :     0.955497
      dz2     :     0.009152  d :     0.040599
      dxz     :     0.006507
      dyz     :     0.008698
      dx2y2   :     0.009264
      dxy     :     0.006978
 46 C s       :     3.198508  s :     3.198508
      pz      :     0.964495  p :     2.936190
      px      :     0.958761
      py      :     1.012934
      dz2     :     0.010747  d :     0.035774
      dxz     :     0.007094
      dyz     :     0.005817
      dx2y2   :     0.007360
      dxy     :     0.004755
 47 C s       :     3.123750  s :     3.123750
      pz      :     0.912408  p :     2.660440
      px      :     0.813392
      py      :     0.934640
      dz2     :     0.009806  d :     0.041134
      dxz     :     0.011125
      dyz     :     0.005517
      dx2y2   :     0.007923
      dxy     :     0.006762
 48 C s       :     3.306711  s :     3.306711
      pz      :     1.089642  p :     3.185055
      px      :     1.021437
      py      :     1.073976
      dz2     :     0.007703  d :     0.034894
      dxz     :     0.009635
      dyz     :     0.002628
      dx2y2   :     0.010468
      dxy     :     0.004460
 49 C s       :     3.308377  s :     3.308377
      pz      :     1.054419  p :     3.176525
      px      :     1.040565
      py      :     1.081540
      dz2     :     0.010331  d :     0.035110
      dxz     :     0.006369
      dyz     :     0.003926
      dx2y2   :     0.009904
      dxy     :     0.004580
 50 C s       :     3.305728  s :     3.305728
      pz      :     1.040016  p :     3.194890
      px      :     1.073598
      py      :     1.081276
      dz2     :     0.004728  d :     0.034914
      dxz     :     0.008861
      dyz     :     0.008845
      dx2y2   :     0.002623
      dxy     :     0.009858
 51 C s       :     3.214256  s :     3.214256
      pz      :     0.995712  p :     2.984596
      px      :     0.995534
      py      :     0.993349
      dz2     :     0.007140  d :     0.034530
      dxz     :     0.006150
      dyz     :     0.007767
      dx2y2   :     0.006272
      dxy     :     0.007201
 52 C s       :     3.103930  s :     3.103930
      pz      :     0.796734  p :     2.522824
      px      :     0.807005
      py      :     0.919085
      dz2     :     0.016116  d :     0.071301
      dxz     :     0.018898
      dyz     :     0.011279
      dx2y2   :     0.012704
      dxy     :     0.012304
 53 O s       :     3.884175  s :     3.884175
      pz      :     1.635167  p :     4.714953
      px      :     1.411160
      py      :     1.668626
      dz2     :     0.007191  d :     0.028501
      dxz     :     0.006340
      dyz     :     0.004628
      dx2y2   :     0.001683
      dxy     :     0.008658
 54 O s       :     3.877348  s :     3.877348
      pz      :     1.510082  p :     4.616397
      px      :     1.468863
      py      :     1.637452
      dz2     :     0.005563  d :     0.023768
      dxz     :     0.007126
      dyz     :     0.003418
      dx2y2   :     0.003948
      dxy     :     0.003713
 55 H s       :     0.809306  s :     0.809306
 56 H s       :     0.812260  s :     0.812260
 57 H s       :     0.811639  s :     0.811639
 58 H s       :     0.823827  s :     0.823827
 59 H s       :     0.828037  s :     0.828037
 60 H s       :     0.823685  s :     0.823685
 61 H s       :     0.837851  s :     0.837851
 62 H s       :     0.834951  s :     0.834951
 63 H s       :     0.874623  s :     0.874623
 64 H s       :     0.844938  s :     0.844938
 65 H s       :     0.832610  s :     0.832610
 66 H s       :     0.842086  s :     0.842086
 67 H s       :     0.845619  s :     0.845619
 68 H s       :     0.860033  s :     0.860033
 69 H s       :     0.852365  s :     0.852365
 70 H s       :     0.854602  s :     0.854602
 71 H s       :     0.877452  s :     0.877452
 72 H s       :     0.839672  s :     0.839672
 73 H s       :     0.832677  s :     0.832677
 74 H s       :     0.840958  s :     0.840958
 75 H s       :     0.855568  s :     0.855568
 76 H s       :     0.861337  s :     0.861337
 77 H s       :     0.850538  s :     0.850538
 78 H s       :     0.855747  s :     0.855747
 79 H s       :     0.876849  s :     0.876849
 80 H s       :     0.840047  s :     0.840047
 81 H s       :     0.830464  s :     0.830464
 82 H s       :     0.841300  s :     0.841300
 83 H s       :     0.856223  s :     0.856223
 84 H s       :     0.861734  s :     0.861734
 85 H s       :     0.853363  s :     0.853363
 86 H s       :     0.855089  s :     0.855089
 87 H s       :     0.876130  s :     0.876130
 88 H s       :     0.840068  s :     0.840068
 89 H s       :     0.831359  s :     0.831359
 90 H s       :     0.841216  s :     0.841216
 91 H s       :     0.855612  s :     0.855612
 92 H s       :     0.861241  s :     0.861241
 93 H s       :     0.851271  s :     0.851271
 94 H s       :     0.855551  s :     0.855551
 95 H s       :     0.876527  s :     0.876527
 96 H s       :     0.840150  s :     0.840150
 97 H s       :     0.831562  s :     0.831562
 98 H s       :     0.841194  s :     0.841194
 99 H s       :     0.856167  s :     0.856167
100 H s       :     0.861692  s :     0.861692
101 H s       :     0.852551  s :     0.852551
102 H s       :     0.854904  s :     0.854904
103 H s       :     0.875978  s :     0.875978
104 H s       :     0.840080  s :     0.840080
105 H s       :     0.829723  s :     0.829723
106 H s       :     0.841403  s :     0.841403
107 H s       :     0.856080  s :     0.856080
108 H s       :     0.861266  s :     0.861266
109 H s       :     0.852996  s :     0.852996
110 H s       :     0.855420  s :     0.855420
111 H s       :     0.876690  s :     0.876690
112 H s       :     0.840342  s :     0.840342
113 H s       :     0.838068  s :     0.838068
114 H s       :     0.841239  s :     0.841239
115 H s       :     0.856029  s :     0.856029
116 H s       :     0.861383  s :     0.861383
117 H s       :     0.851152  s :     0.851152
118 H s       :     0.855268  s :     0.855268
119 H s       :     0.876278  s :     0.876278
120 H s       :     0.861398  s :     0.861398
121 H s       :     0.856096  s :     0.856096
122 H s       :     0.854947  s :     0.854947
123 H s       :     0.854081  s :     0.854081
124 H s       :     0.881166  s :     0.881166
125 H s       :     0.837797  s :     0.837797
126 H s       :     0.841546  s :     0.841546
127 H s       :     0.841069  s :     0.841069
128 H s       :     0.843372  s :     0.843372
129 H s       :     0.844376  s :     0.844376
130 H s       :     0.844109  s :     0.844109
131 H s       :     0.841290  s :     0.841290
132 H s       :     0.842306  s :     0.842306
133 H s       :     0.838008  s :     0.838008
134 H s       :     0.837581  s :     0.837581
135 H s       :     0.534517  s :     0.534517

SPIN
  0 C s       :     0.001222  s :     0.001222
      pz      :     0.000821  p :     0.004572
      px      :     0.002210
      py      :     0.001542
      dz2     :    -0.000026  d :    -0.000428
      dxz     :    -0.000037
      dyz     :    -0.000098
      dx2y2   :    -0.000217
      dxy     :    -0.000050
  1 C s       :    -0.016381  s :    -0.016381
      pz      :    -0.028086  p :    -0.088719
      px      :    -0.024858
      py      :    -0.035775
      dz2     :     0.001667  d :     0.002957
      dxz     :     0.000263
      dyz     :     0.000343
      dx2y2   :     0.000115
      dxy     :     0.000569
  2 C s       :     0.022293  s :     0.022293
      pz      :     0.060622  p :     0.212588
      px      :     0.056963
      py      :     0.095003
      dz2     :    -0.000168  d :    -0.000440
      dxz     :     0.000043
      dyz     :    -0.000313
      dx2y2   :     0.000335
      dxy     :    -0.000336
  3 C s       :    -0.004456  s :    -0.004456
      pz      :    -0.006704  p :    -0.015306
      px      :    -0.002424
      py      :    -0.006177
      dz2     :     0.000452  d :     0.001352
      dxz     :     0.000334
      dyz     :    -0.000007
      dx2y2   :     0.000545
      dxy     :     0.000027
  4 C s       :    -0.006553  s :    -0.006553
      pz      :     0.000291  p :     0.003979
      px      :    -0.002645
      py      :     0.006333
      dz2     :     0.002337  d :     0.006059
      dxz     :     0.000226
      dyz     :     0.001133
      dx2y2   :     0.001289
      dxy     :     0.001074
  5 C s       :     0.020817  s :     0.020817
      pz      :     0.057990  p :     0.209919
      px      :     0.059937
      py      :     0.091992
      dz2     :     0.000050  d :    -0.000479
      dxz     :     0.000005
      dyz     :    -0.000324
      dx2y2   :     0.000083
      dxy     :    -0.000292
  6 C s       :    -0.004592  s :    -0.004592
      pz      :    -0.002596  p :    -0.013874
      px      :    -0.006033
      py      :    -0.005245
      dz2     :    -0.000002  d :     0.001130
      dxz     :     0.000424
      dyz     :     0.000015
      dx2y2   :     0.000593
      dxy     :     0.000101
  7 C s       :     0.001742  s :     0.001742
      pz      :     0.001826  p :     0.004265
      px      :     0.003198
      py      :    -0.000759
      dz2     :    -0.000010  d :     0.000085
      dxz     :     0.000007
      dyz     :     0.000004
      dx2y2   :     0.000001
      dxy     :     0.000082
  8 C s       :     0.000450  s :     0.000450
      pz      :     0.001016  p :     0.004523
      px      :     0.000182
      py      :     0.003325
      dz2     :     0.000009  d :     0.000045
      dxz     :     0.000034
      dyz     :     0.000001
      dx2y2   :     0.000002
      dxy     :    -0.000001
  9 C s       :    -0.000006  s :    -0.000006
      pz      :    -0.000028  p :     0.000182
      px      :     0.000155
      py      :     0.000054
      dz2     :     0.000008  d :     0.000031
      dxz     :     0.000009
      dyz     :    -0.000000
      dx2y2   :     0.000004
      dxy     :     0.000011
 10 C s       :    -0.000026  s :    -0.000026
      pz      :    -0.000185  p :    -0.000255
      px      :    -0.000038
      py      :    -0.000033
      dz2     :     0.000007  d :     0.000029
      dxz     :     0.000000
      dyz     :     0.000007
      dx2y2   :     0.000010
      dxy     :     0.000005
 11 C s       :     0.000079  s :     0.000079
      pz      :     0.000012  p :     0.000387
      px      :     0.000119
      py      :     0.000255
      dz2     :     0.000002  d :     0.000004
      dxz     :    -0.000000
      dyz     :     0.000000
      dx2y2   :     0.000003
      dxy     :    -0.000000
 12 C s       :     0.000002  s :     0.000002
      pz      :     0.000022  p :     0.000022
      px      :    -0.000007
      py      :     0.000007
      dz2     :     0.000000  d :     0.000001
      dxz     :     0.000000
      dyz     :     0.000000
      dx2y2   :    -0.000000
      dxy     :     0.000001
 13 C s       :     0.000002  s :     0.000002
      pz      :    -0.000001  p :     0.000023
      px      :     0.000006
      py      :     0.000018
      dz2     :     0.000000  d :     0.000000
      dxz     :     0.000000
      dyz     :    -0.000000
      dx2y2   :    -0.000000
      dxy     :     0.000000
 14 C s       :     0.000001  s :     0.000001
      pz      :    -0.000001  p :     0.000002
      px      :     0.000002
      py      :     0.000001
      dz2     :     0.000000  d :     0.000000
      dxz     :     0.000000
      dyz     :     0.000000
      dx2y2   :    -0.000000
      dxy     :     0.000000
 15 C s       :    -0.000000  s :    -0.000000
      pz      :     0.000000  p :     0.000001
      px      :     0.000002
      py      :    -0.000001
      dz2     :     0.000000  d :     0.000000
      dxz     :     0.000000
      dyz     :     0.000000
      dx2y2   :     0.000000
      dxy     :     0.000000
 16 C s       :     0.000000  s :     0.000000
      pz      :     0.000001  p :     0.000002
      px      :     0.000000
      py      :     0.000001
      dz2     :     0.000000  d :     0.000000
      dxz     :     0.000000
      dyz     :     0.000000
      dx2y2   :     0.000000
      dxy     :    -0.000000
 17 C s       :    -0.000000  s :    -0.000000
      pz      :    -0.000000  p :     0.000000
      px      :     0.000000
      py      :     0.000000
      dz2     :     0.000000  d :     0.000000
      dxz     :    -0.000000
      dyz     :     0.000000
      dx2y2   :    -0.000000
      dxy     :     0.000000
 18 C s       :     0.000000  s :     0.000000
      pz      :     0.000000  p :     0.000000
      px      :    -0.000000
      py      :     0.000000
      dz2     :     0.000000  d :     0.000000
      dxz     :    -0.000000
      dyz     :    -0.000000
      dx2y2   :    -0.000000
      dxy     :     0.000000
 19 C s       :     0.000000  s :     0.000000
      pz      :    -0.000000  p :     0.000000
      px      :     0.000000
      py      :     0.000000
      dz2     :     0.000000  d :     0.000000
      dxz     :     0.000000
      dyz     :     0.000000
      dx2y2   :     0.000000
      dxy     :     0.000000
 20 C s       :    -0.000000  s :    -0.000000
      pz      :    -0.000000  p :    -0.000000
      px      :     0.000000
      py      :    -0.000000
      dz2     :     0.000000  d :     0.000000
      dxz     :     0.000000
      dyz     :     0.000000
      dx2y2   :     0.000000
      dxy     :    -0.000000
 21 C s       :     0.000000  s :     0.000000
      pz      :     0.000000  p :     0.000000
      px      :    -0.000000
      py      :    -0.000000
      dz2     :     0.000000  d :     0.000000
      dxz     :     0.000000
      dyz     :     0.000000
      dx2y2   :     0.000000
      dxy     :    -0.000000
 22 C s       :     0.000000  s :     0.000000
      pz      :     0.000000  p :     0.000000
      px      :     0.000000
      py      :     0.000000
      dz2     :    -0.000000  d :    -0.000000
      dxz     :     0.000000
      dyz     :     0.000000
      dx2y2   :    -0.000000
      dxy     :     0.000000
 23 C s       :    -0.000000  s :    -0.000000
      pz      :    -0.000000  p :    -0.000000
      px      :    -0.000000
      py      :    -0.000000
      dz2     :     0.000000  d :     0.000000
      dxz     :     0.000000
      dyz     :     0.000000
      dx2y2   :    -0.000000
      dxy     :     0.000000
 24 C s       :     0.000000  s :     0.000000
      pz      :     0.000000  p :     0.000000
      px      :     0.000000
      py      :     0.000000
      dz2     :    -0.000000  d :    -0.000000
      dxz     :    -0.000000
      dyz     :    -0.000000
      dx2y2   :    -0.000000
      dxy     :    -0.000000
 25 C s       :     0.000000  s :     0.000000
      pz      :     0.000000  p :     0.000000
      px      :     0.000000
      py      :     0.000000
      dz2     :     0.000000  d :    -0.000000
      dxz     :    -0.000000
      dyz     :    -0.000000
      dx2y2   :     0.000000
      dxy     :     0.000000
 26 C s       :    -0.000000  s :    -0.000000
      pz      :    -0.000000  p :    -0.000000
      px      :     0.000000
      py      :    -0.000000
      dz2     :     0.000000  d :     0.000000
      dxz     :     0.000000
      dyz     :    -0.000000
      dx2y2   :     0.000000
      dxy     :     0.000000
 27 C s       :    -0.000000  s :    -0.000000
      pz      :     0.000000  p :     0.000000
      px      :     0.000000
      py      :     0.000000
      dz2     :    -0.000000  d :    -0.000000
      dxz     :    -0.000000
      dyz     :    -0.000000
      dx2y2   :     0.000000
      dxy     :    -0.000000
 28 C s       :    -0.000000  s :    -0.000000
      pz      :    -0.000000  p :    -0.000000
      px      :    -0.000000
      py      :    -0.000000
      dz2     :     0.000000  d :     0.000000
      dxz     :     0.000000
      dyz     :     0.000000
      dx2y2   :     0.000000
      dxy     :     0.000000
 29 C s       :     0.000000  s :     0.000000
      pz      :     0.000000  p :     0.000000
      px      :     0.000000
      py      :     0.000000
      dz2     :    -0.000000  d :    -0.000000
      dxz     :    -0.000000
      dyz     :    -0.000000
      dx2y2   :    -0.000000
      dxy     :     0.000000
 30 C s       :     0.000000  s :     0.000000
      pz      :     0.000000  p :     0.000000
      px      :     0.000000
      py      :     0.000000
      dz2     :    -0.000000  d :    -0.000000
      dxz     :    -0.000000
      dyz     :    -0.000000
      dx2y2   :    -0.000000
      dxy     :    -0.000000
 31 C s       :    -0.000000  s :    -0.000000
      pz      :    -0.000000  p :    -0.000000
      px      :    -0.000000
      py      :    -0.000000
      dz2     :     0.000000  d :     0.000000
      dxz     :     0.000000
      dyz     :    -0.000000
      dx2y2   :     0.000000
      dxy     :     0.000000
 32 C s       :     0.000000  s :     0.000000
      pz      :     0.000000  p :     0.000000
      px      :     0.000000
      py      :     0.000000
      dz2     :    -0.000000  d :    -0.000000
      dxz     :    -0.000000
      dyz     :    -0.000000
      dx2y2   :    -0.000000
      dxy     :    -0.000000
 33 C s       :    -0.000000  s :    -0.000000
      pz      :    -0.000000  p :    -0.000000
      px      :    -0.000000
      py      :    -0.000000
      dz2     :    -0.000000  d :     0.000000
      dxz     :     0.000000
      dyz     :     0.000000
      dx2y2   :     0.000000
      dxy     :     0.000000
 34 C s       :     0.000000  s :     0.000000
      pz      :     0.000000  p :     0.000000
      px      :     0.000000
      py      :     0.000000
      dz2     :    -0.000000  d :    -0.000000
      dxz     :    -0.000000
      dyz     :    -0.000000
      dx2y2   :    -0.000000
      dxy     :    -0.000000
 35 C s       :     0.000000  s :     0.000000
      pz      :     0.000000  p :     0.000000
      px      :     0.000000
      py      :     0.000000
      dz2     :    -0.000000  d :    -0.000000
      dxz     :    -0.000000
      dyz     :     0.000000
      dx2y2   :    -0.000000
      dxy     :    -0.000000
 36 C s       :    -0.000000  s :    -0.000000
      pz      :    -0.000000  p :    -0.000000
      px      :    -0.000000
      py      :    -0.000000
      dz2     :    -0.000000  d :     0.000000
      dxz     :    -0.000000
      dyz     :    -0.000000
      dx2y2   :    -0.000000
      dxy     :     0.000000
 37 C s       :     0.000000  s :     0.000000
      pz      :    -0.000000  p :     0.000000
      px      :     0.000000
      py      :     0.000000
      dz2     :    -0.000000  d :    -0.000000
      dxz     :    -0.000000
      dyz     :    -0.000000
      dx2y2   :     0.000000
      dxy     :    -0.000000
 38 C s       :    -0.000000  s :    -0.000000
      pz      :     0.000000  p :    -0.000000
      px      :    -0.000000
      py      :    -0.000000
      dz2     :    -0.000000  d :    -0.000000
      dxz     :     0.000000
      dyz     :     0.000000
      dx2y2   :    -0.000000
      dxy     :     0.000000
 39 C s       :     0.000000  s :     0.000000
      pz      :     0.000000  p :     0.000000
      px      :     0.000000
      py      :     0.000000
      dz2     :     0.000000  d :    -0.000000
      dxz     :    -0.000000
      dyz     :    -0.000000
      dx2y2   :    -0.000000
      dxy     :    -0.000000
 40 C s       :    -0.000000  s :    -0.000000
      pz      :    -0.000000  p :     0.000000
      px      :    -0.000000
      py      :     0.000000
      dz2     :     0.000000  d :    -0.000000
      dxz     :    -0.000000
      dyz     :    -0.000000
      dx2y2   :    -0.000000
      dxy     :    -0.000000
 41 C s       :     0.000000  s :     0.000000
      pz      :     0.000000  p :     0.000000
      px      :     0.000000
      py      :     0.000000
      dz2     :     0.000000  d :     0.000000
      dxz     :     0.000000
      dyz     :    -0.000000
      dx2y2   :     0.000000
      dxy     :     0.000000
 42 C s       :    -0.000000  s :    -0.000000
      pz      :     0.000000  p :     0.000000
      px      :    -0.000000
      py      :     0.000000
      dz2     :    -0.000000  d :    -0.000000
      dxz     :     0.000000
      dyz     :    -0.000000
      dx2y2   :    -0.000000
      dxy     :    -0.000000
 43 C s       :     0.000000  s :     0.000000
      pz      :    -0.000000  p :    -0.000000
      px      :    -0.000000
      py      :    -0.000000
      dz2     :     0.000000  d :     0.000000
      dxz     :     0.000000
      dyz     :    -0.000000
      dx2y2   :     0.000000
      dxy     :     0.000000
 44 C s       :     0.000000  s :     0.000000
      pz      :     0.000000  p :     0.000000
      px      :     0.000000
      py      :     0.000000
      dz2     :     0.000000  d :     0.000000
      dxz     :     0.000000
      dyz     :     0.000000
      dx2y2   :    -0.000000
      dxy     :     0.000000
 45 C s       :    -0.000000  s :    -0.000000
      pz      :    -0.000000  p :     0.000000
      px      :     0.000000
      py      :     0.000000
      dz2     :    -0.000000  d :    -0.000000
      dxz     :    -0.000000
      dyz     :    -0.000000
      dx2y2   :     0.000000
      dxy     :    -0.000000
 46 C s       :     0.000000  s :     0.000000
      pz      :     0.000000  p :     0.000000
      px      :     0.000000
      py      :     0.000000
      dz2     :     0.000000  d :     0.000000
      dxz     :     0.000000
      dyz     :     0.000000
      dx2y2   :     0.000000
      dxy     :     0.000000
 47 C s       :    -0.000000  s :    -0.000000
      pz      :    -0.000000  p :    -0.000000
      px      :    -0.000000
      py      :     0.000000
      dz2     :    -0.000000  d :    -0.000000
      dxz     :    -0.000000
      dyz     :    -0.000000
      dx2y2   :     0.000000
      dxy     :     0.000000
 48 C s       :     0.000000  s :     0.000000
      pz      :    -0.000000  p :    -0.000000
      px      :    -0.000000
      py      :     0.000000
      dz2     :     0.000000  d :     0.000000
      dxz     :     0.000000
      dyz     :    -0.000000
      dx2y2   :     0.000000
      dxy     :     0.000000
 49 C s       :     0.000000  s :     0.000000
      pz      :     0.000000  p :     0.000000
      px      :    -0.000000
      py      :     0.000000
      dz2     :    -0.000000  d :     0.000000
      dxz     :     0.000000
      dyz     :     0.000000
      dx2y2   :     0.000000
      dxy     :     0.000000
 50 C s       :     0.000000  s :     0.000000
      pz      :     0.000000  p :     0.000000
      px      :    -0.000000
      py      :     0.000000
      dz2     :    -0.000000  d :    -0.000000
      dxz     :    -0.000000
      dyz     :     0.000000
      dx2y2   :    -0.000000
      dxy     :     0.000000
 51 C s       :    -0.017280  s :    -0.017280
      pz      :    -0.022901  p :    -0.084120
      px      :    -0.026374
      py      :    -0.034844
      dz2     :     0.000227  d :     0.003107
      dxz     :     0.000380
      dyz     :     0.000545
      dx2y2   :     0.001595
      dxy     :     0.000361
 52 C s       :     0.028722  s :     0.028722
      pz      :     0.079108  p :     0.277007
      px      :     0.074237
      py      :     0.123663
      dz2     :     0.000301  d :    -0.000196
      dxz     :    -0.000131
      dyz     :    -0.000157
      dx2y2   :    -0.000079
      dxy     :    -0.000130
 53 O s       :     0.001950  s :     0.001950
      pz      :     0.021329  p :     0.083271
      px      :     0.021176
      py      :     0.040767
      dz2     :    -0.000152  d :     0.000333
      dxz     :     0.000017
      dyz     :     0.000097
      dx2y2   :     0.000373
      dxy     :    -0.000004
 54 O s       :     0.008908  s :     0.008908
      pz      :     0.092515  p :     0.334665
      px      :     0.095964
      py      :     0.146186
      dz2     :    -0.000475  d :    -0.001230
      dxz     :    -0.000004
      dyz     :    -0.000270
      dx2y2   :    -0.000217
      dxy     :    -0.000265
 55 H s       :    -0.000568  s :    -0.000568
 56 H s       :    -0.002407  s :    -0.002407
 57 H s       :    -0.002362  s :    -0.002362
 58 H s       :     0.008696  s :     0.008696
 59 H s       :    -0.000445  s :    -0.000445
 60 H s       :     0.008830  s :     0.008830
 61 H s       :     0.002097  s :     0.002097
 62 H s       :     0.004265  s :     0.004265
 63 H s       :    -0.000029  s :    -0.000029
 64 H s       :    -0.000015  s :    -0.000015
 65 H s       :    -0.000020  s :    -0.000020
 66 H s       :     0.000469  s :     0.000469
 67 H s       :    -0.000694  s :    -0.000694
 68 H s       :     0.000086  s :     0.000086
 69 H s       :     0.000011  s :     0.000011
 70 H s       :     0.000091  s :     0.000091
 71 H s       :     0.000007  s :     0.000007
 72 H s       :    -0.000000  s :    -0.000000
 73 H s       :    -0.000001  s :    -0.000001
 74 H s       :     0.000004  s :     0.000004
 75 H s       :     0.000001  s :     0.000001
 76 H s       :    -0.000000  s :    -0.000000
 77 H s       :     0.000000  s :     0.000000
 78 H s       :     0.000001  s :     0.000001
 79 H s       :     0.000000  s :     0.000000
 80 H s       :    -0.000000  s :    -0.000000
 81 H s       :    -0.000000  s :    -0.000000
 82 H s       :     0.000000  s :     0.000000
 83 H s       :     0.000000  s :     0.000000
 84 H s       :    -0.000000  s :    -0.000000
 85 H s       :    -0.000000  s :    -0.000000
 86 H s       :     0.000000  s :     0.000000
 87 H s       :     0.000000  s :     0.000000
 88 H s       :     0.000000  s :     0.000000
 89 H s       :    -0.000000  s :    -0.000000
 90 H s       :     0.000000  s :     0.000000
 91 H s       :     0.000000  s :     0.000000
 92 H s       :    -0.000000  s :    -0.000000
 93 H s       :    -0.000000  s :    -0.000000
 94 H s       :     0.000000  s :     0.000000
 95 H s       :     0.000000  s :     0.000000
 96 H s       :     0.000000  s :     0.000000
 97 H s       :    -0.000000  s :    -0.000000
 98 H s       :    -0.000000  s :    -0.000000
 99 H s       :    -0.000000  s :    -0.000000
100 H s       :    -0.000000  s :    -0.000000
101 H s       :     0.000000  s :     0.000000
102 H s       :     0.000000  s :     0.000000
103 H s       :     0.000000  s :     0.000000
104 H s       :     0.000000  s :     0.000000
105 H s       :    -0.000000  s :    -0.000000
106 H s       :    -0.000000  s :    -0.000000
107 H s       :    -0.000000  s :    -0.000000
108 H s       :    -0.000000  s :    -0.000000
109 H s       :     0.000000  s :     0.000000
110 H s       :     0.000000  s :     0.000000
111 H s       :     0.000000  s :     0.000000
112 H s       :     0.000000  s :     0.000000
113 H s       :     0.000000  s :     0.000000
114 H s       :    -0.000000  s :    -0.000000
115 H s       :    -0.000000  s :    -0.000000
116 H s       :     0.000000  s :     0.000000
117 H s       :    -0.000000  s :    -0.000000
118 H s       :     0.000000  s :     0.000000
119 H s       :    -0.000000  s :    -0.000000
120 H s       :    -0.000000  s :    -0.000000
121 H s       :    -0.000000  s :    -0.000000
122 H s       :     0.000000  s :     0.000000
123 H s       :    -0.000000  s :    -0.000000
124 H s       :    -0.000000  s :    -0.000000
125 H s       :     0.000000  s :     0.000000
126 H s       :    -0.000000  s :    -0.000000
127 H s       :    -0.000000  s :    -0.000000
128 H s       :     0.000000  s :     0.000000
129 H s       :    -0.000000  s :    -0.000000
130 H s       :     0.000000  s :     0.000000
131 H s       :    -0.000000  s :    -0.000000
132 H s       :    -0.000000  s :    -0.000000
133 H s       :     0.000000  s :     0.000000
134 H s       :     0.002728  s :     0.002728
135 H s       :    -0.003136  s :    -0.003136


                     *******************************
                     * LOEWDIN POPULATION ANALYSIS *
                     *******************************

-------------------------------------------
LOEWDIN ATOMIC CHARGES AND SPIN POPULATIONS
-------------------------------------------
   0 C :   -0.376900    0.001775
   1 C :   -0.059213   -0.053218
   2 C :   -0.021433    0.186125
   3 C :   -0.370883   -0.005459
   4 C :    0.054044    0.041554
   5 C :   -0.011777    0.184621
   6 C :   -0.227898   -0.004347
   7 C :   -0.162755    0.007072
   8 C :   -0.030619    0.004240
   9 C :   -0.364238    0.000427
  10 C :   -0.232752   -0.000141
  11 C :   -0.230273    0.000510
  12 C :   -0.166708    0.000004
  13 C :   -0.037064    0.000028
  14 C :   -0.370394    0.000006
  15 C :   -0.224114    0.000003
  16 C :   -0.231246    0.000002
  17 C :   -0.167156    0.000000
  18 C :   -0.036788    0.000000
  19 C :   -0.371005    0.000000
  20 C :   -0.223548    0.000000
  21 C :   -0.231620    0.000000
  22 C :   -0.167627    0.000000
  23 C :   -0.036031   -0.000000
  24 C :   -0.370636    0.000000
  25 C :   -0.224016    0.000000
  26 C :   -0.231305   -0.000000
  27 C :   -0.167041    0.000000
  28 C :   -0.036866   -0.000000
  29 C :   -0.370771    0.000000
  30 C :   -0.223639    0.000000
  31 C :   -0.231798   -0.000000
  32 C :   -0.168121    0.000000
  33 C :   -0.035927   -0.000000
  34 C :   -0.371123    0.000000
  35 C :   -0.223782    0.000000
  36 C :   -0.231426   -0.000000
  37 C :   -0.167436    0.000000
  38 C :   -0.036291   -0.000000
  39 C :   -0.369677    0.000000
  40 C :   -0.223903   -0.000000
  41 C :   -0.231843    0.000000
  42 C :   -0.169247    0.000000
  43 C :   -0.033707   -0.000000
  44 C :   -0.224828   -0.000000
  45 C :   -0.231067    0.000000
  46 C :   -0.166801   -0.000000
  47 C :   -0.039484    0.000000
  48 C :   -0.367258   -0.000000
  49 C :   -0.362098    0.000000
  50 C :   -0.371730    0.000000
  51 C :   -0.160752   -0.052620
  52 C :    0.094298    0.246411
  53 O :   -0.285214    0.096266
  54 O :   -0.294985    0.331154
  55 H :    0.152993   -0.000421
  56 H :    0.147763   -0.002109
  57 H :    0.148113   -0.002069
  58 H :    0.144384    0.007946
  59 H :    0.142181   -0.000134
  60 H :    0.144471    0.008047
  61 H :    0.139755    0.001723
  62 H :    0.142020    0.003515
  63 H :    0.125228   -0.000186
  64 H :    0.129987    0.000001
  65 H :    0.132885    0.000004
  66 H :    0.132670    0.000376
  67 H :    0.131847   -0.000251
  68 H :    0.125105    0.000068
  69 H :    0.127124    0.000026
  70 H :    0.127541    0.000046
  71 H :    0.124312    0.000002
  72 H :    0.131300    0.000002
  73 H :    0.134440   -0.000001
  74 H :    0.134430    0.000003
  75 H :    0.128709    0.000001
  76 H :    0.123028   -0.000000
  77 H :    0.126730   -0.000000
  78 H :    0.126668    0.000001
  79 H :    0.124291    0.000000
  80 H :    0.131177    0.000000
  81 H :    0.135206   -0.000000
  82 H :    0.134361    0.000000
  83 H :    0.128213    0.000000
  84 H :    0.122799   -0.000000
  85 H :    0.125949   -0.000000
  86 H :    0.127194    0.000000
  87 H :    0.124419    0.000000
  88 H :    0.131230    0.000000
  89 H :    0.134987   -0.000000
  90 H :    0.134318    0.000000
  91 H :    0.128653    0.000000
  92 H :    0.123089   -0.000000
  93 H :    0.126706   -0.000000
  94 H :    0.126791    0.000000
  95 H :    0.124367    0.000000
  96 H :    0.131177    0.000000
  97 H :    0.135092   -0.000000
  98 H :    0.134395   -0.000000
  99 H :    0.128280   -0.000000
 100 H :    0.122845   -0.000000
 101 H :    0.126148   -0.000000
 102 H :    0.127320    0.000000
 103 H :    0.124397    0.000000
 104 H :    0.131264    0.000000
 105 H :    0.135574   -0.000000
 106 H :    0.134273   -0.000000
 107 H :    0.128314   -0.000000
 108 H :    0.123013   -0.000000
 109 H :    0.126265   -0.000000
 110 H :    0.127031   -0.000000
 111 H :    0.124265   -0.000000
 112 H :    0.131109   -0.000000
 113 H :    0.135011   -0.000000
 114 H :    0.134278   -0.000000
 115 H :    0.128296   -0.000000
 116 H :    0.123037    0.000000
 117 H :    0.126887   -0.000000
 118 H :    0.126671    0.000000
 119 H :    0.124176   -0.000000
 120 H :    0.123002    0.000000
 121 H :    0.128015   -0.000000
 122 H :    0.129644    0.000000
 123 H :    0.126001   -0.000000
 124 H :    0.123375   -0.000000
 125 H :    0.132176    0.000000
 126 H :    0.133997   -0.000000
 127 H :    0.134411   -0.000000
 128 H :    0.130673    0.000000
 129 H :    0.131292   -0.000000
 130 H :    0.131231    0.000000
 131 H :    0.130644   -0.000000
 132 H :    0.134060   -0.000000
 133 H :    0.136539    0.000000
 134 H :    0.151090    0.001328
 135 H :    0.353772   -0.002328

----------------------------------------------------
LOEWDIN REDUCED ORBITAL CHARGES AND SPIN POPULATIONS
----------------------------------------------------
CHARGE
  0 C s       :     2.967283  s :     2.967283
      pz      :     1.148880  p :     3.343044
      px      :     1.086515
      py      :     1.107650
      dz2     :     0.012679  d :     0.066573
      dxz     :     0.003128
      dyz     :     0.020378
      dx2y2   :     0.011818
      dxy     :     0.018571
  1 C s       :     2.876489  s :     2.876489
      pz      :     1.032353  p :     3.082569
      px      :     1.036533
      py      :     1.013684
      dz2     :     0.021151  d :     0.100154
      dxz     :     0.020850
      dyz     :     0.021703
      dx2y2   :     0.018437
      dxy     :     0.018013
  2 C s       :     2.897866  s :     2.897866
      pz      :     1.014569  p :     3.027726
      px      :     1.020836
      py      :     0.992321
      dz2     :     0.021667  d :     0.095841
      dxz     :     0.022310
      dyz     :     0.016813
      dx2y2   :     0.015389
      dxy     :     0.019662
  3 C s       :     2.965113  s :     2.965113
      pz      :     1.088992  p :     3.338825
      px      :     1.146141
      py      :     1.103692
      dz2     :     0.009570  d :     0.066945
      dxz     :     0.020702
      dyz     :     0.014259
      dx2y2   :     0.019791
      dxy     :     0.002623
  4 C s       :     2.865155  s :     2.865155
      pz      :     0.963131  p :     2.879022
      px      :     0.958352
      py      :     0.957539
      dz2     :     0.050522  d :     0.201779
      dxz     :     0.043841
      dyz     :     0.035863
      dx2y2   :     0.031615
      dxy     :     0.039937
  5 C s       :     2.898537  s :     2.898537
      pz      :     1.019880  p :     3.015688
      px      :     1.010462
      py      :     0.985347
      dz2     :     0.019888  d :     0.097551
      dxz     :     0.022115
      dyz     :     0.019965
      dx2y2   :     0.017832
      dxy     :     0.017751
  6 C s       :     2.920899  s :     2.920899
      pz      :     1.109835  p :     3.220845
      px      :     1.040736
      py      :     1.070275
      dz2     :     0.014134  d :     0.086153
      dxz     :     0.016056
      dyz     :     0.017555
      dx2y2   :     0.014343
      dxy     :     0.024065
  7 C s       :     2.933253  s :     2.933253
      pz      :     1.056728  p :     3.147055
      px      :     1.049194
      py      :     1.041134
      dz2     :     0.019014  d :     0.082448
      dxz     :     0.023590
      dyz     :     0.007278
      dx2y2   :     0.015335
      dxy     :     0.017231
  8 C s       :     2.894089  s :     2.894089
      pz      :     1.015395  p :     3.037932
      px      :     1.062110
      py      :     0.960427
      dz2     :     0.021168  d :     0.098598
      dxz     :     0.031687
      dyz     :     0.011275
      dx2y2   :     0.015477
      dxy     :     0.018990
  9 C s       :     2.972912  s :     2.972912
      pz      :     1.106135  p :     3.323120
      px      :     1.101791
      py      :     1.115193
      dz2     :     0.014214  d :     0.068206
      dxz     :     0.013965
      dyz     :     0.012232
      dx2y2   :     0.008407
      dxy     :     0.019388
 10 C s       :     2.937312  s :     2.937312
      pz      :     1.065552  p :     3.212968
      px      :     1.100872
      py      :     1.046545
      dz2     :     0.017805  d :     0.082472
      dxz     :     0.019669
      dyz     :     0.013948
      dx2y2   :     0.013489
      dxy     :     0.017561
 11 C s       :     2.932228  s :     2.932228
      pz      :     1.093101  p :     3.212209
      px      :     1.078414
      py      :     1.040693
      dz2     :     0.022557  d :     0.085837
      dxz     :     0.014358
      dyz     :     0.010375
      dx2y2   :     0.016522
      dxy     :     0.022026
 12 C s       :     2.931365  s :     2.931365
      pz      :     1.061962  p :     3.152683
      px      :     1.063932
      py      :     1.026790
      dz2     :     0.023846  d :     0.082660
      dxz     :     0.025784
      dyz     :     0.004278
      dx2y2   :     0.014461
      dxy     :     0.014290
 13 C s       :     2.894323  s :     2.894323
      pz      :     1.018172  p :     3.044136
      px      :     1.058183
      py      :     0.967781
      dz2     :     0.023813  d :     0.098606
      dxz     :     0.034825
      dyz     :     0.010787
      dx2y2   :     0.014070
      dxy     :     0.015111
 14 C s       :     2.969842  s :     2.969842
      pz      :     1.079047  p :     3.332629
      px      :     1.123678
      py      :     1.129904
      dz2     :     0.018276  d :     0.067923
      dxz     :     0.016443
      dyz     :     0.009456
      dx2y2   :     0.011029
      dxy     :     0.012719
 15 C s       :     2.939916  s :     2.939916
      pz      :     1.066911  p :     3.201145
      px      :     1.071541
      py      :     1.062692
      dz2     :     0.010141  d :     0.083053
      dxz     :     0.023524
      dyz     :     0.019645
      dx2y2   :     0.006568
      dxy     :     0.023174
 16 C s       :     2.933477  s :     2.933477
      pz      :     1.074341  p :     3.211960
      px      :     1.077211
      py      :     1.060407
      dz2     :     0.009514  d :     0.085810
      dxz     :     0.022932
      dyz     :     0.020486
      dx2y2   :     0.008104
      dxy     :     0.024773
 17 C s       :     2.931577  s :     2.931577
      pz      :     1.040500  p :     3.152913
      px      :     1.075854
      py      :     1.036560
      dz2     :     0.009062  d :     0.082665
      dxz     :     0.025596
      dyz     :     0.009275
      dx2y2   :     0.016454
      dxy     :     0.022278
 18 C s       :     2.894150  s :     2.894150
      pz      :     0.988917  p :     3.044024
      px      :     1.071917
      py      :     0.983190
      dz2     :     0.013255  d :     0.098614
      dxz     :     0.028840
      dyz     :     0.011321
      dx2y2   :     0.020417
      dxy     :     0.024780
 19 C s       :     2.969599  s :     2.969599
      pz      :     1.106052  p :     3.333553
      px      :     1.107551
      py      :     1.119949
      dz2     :     0.004294  d :     0.067853
      dxz     :     0.019470
      dyz     :     0.020694
      dx2y2   :     0.004383
      dxy     :     0.019012
 20 C s       :     2.940187  s :     2.940187
      pz      :     1.040837  p :     3.200144
      px      :     1.092233
      py      :     1.067074
      dz2     :     0.018778  d :     0.083217
      dxz     :     0.016567
      dyz     :     0.018703
      dx2y2   :     0.007494
      dxy     :     0.021675
 21 C s       :     2.934035  s :     2.934035
      pz      :     1.051753  p :     3.211953
      px      :     1.083092
      py      :     1.077108
      dz2     :     0.013635  d :     0.085632
      dxz     :     0.015974
      dyz     :     0.022568
      dx2y2   :     0.013162
      dxy     :     0.020294
 22 C s       :     2.931728  s :     2.931728
      pz      :     1.032349  p :     3.153345
      px      :     1.069101
      py      :     1.051895
      dz2     :     0.006188  d :     0.082553
      dxz     :     0.013639
      dyz     :     0.008478
      dx2y2   :     0.025239
      dxy     :     0.029010
 23 C s       :     2.894445  s :     2.894445
      pz      :     0.969350  p :     3.042982
      px      :     1.061963
      py      :     1.011668
      dz2     :     0.009309  d :     0.098605
      dxz     :     0.017381
      dyz     :     0.010310
      dx2y2   :     0.027880
      dxy     :     0.033726
 24 C s       :     2.969794  s :     2.969794
      pz      :     1.118857  p :     3.332955
      px      :     1.118144
      py      :     1.095955
      dz2     :     0.016566  d :     0.067886
      dxz     :     0.013406
      dyz     :     0.008127
      dx2y2   :     0.011920
      dxy     :     0.017867
 25 C s       :     2.939888  s :     2.939888
      pz      :     1.057495  p :     3.201033
      px      :     1.079431
      py      :     1.064107
      dz2     :     0.017239  d :     0.083095
      dxz     :     0.023666
      dyz     :     0.009318
      dx2y2   :     0.010944
      dxy     :     0.021928
 26 C s       :     2.933536  s :     2.933536
      pz      :     1.050776  p :     3.211995
      px      :     1.077508
      py      :     1.083711
      dz2     :     0.018360  d :     0.085774
      dxz     :     0.025587
      dyz     :     0.009067
      dx2y2   :     0.012666
      dxy     :     0.020093
 27 C s       :     2.931697  s :     2.931697
      pz      :     1.027003  p :     3.152684
      px      :     1.073439
      py      :     1.052242
      dz2     :     0.006359  d :     0.082661
      dxz     :     0.014971
      dyz     :     0.004750
      dx2y2   :     0.025045
      dxy     :     0.031535
 28 C s       :     2.894212  s :     2.894212
      pz      :     0.963081  p :     3.044053
      px      :     1.070642
      py      :     1.010330
      dz2     :     0.006668  d :     0.098601
      dxz     :     0.017778
      dyz     :     0.009073
      dx2y2   :     0.029264
      dxy     :     0.035819
 29 C s       :     2.969617  s :     2.969617
      pz      :     1.130395  p :     3.333303
      px      :     1.112007
      py      :     1.090901
      dz2     :     0.008841  d :     0.067851
      dxz     :     0.019590
      dyz     :     0.010935
      dx2y2   :     0.010637
      dxy     :     0.017848
 30 C s       :     2.940198  s :     2.940198
      pz      :     1.062784  p :     3.200228
      px      :     1.087220
      py      :     1.050224
      dz2     :     0.007503  d :     0.083213
      dxz     :     0.022243
      dyz     :     0.021989
      dx2y2   :     0.012282
      dxy     :     0.019196
 31 C s       :     2.934013  s :     2.934013
      pz      :     1.060598  p :     3.212169
      px      :     1.080890
      py      :     1.070681
      dz2     :     0.010765  d :     0.085616
      dxz     :     0.024127
      dyz     :     0.022111
      dx2y2   :     0.012742
      dxy     :     0.015870
 32 C s       :     2.931883  s :     2.931883
      pz      :     1.041626  p :     3.153692
      px      :     1.070688
      py      :     1.041378
      dz2     :     0.009705  d :     0.082546
      dxz     :     0.024613
      dyz     :     0.010926
      dx2y2   :     0.017837
      dxy     :     0.019465
 33 C s       :     2.894416  s :     2.894416
      pz      :     0.993193  p :     3.042900
      px      :     1.066411
      py      :     0.983296
      dz2     :     0.013992  d :     0.098611
      dxz     :     0.027668
      dyz     :     0.011905
      dx2y2   :     0.020155
      dxy     :     0.024891
 34 C s       :     2.969733  s :     2.969733
      pz      :     1.113253  p :     3.333557
      px      :     1.116903
      py      :     1.103401
      dz2     :     0.005471  d :     0.067833
      dxz     :     0.018502
      dyz     :     0.019526
      dx2y2   :     0.008472
      dxy     :     0.015861
 35 C s       :     2.939998  s :     2.939998
      pz      :     1.067231  p :     3.200609
      px      :     1.081365
      py      :     1.052012
      dz2     :     0.014678  d :     0.083175
      dxz     :     0.021652
      dyz     :     0.013631
      dx2y2   :     0.010337
      dxy     :     0.022876
 36 C s       :     2.933797  s :     2.933797
      pz      :     1.080837  p :     3.211930
      px      :     1.079794
      py      :     1.051300
      dz2     :     0.016812  d :     0.085700
      dxz     :     0.021066
      dyz     :     0.014909
      dx2y2   :     0.009702
      dxy     :     0.023211
 37 C s       :     2.931712  s :     2.931712
      pz      :     1.053159  p :     3.153123
      px      :     1.074141
      py      :     1.025822
      dz2     :     0.019541  d :     0.082602
      dxz     :     0.033585
      dyz     :     0.003907
      dx2y2   :     0.012702
      dxy     :     0.012866
 38 C s       :     2.894369  s :     2.894369
      pz      :     1.015822  p :     3.043313
      px      :     1.070926
      py      :     0.956564
      dz2     :     0.023684  d :     0.098609
      dxz     :     0.037213
      dyz     :     0.007419
      dx2y2   :     0.013825
      dxy     :     0.016469
 39 C s       :     2.969784  s :     2.969784
      pz      :     1.092607  p :     3.331986
      px      :     1.110842
      py      :     1.128538
      dz2     :     0.020136  d :     0.067906
      dxz     :     0.017665
      dyz     :     0.003902
      dx2y2   :     0.006566
      dxy     :     0.019637
 40 C s       :     2.939905  s :     2.939905
      pz      :     1.057874  p :     3.200842
      px      :     1.088358
      py      :     1.054610
      dz2     :     0.017689  d :     0.083156
      dxz     :     0.018895
      dyz     :     0.015605
      dx2y2   :     0.009888
      dxy     :     0.021078
 41 C s       :     2.933752  s :     2.933752
      pz      :     1.082731  p :     3.212380
      px      :     1.084915
      py      :     1.044734
      dz2     :     0.019463  d :     0.085710
      dxz     :     0.016167
      dyz     :     0.013195
      dx2y2   :     0.014312
      dxy     :     0.022573
 42 C s       :     2.932116  s :     2.932116
      pz      :     1.055035  p :     3.154464
      px      :     1.069626
      py      :     1.029803
      dz2     :     0.015142  d :     0.082667
      dxz     :     0.026676
      dyz     :     0.007557
      dx2y2   :     0.015383
      dxy     :     0.017908
 43 C s       :     2.893766  s :     2.893766
      pz      :     1.004867  p :     3.041169
      px      :     1.063677
      py      :     0.972625
      dz2     :     0.017896  d :     0.098772
      dxz     :     0.031212
      dyz     :     0.011859
      dx2y2   :     0.017656
      dxy     :     0.020149
 44 C s       :     2.938967  s :     2.938967
      pz      :     1.072536  p :     3.202421
      px      :     1.092739
      py      :     1.037146
      dz2     :     0.019369  d :     0.083441
      dxz     :     0.013895
      dyz     :     0.014494
      dx2y2   :     0.022300
      dxy     :     0.013384
 45 C s       :     2.934325  s :     2.934325
      pz      :     1.074389  p :     3.211207
      px      :     1.100423
      py      :     1.036395
      dz2     :     0.019076  d :     0.085534
      dxz     :     0.014370
      dyz     :     0.017719
      dx2y2   :     0.020789
      dxy     :     0.013579
 46 C s       :     2.933400  s :     2.933400
      pz      :     1.050355  p :     3.150451
      px      :     1.060828
      py      :     1.039268
      dz2     :     0.024224  d :     0.082950
      dxz     :     0.018898
      dyz     :     0.014810
      dx2y2   :     0.014256
      dxy     :     0.010762
 47 C s       :     2.891026  s :     2.891026
      pz      :     1.035580  p :     3.048543
      px      :     1.017385
      py      :     0.995578
      dz2     :     0.022724  d :     0.099915
      dxz     :     0.028798
      dyz     :     0.013713
      dx2y2   :     0.017754
      dxy     :     0.016927
 48 C s       :     2.969562  s :     2.969562
      pz      :     1.128706  p :     3.330053
      px      :     1.079859
      py      :     1.121488
      dz2     :     0.014579  d :     0.067643
      dxz     :     0.018527
      dyz     :     0.004330
      dx2y2   :     0.021012
      dxy     :     0.009196
 49 C s       :     2.973087  s :     2.973087
      pz      :     1.098655  p :     3.320991
      px      :     1.096222
      py      :     1.126113
      dz2     :     0.019737  d :     0.068020
      dxz     :     0.013488
      dyz     :     0.007169
      dx2y2   :     0.018850
      dxy     :     0.008776
 50 C s       :     2.969616  s :     2.969616
      pz      :     1.095731  p :     3.334388
      px      :     1.109859
      py      :     1.128798
      dz2     :     0.009671  d :     0.067726
      dxz     :     0.017723
      dyz     :     0.017240
      dx2y2   :     0.004456
      dxy     :     0.018637
 51 C s       :     2.916412  s :     2.916412
      pz      :     1.071411  p :     3.160712
      px      :     1.044088
      py      :     1.045213
      dz2     :     0.016612  d :     0.083628
      dxz     :     0.016869
      dyz     :     0.015649
      dx2y2   :     0.015446
      dxy     :     0.019052
 52 C s       :     2.861758  s :     2.861758
      pz      :     0.940304  p :     2.874689
      px      :     0.929875
      py      :     1.004510
      dz2     :     0.037685  d :     0.169255
      dxz     :     0.045744
      dyz     :     0.027206
      dx2y2   :     0.029562
      dxy     :     0.029057
 53 O s       :     3.511884  s :     3.511884
      pz      :     1.644861  p :     4.719978
      px      :     1.418595
      py      :     1.656523
      dz2     :     0.012739  d :     0.053352
      dxz     :     0.014025
      dyz     :     0.006576
      dx2y2   :     0.004861
      dxy     :     0.015150
 54 O s       :     3.580294  s :     3.580294
      pz      :     1.535528  p :     4.665266
      px      :     1.505705
      py      :     1.624033
      dz2     :     0.010345  d :     0.049425
      dxz     :     0.017775
      dyz     :     0.006136
      dx2y2   :     0.008391
      dxy     :     0.006779
 55 H s       :     0.847007  s :     0.847007
 56 H s       :     0.852237  s :     0.852237
 57 H s       :     0.851887  s :     0.851887
 58 H s       :     0.855616  s :     0.855616
 59 H s       :     0.857819  s :     0.857819
 60 H s       :     0.855529  s :     0.855529
 61 H s       :     0.860245  s :     0.860245
 62 H s       :     0.857980  s :     0.857980
 63 H s       :     0.874772  s :     0.874772
 64 H s       :     0.870013  s :     0.870013
 65 H s       :     0.867115  s :     0.867115
 66 H s       :     0.867330  s :     0.867330
 67 H s       :     0.868153  s :     0.868153
 68 H s       :     0.874895  s :     0.874895
 69 H s       :     0.872876  s :     0.872876
 70 H s       :     0.872459  s :     0.872459
 71 H s       :     0.875688  s :     0.875688
 72 H s       :     0.868700  s :     0.868700
 73 H s       :     0.865560  s :     0.865560
 74 H s       :     0.865570  s :     0.865570
 75 H s       :     0.871291  s :     0.871291
 76 H s       :     0.876972  s :     0.876972
 77 H s       :     0.873270  s :     0.873270
 78 H s       :     0.873332  s :     0.873332
 79 H s       :     0.875709  s :     0.875709
 80 H s       :     0.868823  s :     0.868823
 81 H s       :     0.864794  s :     0.864794
 82 H s       :     0.865639  s :     0.865639
 83 H s       :     0.871787  s :     0.871787
 84 H s       :     0.877201  s :     0.877201
 85 H s       :     0.874051  s :     0.874051
 86 H s       :     0.872806  s :     0.872806
 87 H s       :     0.875581  s :     0.875581
 88 H s       :     0.868770  s :     0.868770
 89 H s       :     0.865013  s :     0.865013
 90 H s       :     0.865682  s :     0.865682
 91 H s       :     0.871347  s :     0.871347
 92 H s       :     0.876911  s :     0.876911
 93 H s       :     0.873294  s :     0.873294
 94 H s       :     0.873209  s :     0.873209
 95 H s       :     0.875633  s :     0.875633
 96 H s       :     0.868823  s :     0.868823
 97 H s       :     0.864908  s :     0.864908
 98 H s       :     0.865605  s :     0.865605
 99 H s       :     0.871720  s :     0.871720
100 H s       :     0.877155  s :     0.877155
101 H s       :     0.873852  s :     0.873852
102 H s       :     0.872680  s :     0.872680
103 H s       :     0.875603  s :     0.875603
104 H s       :     0.868736  s :     0.868736
105 H s       :     0.864426  s :     0.864426
106 H s       :     0.865727  s :     0.865727
107 H s       :     0.871686  s :     0.871686
108 H s       :     0.876987  s :     0.876987
109 H s       :     0.873735  s :     0.873735
110 H s       :     0.872969  s :     0.872969
111 H s       :     0.875735  s :     0.875735
112 H s       :     0.868891  s :     0.868891
113 H s       :     0.864989  s :     0.864989
114 H s       :     0.865722  s :     0.865722
115 H s       :     0.871704  s :     0.871704
116 H s       :     0.876963  s :     0.876963
117 H s       :     0.873113  s :     0.873113
118 H s       :     0.873329  s :     0.873329
119 H s       :     0.875824  s :     0.875824
120 H s       :     0.876998  s :     0.876998
121 H s       :     0.871985  s :     0.871985
122 H s       :     0.870356  s :     0.870356
123 H s       :     0.873999  s :     0.873999
124 H s       :     0.876625  s :     0.876625
125 H s       :     0.867824  s :     0.867824
126 H s       :     0.866003  s :     0.866003
127 H s       :     0.865589  s :     0.865589
128 H s       :     0.869327  s :     0.869327
129 H s       :     0.868708  s :     0.868708
130 H s       :     0.868769  s :     0.868769
131 H s       :     0.869356  s :     0.869356
132 H s       :     0.865940  s :     0.865940
133 H s       :     0.863461  s :     0.863461
134 H s       :     0.848910  s :     0.848910
135 H s       :     0.646228  s :     0.646228

SPIN
  0 C s       :     0.000319  s :     0.000319
      pz      :     0.000497  p :     0.002508
      px      :     0.001088
      py      :     0.000924
      dz2     :    -0.000071  d :    -0.001053
      dxz     :    -0.000107
      dyz     :    -0.000215
      dx2y2   :    -0.000511
      dxy     :    -0.000149
  1 C s       :    -0.003840  s :    -0.003840
      pz      :    -0.017638  p :    -0.057031
      px      :    -0.014838
      py      :    -0.024555
      dz2     :     0.003969  d :     0.007653
      dxz     :     0.000704
      dyz     :     0.001144
      dx2y2   :     0.000464
      dxy     :     0.001372
  2 C s       :     0.006057  s :     0.006057
      pz      :     0.050792  p :     0.181171
      px      :     0.047379
      py      :     0.083001
      dz2     :    -0.000517  d :    -0.001103
      dxz     :    -0.000042
      dyz     :    -0.000485
      dx2y2   :     0.000455
      dxy     :    -0.000515
  3 C s       :    -0.001555  s :    -0.001555
      pz      :    -0.003371  p :    -0.007137
      px      :    -0.001121
      py      :    -0.002644
      dz2     :     0.001116  d :     0.003233
      dxz     :     0.000714
      dyz     :     0.000159
      dx2y2   :     0.001136
      dxy     :     0.000108
  4 C s       :    -0.002329  s :    -0.002329
      pz      :     0.006883  p :     0.027572
      px      :     0.006196
      py      :     0.014493
      dz2     :     0.005980  d :     0.016311
      dxz     :     0.000809
      dyz     :     0.003195
      dx2y2   :     0.003295
      dxy     :     0.003032
  5 C s       :     0.005996  s :     0.005996
      pz      :     0.049262  p :     0.179779
      px      :     0.047084
      py      :     0.083432
      dz2     :    -0.000075  d :    -0.001153
      dxz     :    -0.000131
      dyz     :    -0.000436
      dx2y2   :    -0.000077
      dxy     :    -0.000434
  6 C s       :    -0.001284  s :    -0.001284
      pz      :    -0.001061  p :    -0.006001
      px      :    -0.002792
      py      :    -0.002148
      dz2     :     0.000063  d :     0.002938
      dxz     :     0.000977
      dyz     :     0.000055
      dx2y2   :     0.001387
      dxy     :     0.000455
  7 C s       :     0.002030  s :     0.002030
      pz      :     0.001502  p :     0.004967
      px      :     0.003905
      py      :    -0.000440
      dz2     :    -0.000016  d :     0.000075
      dxz     :    -0.000017
      dyz     :    -0.000001
      dx2y2   :    -0.000008
      dxy     :     0.000117
  8 C s       :     0.000182  s :     0.000182
      pz      :     0.000679  p :     0.003938
      px      :     0.000139
      py      :     0.003120
      dz2     :     0.000025  d :     0.000120
      dxz     :     0.000087
      dyz     :    -0.000001
      dx2y2   :     0.000015
      dxy     :    -0.000006
  9 C s       :     0.000104  s :     0.000104
      pz      :    -0.000012  p :     0.000255
      px      :     0.000150
      py      :     0.000118
      dz2     :     0.000017  d :     0.000068
      dxz     :     0.000011
      dyz     :     0.000000
      dx2y2   :     0.000008
      dxy     :     0.000032
 10 C s       :    -0.000067  s :    -0.000067
      pz      :    -0.000135  p :    -0.000161
      px      :    -0.000049
      py      :     0.000023
      dz2     :     0.000021  d :     0.000087
      dxz     :     0.000001
      dyz     :     0.000019
      dx2y2   :     0.000031
      dxy     :     0.000015
 11 C s       :     0.000160  s :     0.000160
      pz      :     0.000020  p :     0.000352
      px      :     0.000122
      py      :     0.000210
      dz2     :     0.000001  d :    -0.000001
      dxz     :    -0.000001
      dyz     :    -0.000001
      dx2y2   :     0.000001
      dxy     :    -0.000001
 12 C s       :    -0.000004  s :    -0.000004
      pz      :     0.000012  p :     0.000005
      px      :    -0.000006
      py      :    -0.000002
      dz2     :     0.000001  d :     0.000003
      dxz     :     0.000000
      dyz     :     0.000000
      dx2y2   :    -0.000000
      dxy     :     0.000002
 13 C s       :     0.000002  s :     0.000002
      pz      :     0.000001  p :     0.000025
      px      :     0.000007
      py      :     0.000017
      dz2     :     0.000000  d :     0.000001
      dxz     :     0.000001
      dyz     :    -0.000000
      dx2y2   :    -0.000000
      dxy     :     0.000000
 14 C s       :     0.000002  s :     0.000002
      pz      :    -0.000000  p :     0.000003
      px      :     0.000003
      py      :     0.000001
      dz2     :     0.000000  d :     0.000000
      dxz     :     0.000000
      dyz     :     0.000000
      dx2y2   :    -0.000000
      dxy     :     0.000000
 15 C s       :     0.000000  s :     0.000000
      pz      :     0.000001  p :     0.000003
      px      :     0.000002
      py      :    -0.000000
      dz2     :     0.000000  d :     0.000000
      dxz     :     0.000000
      dyz     :     0.000000
      dx2y2   :     0.000000
      dxy     :     0.000000
 16 C s       :     0.000000  s :     0.000000
      pz      :     0.000001  p :     0.000002
      px      :     0.000000
      py      :     0.000001
      dz2     :     0.000000  d :     0.000000
      dxz     :     0.000000
      dyz     :    -0.000000
      dx2y2   :     0.000000
      dxy     :    -0.000000
 17 C s       :     0.000000  s :     0.000000
      pz      :    -0.000000  p :     0.000000
      px      :     0.000000
      py      :     0.000000
      dz2     :     0.000000  d :     0.000000
      dxz     :    -0.000000
      dyz     :    -0.000000
      dx2y2   :     0.000000
      dxy     :     0.000000
 18 C s       :     0.000000  s :     0.000000
      pz      :     0.000000  p :     0.000000
      px      :    -0.000000
      py      :     0.000000
      dz2     :     0.000000  d :     0.000000
      dxz     :     0.000000
      dyz     :    -0.000000
      dx2y2   :    -0.000000
      dxy     :     0.000000
 19 C s       :     0.000000  s :     0.000000
      pz      :    -0.000000  p :     0.000000
      px      :     0.000000
      py      :     0.000000
      dz2     :     0.000000  d :     0.000000
      dxz     :     0.000000
      dyz     :     0.000000
      dx2y2   :     0.000000
      dxy     :     0.000000
 20 C s       :    -0.000000  s :    -0.000000
      pz      :     0.000000  p :    -0.000000
      px      :     0.000000
      py      :    -0.000000
      dz2     :     0.000000  d :     0.000000
      dxz     :     0.000000
      dyz     :     0.000000
      dx2y2   :     0.000000
      dxy     :     0.000000
 21 C s       :     0.000000  s :     0.000000
      pz      :     0.000000  p :     0.000000
      px      :     0.000000
      py      :     0.000000
      dz2     :    -0.000000  d :     0.000000
      dxz     :     0.000000
      dyz     :     0.000000
      dx2y2   :     0.000000
      dxy     :    -0.000000
 22 C s       :    -0.000000  s :    -0.000000
      pz      :     0.000000  p :     0.000000
      px      :    -0.000000
      py      :     0.000000
      dz2     :    -0.000000  d :     0.000000
      dxz     :     0.000000
      dyz     :     0.000000
      dx2y2   :    -0.000000
      dxy     :     0.000000
 23 C s       :    -0.000000  s :    -0.000000
      pz      :    -0.000000  p :    -0.000000
      px      :    -0.000000
      py      :    -0.000000
      dz2     :     0.000000  d :     0.000000
      dxz     :     0.000000
      dyz     :     0.000000
      dx2y2   :     0.000000
      dxy     :     0.000000
 24 C s       :     0.000000  s :     0.000000
      pz      :     0.000000  p :     0.000000
      px      :     0.000000
      py      :     0.000000
      dz2     :    -0.000000  d :    -0.000000
      dxz     :    -0.000000
      dyz     :    -0.000000
      dx2y2   :     0.000000
      dxy     :     0.000000
 25 C s       :     0.000000  s :     0.000000
      pz      :     0.000000  p :     0.000000
      px      :     0.000000
      py      :     0.000000
      dz2     :     0.000000  d :    -0.000000
      dxz     :    -0.000000
      dyz     :    -0.000000
      dx2y2   :     0.000000
      dxy     :     0.000000
 26 C s       :     0.000000  s :     0.000000
      pz      :    -0.000000  p :    -0.000000
      px      :     0.000000
      py      :    -0.000000
      dz2     :     0.000000  d :     0.000000
      dxz     :     0.000000
      dyz     :     0.000000
      dx2y2   :     0.000000
      dxy     :     0.000000
 27 C s       :     0.000000  s :     0.000000
      pz      :     0.000000  p :     0.000000
      px      :     0.000000
      py      :     0.000000
      dz2     :    -0.000000  d :    -0.000000
      dxz     :    -0.000000
      dyz     :    -0.000000
      dx2y2   :    -0.000000
      dxy     :    -0.000000
 28 C s       :    -0.000000  s :    -0.000000
      pz      :    -0.000000  p :    -0.000000
      px      :    -0.000000
      py      :    -0.000000
      dz2     :     0.000000  d :     0.000000
      dxz     :     0.000000
      dyz     :     0.000000
      dx2y2   :     0.000000
      dxy     :     0.000000
 29 C s       :     0.000000  s :     0.000000
      pz      :     0.000000  p :     0.000000
      px      :     0.000000
      py      :     0.000000
      dz2     :    -0.000000  d :    -0.000000
      dxz     :    -0.000000
      dyz     :    -0.000000
      dx2y2   :    -0.000000
      dxy     :    -0.000000
 30 C s       :     0.000000  s :     0.000000
      pz      :     0.000000  p :     0.000000
      px      :     0.000000
      py      :     0.000000
      dz2     :    -0.000000  d :    -0.000000
      dxz     :    -0.000000
      dyz     :    -0.000000
      dx2y2   :    -0.000000
      dxy     :    -0.000000
 31 C s       :    -0.000000  s :    -0.000000
      pz      :    -0.000000  p :    -0.000000
      px      :    -0.000000
      py      :    -0.000000
      dz2     :     0.000000  d :     0.000000
      dxz     :     0.000000
      dyz     :     0.000000
      dx2y2   :     0.000000
      dxy     :     0.000000
 32 C s       :     0.000000  s :     0.000000
      pz      :     0.000000  p :     0.000000
      px      :     0.000000
      py      :     0.000000
      dz2     :    -0.000000  d :    -0.000000
      dxz     :    -0.000000
      dyz     :    -0.000000
      dx2y2   :    -0.000000
      dxy     :    -0.000000
 33 C s       :    -0.000000  s :    -0.000000
      pz      :    -0.000000  p :    -0.000000
      px      :    -0.000000
      py      :    -0.000000
      dz2     :     0.000000  d :     0.000000
      dxz     :     0.000000
      dyz     :     0.000000
      dx2y2   :     0.000000
      dxy     :     0.000000
 34 C s       :     0.000000  s :     0.000000
      pz      :     0.000000  p :     0.000000
      px      :     0.000000
      py      :     0.000000
      dz2     :    -0.000000  d :    -0.000000
      dxz     :    -0.000000
      dyz     :    -0.000000
      dx2y2   :    -0.000000
      dxy     :    -0.000000
 35 C s       :     0.000000  s :     0.000000
      pz      :     0.000000  p :     0.000000
      px      :     0.000000
      py      :     0.000000
      dz2     :    -0.000000  d :    -0.000000
      dxz     :    -0.000000
      dyz     :    -0.000000
      dx2y2   :    -0.000000
      dxy     :    -0.000000
 36 C s       :    -0.000000  s :    -0.000000
      pz      :    -0.000000  p :    -0.000000
      px      :    -0.000000
      py      :    -0.000000
      dz2     :     0.000000  d :     0.000000
      dxz     :     0.000000
      dyz     :     0.000000
      dx2y2   :     0.000000
      dxy     :     0.000000
 37 C s       :     0.000000  s :     0.000000
      pz      :     0.000000  p :     0.000000
      px      :     0.000000
      py      :     0.000000
      dz2     :    -0.000000  d :    -0.000000
      dxz     :    -0.000000
      dyz     :    -0.000000
      dx2y2   :    -0.000000
      dxy     :    -0.000000
 38 C s       :    -0.000000  s :    -0.000000
      pz      :    -0.000000  p :    -0.000000
      px      :    -0.000000
      py      :    -0.000000
      dz2     :     0.000000  d :     0.000000
      dxz     :     0.000000
      dyz     :     0.000000
      dx2y2   :     0.000000
      dxy     :     0.000000
 39 C s       :     0.000000  s :     0.000000
      pz      :     0.000000  p :     0.000000
      px      :     0.000000
      py      :     0.000000
      dz2     :    -0.000000  d :    -0.000000
      dxz     :    -0.000000
      dyz     :    -0.000000
      dx2y2   :    -0.000000
      dxy     :    -0.000000
 40 C s       :    -0.000000  s :    -0.000000
      pz      :     0.000000  p :     0.000000
      px      :     0.000000
      py      :     0.000000
      dz2     :    -0.000000  d :    -0.000000
      dxz     :    -0.000000
      dyz     :    -0.000000
      dx2y2   :    -0.000000
      dxy     :    -0.000000
 41 C s       :     0.000000  s :     0.000000
      pz      :    -0.000000  p :    -0.000000
      px      :     0.000000
      py      :    -0.000000
      dz2     :    -0.000000  d :    -0.000000
      dxz     :     0.000000
      dyz     :    -0.000000
      dx2y2   :     0.000000
      dxy     :    -0.000000
 42 C s       :    -0.000000  s :    -0.000000
      pz      :     0.000000  p :     0.000000
      px      :     0.000000
      py      :     0.000000
      dz2     :     0.000000  d :    -0.000000
      dxz     :    -0.000000
      dyz     :    -0.000000
      dx2y2   :    -0.000000
      dxy     :    -0.000000
 43 C s       :    -0.000000  s :    -0.000000
      pz      :    -0.000000  p :    -0.000000
      px      :    -0.000000
      py      :    -0.000000
      dz2     :     0.000000  d :     0.000000
      dxz     :    -0.000000
      dyz     :     0.000000
      dx2y2   :     0.000000
      dxy     :     0.000000
 44 C s       :    -0.000000  s :    -0.000000
      pz      :     0.000000  p :     0.000000
      px      :     0.000000
      py      :     0.000000
      dz2     :    -0.000000  d :    -0.000000
      dxz     :    -0.000000
      dyz     :    -0.000000
      dx2y2   :    -0.000000
      dxy     :     0.000000
 45 C s       :     0.000000  s :     0.000000
      pz      :    -0.000000  p :     0.000000
      px      :     0.000000
      py      :     0.000000
      dz2     :    -0.000000  d :    -0.000000
      dxz     :    -0.000000
      dyz     :    -0.000000
      dx2y2   :     0.000000
      dxy     :    -0.000000
 46 C s       :    -0.000000  s :    -0.000000
      pz      :     0.000000  p :     0.000000
      px      :    -0.000000
      py      :     0.000000
      dz2     :     0.000000  d :     0.000000
      dxz     :     0.000000
      dyz     :     0.000000
      dx2y2   :    -0.000000
      dxy     :     0.000000
 47 C s       :     0.000000  s :     0.000000
      pz      :    -0.000000  p :    -0.000000
      px      :    -0.000000
      py      :    -0.000000
      dz2     :    -0.000000  d :     0.000000
      dxz     :    -0.000000
      dyz     :     0.000000
      dx2y2   :     0.000000
      dxy     :     0.000000
 48 C s       :    -0.000000  s :    -0.000000
      pz      :    -0.000000  p :    -0.000000
      px      :     0.000000
      py      :     0.000000
      dz2     :     0.000000  d :     0.000000
      dxz     :     0.000000
      dyz     :    -0.000000
      dx2y2   :     0.000000
      dxy     :    -0.000000
 49 C s       :     0.000000  s :     0.000000
      pz      :    -0.000000  p :     0.000000
      px      :    -0.000000
      py      :     0.000000
      dz2     :    -0.000000  d :     0.000000
      dxz     :     0.000000
      dyz     :     0.000000
      dx2y2   :     0.000000
      dxy     :     0.000000
 50 C s       :     0.000000  s :     0.000000
      pz      :     0.000000  p :     0.000000
      px      :     0.000000
      py      :     0.000000
      dz2     :    -0.000000  d :    -0.000000
      dxz     :    -0.000000
      dyz     :     0.000000
      dx2y2   :     0.000000
      dxy     :    -0.000000
 51 C s       :    -0.003855  s :    -0.003855
      pz      :    -0.015299  p :    -0.056875
      px      :    -0.016867
      py      :    -0.024708
      dz2     :     0.000886  d :     0.008110
      dxz     :     0.000956
      dyz     :     0.001365
      dx2y2   :     0.003704
      dxy     :     0.001199
 52 C s       :     0.008654  s :     0.008654
      pz      :     0.067382  p :     0.237866
      px      :     0.062226
      py      :     0.108257
      dz2     :     0.000590  d :    -0.000108
      dxz     :    -0.000364
      dyz     :     0.000037
      dx2y2   :    -0.000420
      dxy     :     0.000049
 53 O s       :     0.002116  s :     0.002116
      pz      :     0.024250  p :     0.090737
      px      :     0.023496
      py      :     0.042992
      dz2     :     0.001041  d :     0.003412
      dxz     :     0.000168
      dyz     :     0.000742
      dx2y2   :     0.000793
      dxy     :     0.000668
 54 O s       :     0.004700  s :     0.004700
      pz      :     0.090212  p :     0.327033
      px      :     0.093210
      py      :     0.143611
      dz2     :    -0.000203  d :    -0.000579
      dxz     :    -0.000072
      dyz     :    -0.000118
      dx2y2   :    -0.000094
      dxy     :    -0.000092
 55 H s       :    -0.000421  s :    -0.000421
 56 H s       :    -0.002109  s :    -0.002109
 57 H s       :    -0.002069  s :    -0.002069
 58 H s       :     0.007946  s :     0.007946
 59 H s       :    -0.000134  s :    -0.000134
 60 H s       :     0.008047  s :     0.008047
 61 H s       :     0.001723  s :     0.001723
 62 H s       :     0.003515  s :     0.003515
 63 H s       :    -0.000186  s :    -0.000186
 64 H s       :     0.000001  s :     0.000001
 65 H s       :     0.000004  s :     0.000004
 66 H s       :     0.000376  s :     0.000376
 67 H s       :    -0.000251  s :    -0.000251
 68 H s       :     0.000068  s :     0.000068
 69 H s       :     0.000026  s :     0.000026
 70 H s       :     0.000046  s :     0.000046
 71 H s       :     0.000002  s :     0.000002
 72 H s       :     0.000002  s :     0.000002
 73 H s       :    -0.000001  s :    -0.000001
 74 H s       :     0.000003  s :     0.000003
 75 H s       :     0.000001  s :     0.000001
 76 H s       :    -0.000000  s :    -0.000000
 77 H s       :    -0.000000  s :    -0.000000
 78 H s       :     0.000001  s :     0.000001
 79 H s       :     0.000000  s :     0.000000
 80 H s       :     0.000000  s :     0.000000
 81 H s       :    -0.000000  s :    -0.000000
 82 H s       :     0.000000  s :     0.000000
 83 H s       :     0.000000  s :     0.000000
 84 H s       :    -0.000000  s :    -0.000000
 85 H s       :    -0.000000  s :    -0.000000
 86 H s       :     0.000000  s :     0.000000
 87 H s       :     0.000000  s :     0.000000
 88 H s       :     0.000000  s :     0.000000
 89 H s       :    -0.000000  s :    -0.000000
 90 H s       :     0.000000  s :     0.000000
 91 H s       :     0.000000  s :     0.000000
 92 H s       :    -0.000000  s :    -0.000000
 93 H s       :    -0.000000  s :    -0.000000
 94 H s       :     0.000000  s :     0.000000
 95 H s       :     0.000000  s :     0.000000
 96 H s       :     0.000000  s :     0.000000
 97 H s       :    -0.000000  s :    -0.000000
 98 H s       :    -0.000000  s :    -0.000000
 99 H s       :    -0.000000  s :    -0.000000
100 H s       :    -0.000000  s :    -0.000000
101 H s       :    -0.000000  s :    -0.000000
102 H s       :     0.000000  s :     0.000000
103 H s       :     0.000000  s :     0.000000
104 H s       :     0.000000  s :     0.000000
105 H s       :    -0.000000  s :    -0.000000
106 H s       :    -0.000000  s :    -0.000000
107 H s       :    -0.000000  s :    -0.000000
108 H s       :    -0.000000  s :    -0.000000
109 H s       :    -0.000000  s :    -0.000000
110 H s       :    -0.000000  s :    -0.000000
111 H s       :    -0.000000  s :    -0.000000
112 H s       :    -0.000000  s :    -0.000000
113 H s       :    -0.000000  s :    -0.000000
114 H s       :    -0.000000  s :    -0.000000
115 H s       :    -0.000000  s :    -0.000000
116 H s       :     0.000000  s :     0.000000
117 H s       :    -0.000000  s :    -0.000000
118 H s       :     0.000000  s :     0.000000
119 H s       :    -0.000000  s :    -0.000000
120 H s       :     0.000000  s :     0.000000
121 H s       :    -0.000000  s :    -0.000000
122 H s       :     0.000000  s :     0.000000
123 H s       :    -0.000000  s :    -0.000000
124 H s       :    -0.000000  s :    -0.000000
125 H s       :     0.000000  s :     0.000000
126 H s       :    -0.000000  s :    -0.000000
127 H s       :    -0.000000  s :    -0.000000
128 H s       :     0.000000  s :     0.000000
129 H s       :    -0.000000  s :    -0.000000
130 H s       :     0.000000  s :     0.000000
131 H s       :    -0.000000  s :    -0.000000
132 H s       :    -0.000000  s :    -0.000000
133 H s       :     0.000000  s :     0.000000
134 H s       :     0.001328  s :     0.001328
135 H s       :    -0.002328  s :    -0.002328


                      *****************************
                      * MAYER POPULATION ANALYSIS *
                      *****************************

  NA   - Mulliken gross atomic population
  ZA   - Total nuclear charge
  QA   - Mulliken gross atomic charge
  VA   - Mayer's total valence
  BVA  - Mayer's bonded valence
  FA   - Mayer's free valence

  ATOM       NA         ZA         QA         VA         BVA        FA
  0 C      6.5915     6.0000    -0.5915     3.8216     3.8215     0.0000
  1 C      5.9063     6.0000     0.0937     3.8247     3.8202     0.0045
  2 C      5.9569     6.0000     0.0431     3.8795     3.8403     0.0392
  3 C      6.5515     6.0000    -0.5515     3.8287     3.8285     0.0002
  4 C      5.7111     6.0000     0.2889     3.9680     3.9648     0.0033
  5 C      5.9017     6.0000     0.0983     3.8412     3.8026     0.0387
  6 C      6.3783     6.0000    -0.3783     3.8599     3.8598     0.0002
  7 C      6.1847     6.0000    -0.1847     3.9246     3.9245     0.0001
  8 C      5.8162     6.0000     0.1838     3.9235     3.9234     0.0000
  9 C      6.5376     6.0000    -0.5376     3.8502     3.8502     0.0000
 10 C      6.3408     6.0000    -0.3408     3.8475     3.8475     0.0000
 11 C      6.3084     6.0000    -0.3084     3.8776     3.8776     0.0000
 12 C      6.1779     6.0000    -0.1779     3.9195     3.9195     0.0000
 13 C      5.8304     6.0000     0.1696     3.9239     3.9239     0.0000
 14 C      6.5426     6.0000    -0.5426     3.8449     3.8449     0.0000
 15 C      6.3260     6.0000    -0.3260     3.8622     3.8622     0.0000
 16 C      6.3089     6.0000    -0.3089     3.8775     3.8775     0.0000
 17 C      6.1791     6.0000    -0.1791     3.9250     3.9250     0.0000
 18 C      5.8298     6.0000     0.1702     3.9225     3.9225     0.0000
 19 C      6.5439     6.0000    -0.5439     3.8428     3.8428     0.0000
 20 C      6.3260     6.0000    -0.3260     3.8641     3.8641     0.0000
 21 C      6.3077     6.0000    -0.3077     3.8771     3.8771    -0.0000
 22 C      6.1803     6.0000    -0.1803     3.9232     3.9232     0.0000
 23 C      5.8287     6.0000     0.1713     3.9229     3.9229     0.0000
 24 C      6.5431     6.0000    -0.5431     3.8442     3.8442    -0.0000
 25 C      6.3261     6.0000    -0.3261     3.8629     3.8629     0.0000
 26 C      6.3081     6.0000    -0.3081     3.8777     3.8777     0.0000
 27 C      6.1794     6.0000    -0.1794     3.9251     3.9251    -0.0000
 28 C      5.8299     6.0000     0.1701     3.9224     3.9224    -0.0000
 29 C      6.5426     6.0000    -0.5426     3.8434     3.8434    -0.0000
 30 C      6.3261     6.0000    -0.3261     3.8640     3.8640    -0.0000
 31 C      6.3082     6.0000    -0.3082     3.8765     3.8765    -0.0000
 32 C      6.1812     6.0000    -0.1812     3.9245     3.9245    -0.0000
 33 C      5.8287     6.0000     0.1713     3.9228     3.9228    -0.0000
 34 C      6.5442     6.0000    -0.5442     3.8430     3.8430     0.0000
 35 C      6.3262     6.0000    -0.3262     3.8639     3.8639     0.0000
 36 C      6.3068     6.0000    -0.3068     3.8779     3.8779     0.0000
 37 C      6.1802     6.0000    -0.1802     3.9239     3.9239     0.0000
 38 C      5.8292     6.0000     0.1708     3.9233     3.9233     0.0000
 39 C      6.5356     6.0000    -0.5356     3.8474     3.8474    -0.0000
 40 C      6.3263     6.0000    -0.3263     3.8635     3.8635     0.0000
 41 C      6.3087     6.0000    -0.3087     3.8763     3.8763     0.0000
 42 C      6.1827     6.0000    -0.1827     3.9294     3.9294     0.0000
 43 C      5.8236     6.0000     0.1764     3.9225     3.9225     0.0000
 44 C      6.3355     6.0000    -0.3355     3.8633     3.8633    -0.0000
 45 C      6.2992     6.0000    -0.2992     3.8699     3.8699    -0.0000
 46 C      6.1705     6.0000    -0.1705     3.9535     3.9535    -0.0000
 47 C      5.8253     6.0000     0.1747     3.9305     3.9305    -0.0000
 48 C      6.5267     6.0000    -0.5267     3.8450     3.8450    -0.0000
 49 C      6.5200     6.0000    -0.5200     3.8499     3.8499     0.0000
 50 C      6.5355     6.0000    -0.5355     3.8405     3.8405    -0.0000
 51 C      6.2334     6.0000    -0.2334     3.8605     3.8561     0.0044
 52 C      5.6981     6.0000     0.3019     3.8406     3.7734     0.0672
 53 O      8.6276     8.0000    -0.6276     1.9269     1.9181     0.0089
 54 O      8.5175     8.0000    -0.5175     2.0180     1.9085     0.1095
 55 H      0.8093     1.0000     0.1907     0.9324     0.9324     0.0000
 56 H      0.8123     1.0000     0.1877     0.9205     0.9205     0.0000
 57 H      0.8116     1.0000     0.1884     0.9201     0.9201     0.0000
 58 H      0.8238     1.0000     0.1762     0.9257     0.9256     0.0001
 59 H      0.8280     1.0000     0.1720     0.9510     0.9510     0.0000
 60 H      0.8237     1.0000     0.1763     0.9257     0.9256     0.0001
 61 H      0.8379     1.0000     0.1621     0.9253     0.9252     0.0000
 62 H      0.8350     1.0000     0.1650     0.9376     0.9376     0.0000
 63 H      0.8746     1.0000     0.1254     0.9413     0.9413     0.0000
 64 H      0.8449     1.0000     0.1551     0.9363     0.9363     0.0000
 65 H      0.8326     1.0000     0.1674     0.9341     0.9341     0.0000
 66 H      0.8421     1.0000     0.1579     0.9285     0.9285     0.0000
 67 H      0.8456     1.0000     0.1544     0.9459     0.9459     0.0000
 68 H      0.8600     1.0000     0.1400     0.9340     0.9340     0.0000
 69 H      0.8524     1.0000     0.1476     0.9286     0.9286     0.0000
 70 H      0.8546     1.0000     0.1454     0.9342     0.9342     0.0000
 71 H      0.8775     1.0000     0.1225     0.9422     0.9422     0.0000
 72 H      0.8397     1.0000     0.1603     0.9359     0.9359     0.0000
 73 H      0.8327     1.0000     0.1673     0.9356     0.9356     0.0000
 74 H      0.8410     1.0000     0.1590     0.9285     0.9285     0.0000
 75 H      0.8556     1.0000     0.1444     0.9319     0.9319     0.0000
 76 H      0.8613     1.0000     0.1387     0.9340     0.9340     0.0000
 77 H      0.8505     1.0000     0.1495     0.9302     0.9302     0.0000
 78 H      0.8557     1.0000     0.1443     0.9341     0.9341     0.0000
 79 H      0.8768     1.0000     0.1232     0.9425     0.9425     0.0000
 80 H      0.8400     1.0000     0.1600     0.9360     0.9360     0.0000
 81 H      0.8305     1.0000     0.1695     0.9356     0.9356    -0.0000
 82 H      0.8413     1.0000     0.1587     0.9288     0.9288    -0.0000
 83 H      0.8562     1.0000     0.1438     0.9323     0.9323    -0.0000
 84 H      0.8617     1.0000     0.1383     0.9341     0.9341     0.0000
 85 H      0.8534     1.0000     0.1466     0.9313     0.9313     0.0000
 86 H      0.8551     1.0000     0.1449     0.9334     0.9334    -0.0000
 87 H      0.8761     1.0000     0.1239     0.9410     0.9410     0.0000
 88 H      0.8401     1.0000     0.1599     0.9358     0.9358    -0.0000
 89 H      0.8314     1.0000     0.1686     0.9356     0.9356    -0.0000
 90 H      0.8412     1.0000     0.1588     0.9287     0.9287     0.0000
 91 H      0.8556     1.0000     0.1444     0.9319     0.9319    -0.0000
 92 H      0.8612     1.0000     0.1388     0.9339     0.9339    -0.0000
 93 H      0.8513     1.0000     0.1487     0.9301     0.9301     0.0000
 94 H      0.8556     1.0000     0.1444     0.9339     0.9339    -0.0000
 95 H      0.8765     1.0000     0.1235     0.9422     0.9422     0.0000
 96 H      0.8401     1.0000     0.1599     0.9360     0.9360    -0.0000
 97 H      0.8316     1.0000     0.1684     0.9357     0.9357     0.0000
 98 H      0.8412     1.0000     0.1588     0.9288     0.9288     0.0000
 99 H      0.8562     1.0000     0.1438     0.9323     0.9323     0.0000
100 H      0.8617     1.0000     0.1383     0.9341     0.9341    -0.0000
101 H      0.8526     1.0000     0.1474     0.9312     0.9312    -0.0000
102 H      0.8549     1.0000     0.1451     0.9334     0.9334    -0.0000
103 H      0.8760     1.0000     0.1240     0.9410     0.9410     0.0000
104 H      0.8401     1.0000     0.1599     0.9358     0.9358    -0.0000
105 H      0.8297     1.0000     0.1703     0.9357     0.9357     0.0000
106 H      0.8414     1.0000     0.1586     0.9289     0.9289     0.0000
107 H      0.8561     1.0000     0.1439     0.9321     0.9321    -0.0000
108 H      0.8613     1.0000     0.1387     0.9339     0.9339     0.0000
109 H      0.8530     1.0000     0.1470     0.9308     0.9308     0.0000
110 H      0.8554     1.0000     0.1446     0.9335     0.9335    -0.0000
111 H      0.8767     1.0000     0.1233     0.9416     0.9416     0.0000
112 H      0.8403     1.0000     0.1597     0.9358     0.9358     0.0000
113 H      0.8381     1.0000     0.1619     0.9363     0.9363    -0.0000
114 H      0.8412     1.0000     0.1588     0.9286     0.9286    -0.0000
115 H      0.8560     1.0000     0.1440     0.9321     0.9321    -0.0000
116 H      0.8614     1.0000     0.1386     0.9337     0.9337     0.0000
117 H      0.8512     1.0000     0.1488     0.9303     0.9303    -0.0000
118 H      0.8553     1.0000     0.1447     0.9339     0.9339     0.0000
119 H      0.8763     1.0000     0.1237     0.9418     0.9418     0.0000
120 H      0.8614     1.0000     0.1386     0.9325     0.9325     0.0000
121 H      0.8561     1.0000     0.1439     0.9333     0.9333     0.0000
122 H      0.8549     1.0000     0.1451     0.9266     0.9266    -0.0000
123 H      0.8541     1.0000     0.1459     0.9390     0.9390    -0.0000
124 H      0.8812     1.0000     0.1188     0.9417     0.9417    -0.0000
125 H      0.8378     1.0000     0.1622     0.9370     0.9370     0.0000
126 H      0.8415     1.0000     0.1585     0.9292     0.9292    -0.0000
127 H      0.8411     1.0000     0.1589     0.9287     0.9287     0.0000
128 H      0.8434     1.0000     0.1566     0.9365     0.9365     0.0000
129 H      0.8444     1.0000     0.1556     0.9291     0.9291     0.0000
130 H      0.8441     1.0000     0.1559     0.9292     0.9292     0.0000
131 H      0.8413     1.0000     0.1587     0.9363     0.9363    -0.0000
132 H      0.8423     1.0000     0.1577     0.9296     0.9296    -0.0000
133 H      0.8380     1.0000     0.1620     0.9414     0.9414     0.0000
134 H      0.8376     1.0000     0.1624     0.9368     0.9368     0.0000
135 H      0.5345     1.0000     0.4655     0.7640     0.7640     0.0000

  Mayer bond orders larger than 0.100000
B(  0-C ,  1-C ) :   0.9853 B(  0-C , 55-H ) :   0.9263 B(  0-C , 56-H ) :   0.9234 
B(  0-C , 57-H ) :   0.9238 B(  1-C ,  2-C ) :   1.5233 B(  1-C , 52-C ) :   1.2358 
B(  2-C ,  3-C ) :   0.9983 B(  2-C ,  4-C ) :   1.1234 B(  3-C , 58-H ) :   0.9292 
B(  3-C , 59-H ) :   0.9239 B(  3-C , 60-H ) :   0.9292 B(  4-C ,  5-C ) :   1.1263 
B(  4-C , 54-O ) :   1.6056 B(  5-C ,  6-C ) :   0.9693 B(  5-C , 51-C ) :   1.5419 
B(  6-C ,  7-C ) :   0.9929 B(  6-C , 61-H ) :   0.9223 B(  6-C , 62-H ) :   0.9118 
B(  7-C ,  8-C ) :   1.9067 B(  7-C , 63-H ) :   0.9178 B(  8-C ,  9-C ) :   1.0024 
B(  8-C , 10-C ) :   1.0033 B(  9-C , 64-H ) :   0.9451 B(  9-C , 65-H ) :   0.9228 
B(  9-C , 66-H ) :   0.9332 B( 10-C , 11-C ) :   0.9777 B( 10-C , 67-H ) :   0.9127 
B( 10-C , 68-H ) :   0.9342 B( 11-C , 12-C ) :   1.0132 B( 11-C , 69-H ) :   0.9277 
B( 11-C , 70-H ) :   0.9254 B( 12-C , 13-C ) :   1.8988 B( 12-C , 71-H ) :   0.9183 
B( 13-C , 14-C ) :   1.0188 B( 13-C , 15-C ) :   0.9853 B( 14-C , 72-H ) :   0.9356 
B( 14-C , 73-H ) :   0.9231 B( 14-C , 74-H ) :   0.9326 B( 15-C , 16-C ) :   0.9809 
B( 15-C , 75-H ) :   0.9325 B( 15-C , 76-H ) :   0.9348 B( 16-C , 17-C ) :   1.0165 
B( 16-C , 77-H ) :   0.9244 B( 16-C , 78-H ) :   0.9244 B( 17-C , 18-C ) :   1.8973 
B( 17-C , 79-H ) :   0.9172 B( 18-C , 19-C ) :   1.0184 B( 18-C , 20-C ) :   0.9872 
B( 19-C , 80-H ) :   0.9354 B( 19-C , 81-H ) :   0.9212 B( 19-C , 82-H ) :   0.9328 
B( 20-C , 21-C ) :   0.9797 B( 20-C , 83-H ) :   0.9323 B( 20-C , 84-H ) :   0.9337 
B( 21-C , 22-C ) :   1.0158 B( 21-C , 85-H ) :   0.9267 B( 21-C , 86-H ) :   0.9248 
B( 22-C , 23-C ) :   1.8960 B( 22-C , 87-H ) :   0.9189 B( 23-C , 24-C ) :   1.0190 
B( 23-C , 25-C ) :   0.9861 B( 24-C , 88-H ) :   0.9358 B( 24-C , 89-H ) :   0.9220 
B( 24-C , 90-H ) :   0.9328 B( 25-C , 26-C ) :   0.9807 B( 25-C , 91-H ) :   0.9324 
B( 25-C , 92-H ) :   0.9345 B( 26-C , 27-C ) :   1.0164 B( 26-C , 93-H ) :   0.9252 
B( 26-C , 94-H ) :   0.9246 B( 27-C , 28-C ) :   1.8967 B( 27-C , 95-H ) :   0.9175 
B( 28-C , 29-C ) :   1.0188 B( 28-C , 30-C ) :   0.9873 B( 29-C , 96-H ) :   0.9355 
B( 29-C , 97-H ) :   0.9221 B( 29-C , 98-H ) :   0.9328 B( 30-C , 31-C ) :   0.9795 
B( 30-C , 99-H ) :   0.9323 B( 30-C ,100-H ) :   0.9336 B( 31-C , 32-C ) :   1.0158 
B( 31-C ,101-H ) :   0.9262 B( 31-C ,102-H ) :   0.9247 B( 32-C , 33-C ) :   1.8967 
B( 32-C ,103-H ) :   0.9186 B( 33-C , 34-C ) :   1.0188 B( 33-C , 35-C ) :   0.9869 
B( 34-C ,104-H ) :   0.9356 B( 34-C ,105-H ) :   0.9206 B( 34-C ,106-H ) :   0.9328 
B( 35-C , 36-C ) :   0.9804 B( 35-C ,107-H ) :   0.9324 B( 35-C ,108-H ) :   0.9341 
B( 36-C , 37-C ) :   1.0160 B( 36-C ,109-H ) :   0.9266 B( 36-C ,110-H ) :   0.9250 
B( 37-C , 38-C ) :   1.8961 B( 37-C ,111-H ) :   0.9186 B( 38-C , 39-C ) :   1.0198 
B( 38-C , 40-C ) :   0.9865 B( 39-C ,112-H ) :   0.9361 B( 39-C ,113-H ) :   0.9266 
B( 39-C ,114-H ) :   0.9327 B( 40-C , 41-C ) :   0.9802 B( 40-C ,115-H ) :   0.9326 
B( 40-C ,116-H ) :   0.9344 B( 41-C , 42-C ) :   1.0157 B( 41-C ,117-H ) :   0.9250 
B( 41-C ,118-H ) :   0.9248 B( 42-C , 43-C ) :   1.8962 B( 42-C ,119-H ) :   0.9176 
B( 43-C , 44-C ) :   0.9876 B( 43-C , 50-C ) :   1.0202 B( 44-C , 45-C ) :   0.9762 
B( 44-C ,120-H ) :   0.9314 B( 44-C ,121-H ) :   0.9331 B( 45-C , 46-C ) :   1.0203 
B( 45-C ,122-H ) :   0.9249 B( 45-C ,123-H ) :   0.9273 B( 46-C , 47-C ) :   1.9034 
B( 46-C ,124-H ) :   0.9180 B( 47-C , 48-C ) :   1.0167 B( 47-C , 49-C ) :   0.9980 
B( 48-C ,125-H ) :   0.9357 B( 48-C ,126-H ) :   0.9355 B( 48-C ,127-H ) :   0.9344 
B( 49-C ,128-H ) :   0.9458 B( 49-C ,129-H ) :   0.9360 B( 49-C ,130-H ) :   0.9361 
B( 50-C ,131-H ) :   0.9354 B( 50-C ,132-H ) :   0.9331 B( 50-C ,133-H ) :   0.9232 
B( 51-C , 52-C ) :   1.2693 B( 51-C ,134-H ) :   0.9103 B( 52-C , 53-O ) :   1.0546 
B( 53-O ,135-H ) :   0.7203 

-------
TIMINGS
-------

Total SCF time: 0 days 0 hours 6 min 32 sec 

Total time                  ....     392.617 sec
Sum of individual times     ....     389.211 sec  ( 99.1%)

Fock matrix formation       ....     342.227 sec  ( 87.2%)
  Split-RI-J                ....      14.210 sec  (  4.2% of F)
  Chain of spheres X        ....     283.371 sec  ( 82.8% of F)
  XC integration            ....      13.227 sec  (  3.9% of F)
    Basis function eval.    ....       3.947 sec  ( 29.8% of XC)
    Density eval.           ....       5.575 sec  ( 42.1% of XC)
    XC-Functional eval.     ....       0.669 sec  (  5.1% of XC)
    XC-Potential eval.      ....       2.231 sec  ( 16.9% of XC)
Diagonalization             ....       2.206 sec  (  0.6%)
Density matrix formation    ....       0.189 sec  (  0.0%)
Population analysis         ....       0.388 sec  (  0.1%)
Initial guess               ....       0.488 sec  (  0.1%)
Orbital Transformation      ....       0.000 sec  (  0.0%)
Orbital Orthonormalization  ....       0.419 sec  (  0.1%)
DIIS solution               ....       0.812 sec  (  0.2%)
Grid generation             ....      42.901 sec  ( 10.9%)

Maximum memory used throughout the entire SCF-calculation: 1120.7 MB

-------------------------   --------------------
FINAL SINGLE POINT ENERGY     -2217.190968758400
-------------------------   --------------------

                                *** OPTIMIZATION RUN DONE ***

                            ***************************************
                            *     ORCA property calculations      *
                            ***************************************

                                    ---------------------
                                    Active property flags
                                    ---------------------
   (+) Dipole Moment


------------------------------------------------------------------------------
                       ORCA ELECTRIC PROPERTIES CALCULATION
------------------------------------------------------------------------------

Dipole Moment Calculation                       ... on
Quadrupole Moment Calculation                   ... off
Polarizability Calculation                      ... off
GBWName                                         ... PQ9_1e_1H_B3LYP_631Gd_opt.gbw
Electron density                                ... PQ9_1e_1H_B3LYP_631Gd_opt.scfp
The origin for moment calculation is the CENTER OF MASS  = ( 0.232994, -0.048025  0.030892)

-------------
DIPOLE MOMENT
-------------
                                X             Y             Z
Electronic contribution:    127.44771       4.15942       0.77220
Nuclear contribution   :   -126.12566      -3.23376       0.23612
                        -----------------------------------------
Total Dipole Moment    :      1.32205       0.92566       1.00833
                        -----------------------------------------
Magnitude (a.u.)       :      1.90300
Magnitude (Debye)      :      4.83703


--------------------
Rotational spectrum 
--------------------
 
Rotational constants in cm-1:     0.003829     0.000194     0.000190 
Rotational constants in MHz :   114.800233     5.809687     5.681901 

 Dipole components along the rotational axes: 
x,y,z [a.u.] :     1.335705     1.139486     0.734067 
x,y,z [Debye]:     3.395093     2.896344     1.865850 

 


           ************************************************************
           *        Program running with 4 parallel MPI-processes     *
           *              working on a common directory               *
           ************************************************************

-------------------------------------------------------------------------------
                               ORCA SCF HESSIAN
-------------------------------------------------------------------------------

                   --------- SHARK INITIALIZATION DONE ---------

Hessian of the Kohn-Sham DFT energy:
Kohn-Sham wavefunction type                      ... UKS
Hartree-Fock exchange scaling                    ...    0.200
Number of operators                              ...    2
Number of atoms                                  ...  136
Basis set dimensions                             ...  932
Integral neglect threshold                       ... 2.5e-11
Integral primitive cutoff                        ... 2.5e-12

Setting up DFT Hessian calculations              ... 

HESS GRID
---------

General Integration Accuracy     IntAcc      ... 4.959
Radial Grid Type                 RadialGrid  ... OptM3 with GC (2021)
Angular Grid (max. ang.)         AngularGrid ... 7 (Lebedev-770)
Angular grid pruning method      GridPruning ... 4 (adaptive)
Weight generation scheme         WeightScheme... Becke
Basis function cutoff            BFCut       ... 1.0000e-11
Integration weight cutoff        WCut        ... 1.0000e-14
Angular grids for H and He will be reduced by one unit
Partially contracted basis set               ... off
Rotationally invariant grid construction     ... off

Total number of grid points                  ...  2116536
Total number of batches                      ...    33140
Average number of points per batch           ...       63
Average number of grid points per atom       ...    15563

Building densities                               ... done   (      0.1 sec)
Calculating rho(r) on the grid                   ... done   (      3.4 sec)
Building xc-kernel on the grid                   ... done   (      0.4 sec)
                                                     done   (     49.6 sec)

Nuclear repulsion Hessian  (SHARK)               ... done   (      0.0 sec)

----------------------------------------------
Forming right-hand sides of CP-SCF equations     ...
----------------------------------------------
One electron integral derivatives  (SHARK)       ... done   (      2.9 sec)
C-PCM contribution to the Fock matrix derivative ... done   (    332.2 sec)
Transforming the overlap derivative matrices     ... done   (    466.1 sec)
Adding tr(S(x)F(y) C-PCM term to the hessian     ... done   (      1.9 sec)
Making the Q(x) pseudodensities                  ... done   (     15.2 sec)
Adding the E*S(x)*S(y) terms to the Hessian      ... done   (     13.3 sec)
Calculating energy weighted overlap derivatives  ... done   (      0.6 sec)
Two electron integral derivatives (SHARK-RI)     ... done   (    426.3 sec)
Exchange-correlation integral derivatives        ... done   (    687.7 sec)
tr(F(y)Q(x)) contribution to the Hessian         ... done   (     12.3 sec)
Response fock operator R(S(x)) (SHARK-RIJCOSX)   ... done   (   8831.9 sec)
XC Response fock operator R(S(x))                ... done   (   1051.5 sec)
tr(F(y)S(x)) contribution to the Hessian         ... done   (      2.2 sec)
Transforming and finalizing RHSs                 ... done   (     63.9 sec)

----------------------------------------------
Solving the CP-SCF equations (RIJCOSX)           ...
----------------------------------------------
IBatch 1 (of 2)
     CP-SCF ITERATION   0:   6.5241e-01 (2064.1 sec   0/368 done)
     CP-SCF ITERATION   1:   9.0449e-02 (2106.0 sec   0/368 done)
     CP-SCF ITERATION   2:   6.6186e-02 (2108.1 sec   0/368 done)
     CP-SCF ITERATION   3:   2.4711e-02 (1995.2 sec   0/368 done)
     CP-SCF ITERATION   4:   1.1239e-02 (2050.3 sec   0/368 done)
     CP-SCF ITERATION   5:   5.0645e-03 (2038.3 sec  48/368 done)
     CP-SCF ITERATION   6:   2.3291e-03 (1777.9 sec 288/368 done)
     CP-SCF ITERATION   7:   9.2919e-04 ( 445.6 sec 315/368 done)
     CP-SCF ITERATION   8:   4.4591e-04 ( 302.1 sec 338/368 done)
     CP-SCF ITERATION   9:   2.2001e-04 ( 191.6 sec 348/368 done)
     CP-SCF ITERATION  10:   1.1664e-04 ( 141.5 sec 366/368 done)
     CP-SCF ITERATION  11:   4.1710e-05 (  33.6 sec 368/368 done)
                    *** THE CP-SCF HAS CONVERGED ***
IBatch 2 (of 2)
     CP-SCF ITERATION   0:   2.9217e-01 ( 223.4 sec   0/ 40 done)
     CP-SCF ITERATION   1:   2.9669e-02 ( 231.3 sec   0/ 40 done)
     CP-SCF ITERATION   2:   9.9895e-03 ( 236.1 sec   0/ 40 done)
     CP-SCF ITERATION   3:   2.7359e-03 ( 237.4 sec   0/ 40 done)
     CP-SCF ITERATION   4:   1.8946e-03 ( 239.3 sec   1/ 40 done)
     CP-SCF ITERATION   5:   9.0612e-04 ( 238.3 sec  17/ 40 done)
     CP-SCF ITERATION   6:   4.9466e-04 ( 162.3 sec  34/ 40 done)
     CP-SCF ITERATION   7:   1.8898e-04 (  56.6 sec  36/ 40 done)
     CP-SCF ITERATION   8:   7.5453e-05 (  44.6 sec  40/ 40 done)
                    *** THE CP-SCF HAS CONVERGED ***

                                                 ... done   (  16934.4 sec)
Forming perturbed density Hessian contributions  ... done   (     18.7 sec)
Calculating [Q*(d^2 A/dXdY)*Q  ] C-PCM term      ... done   (      0.4 sec)
Calculating [d^2(V_N)/(dXdY)*Q ] C-PCM term      ... done   (      0.0 sec)
Calculating [d^2(V_el)/(dXdY)*Q] C-PCM term      ... done   (     10.1 sec)
Calculating C-PCM term that depends on dQ/dX     ... done   (     16.5 sec)
2nd integral derivative contribs (SHARK-RI)      ... done   (    924.4 sec)
Exchange-correlation Hessian                     ... done   (    843.9 sec)
Dipole derivatives                               ... (center of mass:  0.232994, -0.048025  0.030892)done   (      0.3 sec)

Total SCF Hessian time: 0 days 8 hours 33 min 10 sec 

Writing the Hessian file to the disk             ... done


Maximum memory used throughout the entire SCFHESS-calculation: 20378.9 MB

-----------------------
VIBRATIONAL FREQUENCIES
-----------------------

Scaling factor for frequencies =  1.000000000  (already applied!)

   0:         0.00 cm**-1
   1:         0.00 cm**-1
   2:         0.00 cm**-1
   3:         0.00 cm**-1
   4:         0.00 cm**-1
   5:         0.00 cm**-1
   6:         2.04 cm**-1
   7:         2.89 cm**-1
   8:         4.29 cm**-1
   9:         5.93 cm**-1
  10:         8.16 cm**-1
  11:         9.05 cm**-1
  12:         9.44 cm**-1
  13:        12.73 cm**-1
  14:        14.30 cm**-1
  15:        15.36 cm**-1
  16:        18.82 cm**-1
  17:        20.78 cm**-1
  18:        23.24 cm**-1
  19:        28.48 cm**-1
  20:        29.97 cm**-1
  21:        33.29 cm**-1
  22:        39.33 cm**-1
  23:        40.05 cm**-1
  24:        46.66 cm**-1
  25:        53.06 cm**-1
  26:        58.53 cm**-1
  27:        61.71 cm**-1
  28:        64.53 cm**-1
  29:        70.56 cm**-1
  30:        74.26 cm**-1
  31:        78.13 cm**-1
  32:        81.88 cm**-1
  33:        88.33 cm**-1
  34:        94.77 cm**-1
  35:        98.83 cm**-1
  36:       102.51 cm**-1
  37:       105.02 cm**-1
  38:       106.42 cm**-1
  39:       115.11 cm**-1
  40:       117.15 cm**-1
  41:       125.68 cm**-1
  42:       138.58 cm**-1
  43:       145.54 cm**-1
  44:       145.98 cm**-1
  45:       148.46 cm**-1
  46:       148.88 cm**-1
  47:       149.58 cm**-1
  48:       152.78 cm**-1
  49:       154.78 cm**-1
  50:       156.53 cm**-1
  51:       157.19 cm**-1
  52:       159.34 cm**-1
  53:       165.40 cm**-1
  54:       176.92 cm**-1
  55:       183.09 cm**-1
  56:       188.91 cm**-1
  57:       196.70 cm**-1
  58:       208.62 cm**-1
  59:       212.39 cm**-1
  60:       220.30 cm**-1
  61:       225.11 cm**-1
  62:       235.36 cm**-1
  63:       246.38 cm**-1
  64:       252.77 cm**-1
  65:       271.41 cm**-1
  66:       281.56 cm**-1
  67:       284.27 cm**-1
  68:       291.71 cm**-1
  69:       293.66 cm**-1
  70:       304.51 cm**-1
  71:       313.22 cm**-1
  72:       320.06 cm**-1
  73:       324.64 cm**-1
  74:       325.90 cm**-1
  75:       332.21 cm**-1
  76:       334.58 cm**-1
  77:       337.34 cm**-1
  78:       342.22 cm**-1
  79:       344.06 cm**-1
  80:       349.92 cm**-1
  81:       362.41 cm**-1
  82:       373.83 cm**-1
  83:       378.08 cm**-1
  84:       381.39 cm**-1
  85:       384.80 cm**-1
  86:       386.84 cm**-1
  87:       397.71 cm**-1
  88:       405.94 cm**-1
  89:       408.15 cm**-1
  90:       410.09 cm**-1
  91:       414.78 cm**-1
  92:       420.25 cm**-1
  93:       434.52 cm**-1
  94:       451.19 cm**-1
  95:       453.64 cm**-1
  96:       460.06 cm**-1
  97:       469.29 cm**-1
  98:       478.32 cm**-1
  99:       480.50 cm**-1
 100:       483.02 cm**-1
 101:       488.29 cm**-1
 102:       490.64 cm**-1
 103:       495.66 cm**-1
 104:       501.76 cm**-1
 105:       506.08 cm**-1
 106:       507.80 cm**-1
 107:       510.11 cm**-1
 108:       510.48 cm**-1
 109:       517.64 cm**-1
 110:       547.52 cm**-1
 111:       571.10 cm**-1
 112:       584.16 cm**-1
 113:       585.52 cm**-1
 114:       586.33 cm**-1
 115:       589.33 cm**-1
 116:       590.75 cm**-1
 117:       595.32 cm**-1
 118:       598.29 cm**-1
 119:       611.26 cm**-1
 120:       623.74 cm**-1
 121:       661.91 cm**-1
 122:       716.02 cm**-1
 123:       728.23 cm**-1
 124:       731.32 cm**-1
 125:       736.91 cm**-1
 126:       744.24 cm**-1
 127:       751.60 cm**-1
 128:       759.19 cm**-1
 129:       764.41 cm**-1
 130:       768.37 cm**-1
 131:       785.18 cm**-1
 132:       792.97 cm**-1
 133:       833.19 cm**-1
 134:       836.46 cm**-1
 135:       842.37 cm**-1
 136:       847.70 cm**-1
 137:       849.56 cm**-1
 138:       854.24 cm**-1
 139:       857.56 cm**-1
 140:       858.55 cm**-1
 141:       860.71 cm**-1
 142:       875.87 cm**-1
 143:       884.58 cm**-1
 144:       889.96 cm**-1
 145:       891.68 cm**-1
 146:       892.70 cm**-1
 147:       896.62 cm**-1
 148:       901.72 cm**-1
 149:       908.49 cm**-1
 150:       913.77 cm**-1
 151:       919.85 cm**-1
 152:       923.12 cm**-1
 153:       932.60 cm**-1
 154:       936.44 cm**-1
 155:       940.65 cm**-1
 156:       945.07 cm**-1
 157:       950.11 cm**-1
 158:       953.51 cm**-1
 159:       956.15 cm**-1
 160:       958.72 cm**-1
 161:       973.28 cm**-1
 162:       981.01 cm**-1
 163:       995.37 cm**-1
 164:       997.52 cm**-1
 165:       999.52 cm**-1
 166:      1001.59 cm**-1
 167:      1001.86 cm**-1
 168:      1002.06 cm**-1
 169:      1005.45 cm**-1
 170:      1005.68 cm**-1
 171:      1014.18 cm**-1
 172:      1028.66 cm**-1
 173:      1038.69 cm**-1
 174:      1039.92 cm**-1
 175:      1040.86 cm**-1
 176:      1042.85 cm**-1
 177:      1043.70 cm**-1
 178:      1046.62 cm**-1
 179:      1050.81 cm**-1
 180:      1055.07 cm**-1
 181:      1058.12 cm**-1
 182:      1059.75 cm**-1
 183:      1068.19 cm**-1
 184:      1071.95 cm**-1
 185:      1072.77 cm**-1
 186:      1073.36 cm**-1
 187:      1074.41 cm**-1
 188:      1074.49 cm**-1
 189:      1074.95 cm**-1
 190:      1075.76 cm**-1
 191:      1076.64 cm**-1
 192:      1099.59 cm**-1
 193:      1110.21 cm**-1
 194:      1113.29 cm**-1
 195:      1113.85 cm**-1
 196:      1114.19 cm**-1
 197:      1115.60 cm**-1
 198:      1116.34 cm**-1
 199:      1117.84 cm**-1
 200:      1118.83 cm**-1
 201:      1122.75 cm**-1
 202:      1131.94 cm**-1
 203:      1142.16 cm**-1
 204:      1167.28 cm**-1
 205:      1179.21 cm**-1
 206:      1180.01 cm**-1
 207:      1180.78 cm**-1
 208:      1182.35 cm**-1
 209:      1183.19 cm**-1
 210:      1184.66 cm**-1
 211:      1186.05 cm**-1
 212:      1187.13 cm**-1
 213:      1189.31 cm**-1
 214:      1213.93 cm**-1
 215:      1216.11 cm**-1
 216:      1219.46 cm**-1
 217:      1223.21 cm**-1
 218:      1227.19 cm**-1
 219:      1231.51 cm**-1
 220:      1234.71 cm**-1
 221:      1240.12 cm**-1
 222:      1250.72 cm**-1
 223:      1259.63 cm**-1
 224:      1266.07 cm**-1
 225:      1268.66 cm**-1
 226:      1272.13 cm**-1
 227:      1275.21 cm**-1
 228:      1279.43 cm**-1
 229:      1281.81 cm**-1
 230:      1283.60 cm**-1
 231:      1284.80 cm**-1
 232:      1308.63 cm**-1
 233:      1329.66 cm**-1
 234:      1345.31 cm**-1
 235:      1346.04 cm**-1
 236:      1346.94 cm**-1
 237:      1348.01 cm**-1
 238:      1348.89 cm**-1
 239:      1349.45 cm**-1
 240:      1351.79 cm**-1
 241:      1357.85 cm**-1
 242:      1362.23 cm**-1
 243:      1370.54 cm**-1
 244:      1371.86 cm**-1
 245:      1372.59 cm**-1
 246:      1373.68 cm**-1
 247:      1374.54 cm**-1
 248:      1376.10 cm**-1
 249:      1377.02 cm**-1
 250:      1378.82 cm**-1
 251:      1396.35 cm**-1
 252:      1404.65 cm**-1
 253:      1410.55 cm**-1
 254:      1411.03 cm**-1
 255:      1411.33 cm**-1
 256:      1412.43 cm**-1
 257:      1413.03 cm**-1
 258:      1413.35 cm**-1
 259:      1413.75 cm**-1
 260:      1417.27 cm**-1
 261:      1421.78 cm**-1
 262:      1430.28 cm**-1
 263:      1430.82 cm**-1
 264:      1432.65 cm**-1
 265:      1434.24 cm**-1
 266:      1434.88 cm**-1
 267:      1435.33 cm**-1
 268:      1435.65 cm**-1
 269:      1435.77 cm**-1
 270:      1436.13 cm**-1
 271:      1436.39 cm**-1
 272:      1437.23 cm**-1
 273:      1481.16 cm**-1
 274:      1488.81 cm**-1
 275:      1489.29 cm**-1
 276:      1493.35 cm**-1
 277:      1493.89 cm**-1
 278:      1494.57 cm**-1
 279:      1494.69 cm**-1
 280:      1495.86 cm**-1
 281:      1496.13 cm**-1
 282:      1496.18 cm**-1
 283:      1496.23 cm**-1
 284:      1496.69 cm**-1
 285:      1497.23 cm**-1
 286:      1497.45 cm**-1
 287:      1497.63 cm**-1
 288:      1497.89 cm**-1
 289:      1498.11 cm**-1
 290:      1498.35 cm**-1
 291:      1498.57 cm**-1
 292:      1501.54 cm**-1
 293:      1502.43 cm**-1
 294:      1505.92 cm**-1
 295:      1506.61 cm**-1
 296:      1507.50 cm**-1
 297:      1508.82 cm**-1
 298:      1509.09 cm**-1
 299:      1509.54 cm**-1
 300:      1509.94 cm**-1
 301:      1510.05 cm**-1
 302:      1510.36 cm**-1
 303:      1510.85 cm**-1
 304:      1511.21 cm**-1
 305:      1516.52 cm**-1
 306:      1517.04 cm**-1
 307:      1518.18 cm**-1
 308:      1518.51 cm**-1
 309:      1518.70 cm**-1
 310:      1519.25 cm**-1
 311:      1519.67 cm**-1
 312:      1519.68 cm**-1
 313:      1521.60 cm**-1
 314:      1524.77 cm**-1
 315:      1530.36 cm**-1
 316:      1567.29 cm**-1
 317:      1636.61 cm**-1
 318:      1728.46 cm**-1
 319:      1728.58 cm**-1
 320:      1729.26 cm**-1
 321:      1730.05 cm**-1
 322:      1731.20 cm**-1
 323:      1732.03 cm**-1
 324:      1732.64 cm**-1
 325:      1733.64 cm**-1
 326:      1741.69 cm**-1
 327:      3001.64 cm**-1
 328:      3018.07 cm**-1
 329:      3018.32 cm**-1
 330:      3019.06 cm**-1
 331:      3021.12 cm**-1
 332:      3021.51 cm**-1
 333:      3021.91 cm**-1
 334:      3022.38 cm**-1
 335:      3023.21 cm**-1
 336:      3024.21 cm**-1
 337:      3025.10 cm**-1
 338:      3026.61 cm**-1
 339:      3027.59 cm**-1
 340:      3027.65 cm**-1
 341:      3027.84 cm**-1
 342:      3027.88 cm**-1
 343:      3028.00 cm**-1
 344:      3028.10 cm**-1
 345:      3031.96 cm**-1
 346:      3032.37 cm**-1
 347:      3032.44 cm**-1
 348:      3032.70 cm**-1
 349:      3033.11 cm**-1
 350:      3033.62 cm**-1
 351:      3034.00 cm**-1
 352:      3034.36 cm**-1
 353:      3035.32 cm**-1
 354:      3043.31 cm**-1
 355:      3044.69 cm**-1
 356:      3061.48 cm**-1
 357:      3065.66 cm**-1
 358:      3069.79 cm**-1
 359:      3071.64 cm**-1
 360:      3072.98 cm**-1
 361:      3073.09 cm**-1
 362:      3073.17 cm**-1
 363:      3073.48 cm**-1
 364:      3073.84 cm**-1
 365:      3073.91 cm**-1
 366:      3074.69 cm**-1
 367:      3075.14 cm**-1
 368:      3077.24 cm**-1
 369:      3077.35 cm**-1
 370:      3077.91 cm**-1
 371:      3078.66 cm**-1
 372:      3079.10 cm**-1
 373:      3081.76 cm**-1
 374:      3084.06 cm**-1
 375:      3084.21 cm**-1
 376:      3085.18 cm**-1
 377:      3085.38 cm**-1
 378:      3085.97 cm**-1
 379:      3086.76 cm**-1
 380:      3088.24 cm**-1
 381:      3091.96 cm**-1
 382:      3092.15 cm**-1
 383:      3092.28 cm**-1
 384:      3112.55 cm**-1
 385:      3113.10 cm**-1
 386:      3118.85 cm**-1
 387:      3124.77 cm**-1
 388:      3124.94 cm**-1
 389:      3126.24 cm**-1
 390:      3126.30 cm**-1
 391:      3126.50 cm**-1
 392:      3126.70 cm**-1
 393:      3126.92 cm**-1
 394:      3126.99 cm**-1
 395:      3135.82 cm**-1
 396:      3136.02 cm**-1
 397:      3136.19 cm**-1
 398:      3136.45 cm**-1
 399:      3136.90 cm**-1
 400:      3137.17 cm**-1
 401:      3137.40 cm**-1
 402:      3139.43 cm**-1
 403:      3139.75 cm**-1
 404:      3161.74 cm**-1
 405:      3170.45 cm**-1
 406:      3196.61 cm**-1
 407:      3710.79 cm**-1


------------
NORMAL MODES
------------

These modes are the Cartesian displacements weighted by the diagonal matrix
M(i,i)=1/sqrt(m[i]) where m[i] is the mass of the displaced atom
Thus, these vectors are normalized but *not* orthogonal

                  0          1          2          3          4          5    
      0       0.000000   0.000000   0.000000   0.000000   0.000000   0.000000
      1       0.000000   0.000000   0.000000   0.000000   0.000000   0.000000
      2       0.000000   0.000000   0.000000   0.000000   0.000000   0.000000
      3       0.000000   0.000000   0.000000   0.000000   0.000000   0.000000
      4       0.000000   0.000000   0.000000   0.000000   0.000000   0.000000
      5       0.000000   0.000000   0.000000   0.000000   0.000000   0.000000
      6       0.000000   0.000000   0.000000   0.000000   0.000000   0.000000
      7       0.000000   0.000000   0.000000   0.000000   0.000000   0.000000
      8       0.000000   0.000000   0.000000   0.000000   0.000000   0.000000
      9       0.000000   0.000000   0.000000   0.000000   0.000000   0.000000
     10       0.000000   0.000000   0.000000   0.000000   0.000000   0.000000
     11       0.000000   0.000000   0.000000   0.000000   0.000000   0.000000
     12       0.000000   0.000000   0.000000   0.000000   0.000000   0.000000
     13       0.000000   0.000000   0.000000   0.000000   0.000000   0.000000
     14       0.000000   0.000000   0.000000   0.000000   0.000000   0.000000
     15       0.000000   0.000000   0.000000   0.000000   0.000000   0.000000
     16       0.000000   0.000000   0.000000   0.000000   0.000000   0.000000
     17       0.000000   0.000000   0.000000   0.000000   0.000000   0.000000
     18       0.000000   0.000000   0.000000   0.000000   0.000000   0.000000
     19       0.000000   0.000000   0.000000   0.000000   0.000000   0.000000
     20       0.000000   0.000000   0.000000   0.000000   0.000000   0.000000
     21       0.000000   0.000000   0.000000   0.000000   0.000000   0.000000
     22       0.000000   0.000000   0.000000   0.000000   0.000000   0.000000
     23       0.000000   0.000000   0.000000   0.000000   0.000000   0.000000
     24       0.000000   0.000000   0.000000   0.000000   0.000000   0.000000
     25       0.000000   0.000000   0.000000   0.000000   0.000000   0.000000
     26       0.000000   0.000000   0.000000   0.000000   0.000000   0.000000
     27       0.000000   0.000000   0.000000   0.000000   0.000000   0.000000
     28       0.000000   0.000000   0.000000   0.000000   0.000000   0.000000
     29       0.000000   0.000000   0.000000   0.000000   0.000000   0.000000
     30       0.000000   0.000000   0.000000   0.000000   0.000000   0.000000
     31       0.000000   0.000000   0.000000   0.000000   0.000000   0.000000
     32       0.000000   0.000000   0.000000   0.000000   0.000000   0.000000
     33       0.000000   0.000000   0.000000   0.000000   0.000000   0.000000
     34       0.000000   0.000000   0.000000   0.000000   0.000000   0.000000
     35       0.000000   0.000000   0.000000   0.000000   0.000000   0.000000
     36       0.000000   0.000000   0.000000   0.000000   0.000000   0.000000
     37       0.000000   0.000000   0.000000   0.000000   0.000000   0.000000
     38       0.000000   0.000000   0.000000   0.000000   0.000000   0.000000
     39       0.000000   0.000000   0.000000   0.000000   0.000000   0.000000
     40       0.000000   0.000000   0.000000   0.000000   0.000000   0.000000
     41       0.000000   0.000000   0.000000   0.000000   0.000000   0.000000
     42       0.000000   0.000000   0.000000   0.000000   0.000000   0.000000
     43       0.000000   0.000000   0.000000   0.000000   0.000000   0.000000
     44       0.000000   0.000000   0.000000   0.000000   0.000000   0.000000
     45       0.000000   0.000000   0.000000   0.000000   0.000000   0.000000
     46       0.000000   0.000000   0.000000   0.000000   0.000000   0.000000
     47       0.000000   0.000000   0.000000   0.000000   0.000000   0.000000
     48       0.000000   0.000000   0.000000   0.000000   0.000000   0.000000
     49       0.000000   0.000000   0.000000   0.000000   0.000000   0.000000
     50       0.000000   0.000000   0.000000   0.000000   0.000000   0.000000
     51       0.000000   0.000000   0.000000   0.000000   0.000000   0.000000
     52       0.000000   0.000000   0.000000   0.000000   0.000000   0.000000
     53       0.000000   0.000000   0.000000   0.000000   0.000000   0.000000
     54       0.000000   0.000000   0.000000   0.000000   0.000000   0.000000
     55       0.000000   0.000000   0.000000   0.000000   0.000000   0.000000
     56       0.000000   0.000000   0.000000   0.000000   0.000000   0.000000
     57       0.000000   0.000000   0.000000   0.000000   0.000000   0.000000
     58       0.000000   0.000000   0.000000   0.000000   0.000000   0.000000
     59       0.000000   0.000000   0.000000   0.000000   0.000000   0.000000
     60       0.000000   0.000000   0.000000   0.000000   0.000000   0.000000
     61       0.000000   0.000000   0.000000   0.000000   0.000000   0.000000
     62       0.000000   0.000000   0.000000   0.000000   0.000000   0.000000
     63       0.000000   0.000000   0.000000   0.000000   0.000000   0.000000
     64       0.000000   0.000000   0.000000   0.000000   0.000000   0.000000
     65       0.000000   0.000000   0.000000   0.000000   0.000000   0.000000
     66       0.000000   0.000000   0.000000   0.000000   0.000000   0.000000
     67       0.000000   0.000000   0.000000   0.000000   0.000000   0.000000
     68       0.000000   0.000000   0.000000   0.000000   0.000000   0.000000
     69       0.000000   0.000000   0.000000   0.000000   0.000000   0.000000
     70       0.000000   0.000000   0.000000   0.000000   0.000000   0.000000
     71       0.000000   0.000000   0.000000   0.000000   0.000000   0.000000
     72       0.000000   0.000000   0.000000   0.000000   0.000000   0.000000
     73       0.000000   0.000000   0.000000   0.000000   0.000000   0.000000
     74       0.000000   0.000000   0.000000   0.000000   0.000000   0.000000
     75       0.000000   0.000000   0.000000   0.000000   0.000000   0.000000
     76       0.000000   0.000000   0.000000   0.000000   0.000000   0.000000
     77       0.000000   0.000000   0.000000   0.000000   0.000000   0.000000
     78       0.000000   0.000000   0.000000   0.000000   0.000000   0.000000
     79       0.000000   0.000000   0.000000   0.000000   0.000000   0.000000
     80       0.000000   0.000000   0.000000   0.000000   0.000000   0.000000
     81       0.000000   0.000000   0.000000   0.000000   0.000000   0.000000
     82       0.000000   0.000000   0.000000   0.000000   0.000000   0.000000
     83       0.000000   0.000000   0.000000   0.000000   0.000000   0.000000
     84       0.000000   0.000000   0.000000   0.000000   0.000000   0.000000
     85       0.000000   0.000000   0.000000   0.000000   0.000000   0.000000
     86       0.000000   0.000000   0.000000   0.000000   0.000000   0.000000
     87       0.000000   0.000000   0.000000   0.000000   0.000000   0.000000
     88       0.000000   0.000000   0.000000   0.000000   0.000000   0.000000
     89       0.000000   0.000000   0.000000   0.000000   0.000000   0.000000
     90       0.000000   0.000000   0.000000   0.000000   0.000000   0.000000
     91       0.000000   0.000000   0.000000   0.000000   0.000000   0.000000
     92       0.000000   0.000000   0.000000   0.000000   0.000000   0.000000
     93       0.000000   0.000000   0.000000   0.000000   0.000000   0.000000
     94       0.000000   0.000000   0.000000   0.000000   0.000000   0.000000
     95       0.000000   0.000000   0.000000   0.000000   0.000000   0.000000
     96       0.000000   0.000000   0.000000   0.000000   0.000000   0.000000
     97       0.000000   0.000000   0.000000   0.000000   0.000000   0.000000
     98       0.000000   0.000000   0.000000   0.000000   0.000000   0.000000
     99       0.000000   0.000000   0.000000   0.000000   0.000000   0.000000
    100       0.000000   0.000000   0.000000   0.000000   0.000000   0.000000
    101       0.000000   0.000000   0.000000   0.000000   0.000000   0.000000
    102       0.000000   0.000000   0.000000   0.000000   0.000000   0.000000
    103       0.000000   0.000000   0.000000   0.000000   0.000000   0.000000
    104       0.000000   0.000000   0.000000   0.000000   0.000000   0.000000
    105       0.000000   0.000000   0.000000   0.000000   0.000000   0.000000
    106       0.000000   0.000000   0.000000   0.000000   0.000000   0.000000
    107       0.000000   0.000000   0.000000   0.000000   0.000000   0.000000
    108       0.000000   0.000000   0.000000   0.000000   0.000000   0.000000
    109       0.000000   0.000000   0.000000   0.000000   0.000000   0.000000
    110       0.000000   0.000000   0.000000   0.000000   0.000000   0.000000
    111       0.000000   0.000000   0.000000   0.000000   0.000000   0.000000
    112       0.000000   0.000000   0.000000   0.000000   0.000000   0.000000
    113       0.000000   0.000000   0.000000   0.000000   0.000000   0.000000
    114       0.000000   0.000000   0.000000   0.000000   0.000000   0.000000
    115       0.000000   0.000000   0.000000   0.000000   0.000000   0.000000
    116       0.000000   0.000000   0.000000   0.000000   0.000000   0.000000
    117       0.000000   0.000000   0.000000   0.000000   0.000000   0.000000
    118       0.000000   0.000000   0.000000   0.000000   0.000000   0.000000
    119       0.000000   0.000000   0.000000   0.000000   0.000000   0.000000
    120       0.000000   0.000000   0.000000   0.000000   0.000000   0.000000
    121       0.000000   0.000000   0.000000   0.000000   0.000000   0.000000
    122       0.000000   0.000000   0.000000   0.000000   0.000000   0.000000
    123       0.000000   0.000000   0.000000   0.000000   0.000000   0.000000
    124       0.000000   0.000000   0.000000   0.000000   0.000000   0.000000
    125       0.000000   0.000000   0.000000   0.000000   0.000000   0.000000
    126       0.000000   0.000000   0.000000   0.000000   0.000000   0.000000
    127       0.000000   0.000000   0.000000   0.000000   0.000000   0.000000
    128       0.000000   0.000000   0.000000   0.000000   0.000000   0.000000
    129       0.000000   0.000000   0.000000   0.000000   0.000000   0.000000
    130       0.000000   0.000000   0.000000   0.000000   0.000000   0.000000
    131       0.000000   0.000000   0.000000   0.000000   0.000000   0.000000
    132       0.000000   0.000000   0.000000   0.000000   0.000000   0.000000
    133       0.000000   0.000000   0.000000   0.000000   0.000000   0.000000
    134       0.000000   0.000000   0.000000   0.000000   0.000000   0.000000
    135       0.000000   0.000000   0.000000   0.000000   0.000000   0.000000
    136       0.000000   0.000000   0.000000   0.000000   0.000000   0.000000
    137       0.000000   0.000000   0.000000   0.000000   0.000000   0.000000
    138       0.000000   0.000000   0.000000   0.000000   0.000000   0.000000
    139       0.000000   0.000000   0.000000   0.000000   0.000000   0.000000
    140       0.000000   0.000000   0.000000   0.000000   0.000000   0.000000
    141       0.000000   0.000000   0.000000   0.000000   0.000000   0.000000
    142       0.000000   0.000000   0.000000   0.000000   0.000000   0.000000
    143       0.000000   0.000000   0.000000   0.000000   0.000000   0.000000
    144       0.000000   0.000000   0.000000   0.000000   0.000000   0.000000
    145       0.000000   0.000000   0.000000   0.000000   0.000000   0.000000
    146       0.000000   0.000000   0.000000   0.000000   0.000000   0.000000
    147       0.000000   0.000000   0.000000   0.000000   0.000000   0.000000
    148       0.000000   0.000000   0.000000   0.000000   0.000000   0.000000
    149       0.000000   0.000000   0.000000   0.000000   0.000000   0.000000
    150       0.000000   0.000000   0.000000   0.000000   0.000000   0.000000
    151       0.000000   0.000000   0.000000   0.000000   0.000000   0.000000
    152       0.000000   0.000000   0.000000   0.000000   0.000000   0.000000
    153       0.000000   0.000000   0.000000   0.000000   0.000000   0.000000
    154       0.000000   0.000000   0.000000   0.000000   0.000000   0.000000
    155       0.000000   0.000000   0.000000   0.000000   0.000000   0.000000
    156       0.000000   0.000000   0.000000   0.000000   0.000000   0.000000
    157       0.000000   0.000000   0.000000   0.000000   0.000000   0.000000
    158       0.000000   0.000000   0.000000   0.000000   0.000000   0.000000
    159       0.000000   0.000000   0.000000   0.000000   0.000000   0.000000
    160       0.000000   0.000000   0.000000   0.000000   0.000000   0.000000
    161       0.000000   0.000000   0.000000   0.000000   0.000000   0.000000
    162       0.000000   0.000000   0.000000   0.000000   0.000000   0.000000
    163       0.000000   0.000000   0.000000   0.000000   0.000000   0.000000
    164       0.000000   0.000000   0.000000   0.000000   0.000000   0.000000
    165       0.000000   0.000000   0.000000   0.000000   0.000000   0.000000
    166       0.000000   0.000000   0.000000   0.000000   0.000000   0.000000
    167       0.000000   0.000000   0.000000   0.000000   0.000000   0.000000
    168       0.000000   0.000000   0.000000   0.000000   0.000000   0.000000
    169       0.000000   0.000000   0.000000   0.000000   0.000000   0.000000
    170       0.000000   0.000000   0.000000   0.000000   0.000000   0.000000
    171       0.000000   0.000000   0.000000   0.000000   0.000000   0.000000
    172       0.000000   0.000000   0.000000   0.000000   0.000000   0.000000
    173       0.000000   0.000000   0.000000   0.000000   0.000000   0.000000
    174       0.000000   0.000000   0.000000   0.000000   0.000000   0.000000
    175       0.000000   0.000000   0.000000   0.000000   0.000000   0.000000
    176       0.000000   0.000000   0.000000   0.000000   0.000000   0.000000
    177       0.000000   0.000000   0.000000   0.000000   0.000000   0.000000
    178       0.000000   0.000000   0.000000   0.000000   0.000000   0.000000
    179       0.000000   0.000000   0.000000   0.000000   0.000000   0.000000
    180       0.000000   0.000000   0.000000   0.000000   0.000000   0.000000
    181       0.000000   0.000000   0.000000   0.000000   0.000000   0.000000
    182       0.000000   0.000000   0.000000   0.000000   0.000000   0.000000
    183       0.000000   0.000000   0.000000   0.000000   0.000000   0.000000
    184       0.000000   0.000000   0.000000   0.000000   0.000000   0.000000
    185       0.000000   0.000000   0.000000   0.000000   0.000000   0.000000
    186       0.000000   0.000000   0.000000   0.000000   0.000000   0.000000
    187       0.000000   0.000000   0.000000   0.000000   0.000000   0.000000
    188       0.000000   0.000000   0.000000   0.000000   0.000000   0.000000
    189       0.000000   0.000000   0.000000   0.000000   0.000000   0.000000
    190       0.000000   0.000000   0.000000   0.000000   0.000000   0.000000
    191       0.000000   0.000000   0.000000   0.000000   0.000000   0.000000
    192       0.000000   0.000000   0.000000   0.000000   0.000000   0.000000
    193       0.000000   0.000000   0.000000   0.000000   0.000000   0.000000
    194       0.000000   0.000000   0.000000   0.000000   0.000000   0.000000
    195       0.000000   0.000000   0.000000   0.000000   0.000000   0.000000
    196       0.000000   0.000000   0.000000   0.000000   0.000000   0.000000
    197       0.000000   0.000000   0.000000   0.000000   0.000000   0.000000
    198       0.000000   0.000000   0.000000   0.000000   0.000000   0.000000
    199       0.000000   0.000000   0.000000   0.000000   0.000000   0.000000
    200       0.000000   0.000000   0.000000   0.000000   0.000000   0.000000
    201       0.000000   0.000000   0.000000   0.000000   0.000000   0.000000
    202       0.000000   0.000000   0.000000   0.000000   0.000000   0.000000
    203       0.000000   0.000000   0.000000   0.000000   0.000000   0.000000
    204       0.000000   0.000000   0.000000   0.000000   0.000000   0.000000
    205       0.000000   0.000000   0.000000   0.000000   0.000000   0.000000
    206       0.000000   0.000000   0.000000   0.000000   0.000000   0.000000
    207       0.000000   0.000000   0.000000   0.000000   0.000000   0.000000
    208       0.000000   0.000000   0.000000   0.000000   0.000000   0.000000
    209       0.000000   0.000000   0.000000   0.000000   0.000000   0.000000
    210       0.000000   0.000000   0.000000   0.000000   0.000000   0.000000
    211       0.000000   0.000000   0.000000   0.000000   0.000000   0.000000
    212       0.000000   0.000000   0.000000   0.000000   0.000000   0.000000
    213       0.000000   0.000000   0.000000   0.000000   0.000000   0.000000
    214       0.000000   0.000000   0.000000   0.000000   0.000000   0.000000
    215       0.000000   0.000000   0.000000   0.000000   0.000000   0.000000
    216       0.000000   0.000000   0.000000   0.000000   0.000000   0.000000
    217       0.000000   0.000000   0.000000   0.000000   0.000000   0.000000
    218       0.000000   0.000000   0.000000   0.000000   0.000000   0.000000
    219       0.000000   0.000000   0.000000   0.000000   0.000000   0.000000
    220       0.000000   0.000000   0.000000   0.000000   0.000000   0.000000
    221       0.000000   0.000000   0.000000   0.000000   0.000000   0.000000
    222       0.000000   0.000000   0.000000   0.000000   0.000000   0.000000
    223       0.000000   0.000000   0.000000   0.000000   0.000000   0.000000
    224       0.000000   0.000000   0.000000   0.000000   0.000000   0.000000
    225       0.000000   0.000000   0.000000   0.000000   0.000000   0.000000
    226       0.000000   0.000000   0.000000   0.000000   0.000000   0.000000
    227       0.000000   0.000000   0.000000   0.000000   0.000000   0.000000
    228       0.000000   0.000000   0.000000   0.000000   0.000000   0.000000
    229       0.000000   0.000000   0.000000   0.000000   0.000000   0.000000
    230       0.000000   0.000000   0.000000   0.000000   0.000000   0.000000
    231       0.000000   0.000000   0.000000   0.000000   0.000000   0.000000
    232       0.000000   0.000000   0.000000   0.000000   0.000000   0.000000
    233       0.000000   0.000000   0.000000   0.000000   0.000000   0.000000
    234       0.000000   0.000000   0.000000   0.000000   0.000000   0.000000
    235       0.000000   0.000000   0.000000   0.000000   0.000000   0.000000
    236       0.000000   0.000000   0.000000   0.000000   0.000000   0.000000
    237       0.000000   0.000000   0.000000   0.000000   0.000000   0.000000
    238       0.000000   0.000000   0.000000   0.000000   0.000000   0.000000
    239       0.000000   0.000000   0.000000   0.000000   0.000000   0.000000
    240       0.000000   0.000000   0.000000   0.000000   0.000000   0.000000
    241       0.000000   0.000000   0.000000   0.000000   0.000000   0.000000
    242       0.000000   0.000000   0.000000   0.000000   0.000000   0.000000
    243       0.000000   0.000000   0.000000   0.000000   0.000000   0.000000
    244       0.000000   0.000000   0.000000   0.000000   0.000000   0.000000
    245       0.000000   0.000000   0.000000   0.000000   0.000000   0.000000
    246       0.000000   0.000000   0.000000   0.000000   0.000000   0.000000
    247       0.000000   0.000000   0.000000   0.000000   0.000000   0.000000
    248       0.000000   0.000000   0.000000   0.000000   0.000000   0.000000
    249       0.000000   0.000000   0.000000   0.000000   0.000000   0.000000
    250       0.000000   0.000000   0.000000   0.000000   0.000000   0.000000
    251       0.000000   0.000000   0.000000   0.000000   0.000000   0.000000
    252       0.000000   0.000000   0.000000   0.000000   0.000000   0.000000
    253       0.000000   0.000000   0.000000   0.000000   0.000000   0.000000
    254       0.000000   0.000000   0.000000   0.000000   0.000000   0.000000
    255       0.000000   0.000000   0.000000   0.000000   0.000000   0.000000
    256       0.000000   0.000000   0.000000   0.000000   0.000000   0.000000
    257       0.000000   0.000000   0.000000   0.000000   0.000000   0.000000
    258       0.000000   0.000000   0.000000   0.000000   0.000000   0.000000
    259       0.000000   0.000000   0.000000   0.000000   0.000000   0.000000
    260       0.000000   0.000000   0.000000   0.000000   0.000000   0.000000
    261       0.000000   0.000000   0.000000   0.000000   0.000000   0.000000
    262       0.000000   0.000000   0.000000   0.000000   0.000000   0.000000
    263       0.000000   0.000000   0.000000   0.000000   0.000000   0.000000
    264       0.000000   0.000000   0.000000   0.000000   0.000000   0.000000
    265       0.000000   0.000000   0.000000   0.000000   0.000000   0.000000
    266       0.000000   0.000000   0.000000   0.000000   0.000000   0.000000
    267       0.000000   0.000000   0.000000   0.000000   0.000000   0.000000
    268       0.000000   0.000000   0.000000   0.000000   0.000000   0.000000
    269       0.000000   0.000000   0.000000   0.000000   0.000000   0.000000
    270       0.000000   0.000000   0.000000   0.000000   0.000000   0.000000
    271       0.000000   0.000000   0.000000   0.000000   0.000000   0.000000
    272       0.000000   0.000000   0.000000   0.000000   0.000000   0.000000
    273       0.000000   0.000000   0.000000   0.000000   0.000000   0.000000
    274       0.000000   0.000000   0.000000   0.000000   0.000000   0.000000
    275       0.000000   0.000000   0.000000   0.000000   0.000000   0.000000
    276       0.000000   0.000000   0.000000   0.000000   0.000000   0.000000
    277       0.000000   0.000000   0.000000   0.000000   0.000000   0.000000
    278       0.000000   0.000000   0.000000   0.000000   0.000000   0.000000
    279       0.000000   0.000000   0.000000   0.000000   0.000000   0.000000
    280       0.000000   0.000000   0.000000   0.000000   0.000000   0.000000
    281       0.000000   0.000000   0.000000   0.000000   0.000000   0.000000
    282       0.000000   0.000000   0.000000   0.000000   0.000000   0.000000
    283       0.000000   0.000000   0.000000   0.000000   0.000000   0.000000
    284       0.000000   0.000000   0.000000   0.000000   0.000000   0.000000
    285       0.000000   0.000000   0.000000   0.000000   0.000000   0.000000
    286       0.000000   0.000000   0.000000   0.000000   0.000000   0.000000
    287       0.000000   0.000000   0.000000   0.000000   0.000000   0.000000
    288       0.000000   0.000000   0.000000   0.000000   0.000000   0.000000
    289       0.000000   0.000000   0.000000   0.000000   0.000000   0.000000
    290       0.000000   0.000000   0.000000   0.000000   0.000000   0.000000
    291       0.000000   0.000000   0.000000   0.000000   0.000000   0.000000
    292       0.000000   0.000000   0.000000   0.000000   0.000000   0.000000
    293       0.000000   0.000000   0.000000   0.000000   0.000000   0.000000
    294       0.000000   0.000000   0.000000   0.000000   0.000000   0.000000
    295       0.000000   0.000000   0.000000   0.000000   0.000000   0.000000
    296       0.000000   0.000000   0.000000   0.000000   0.000000   0.000000
    297       0.000000   0.000000   0.000000   0.000000   0.000000   0.000000
    298       0.000000   0.000000   0.000000   0.000000   0.000000   0.000000
    299       0.000000   0.000000   0.000000   0.000000   0.000000   0.000000
    300       0.000000   0.000000   0.000000   0.000000   0.000000   0.000000
    301       0.000000   0.000000   0.000000   0.000000   0.000000   0.000000
    302       0.000000   0.000000   0.000000   0.000000   0.000000   0.000000
    303       0.000000   0.000000   0.000000   0.000000   0.000000   0.000000
    304       0.000000   0.000000   0.000000   0.000000   0.000000   0.000000
    305       0.000000   0.000000   0.000000   0.000000   0.000000   0.000000
    306       0.000000   0.000000   0.000000   0.000000   0.000000   0.000000
    307       0.000000   0.000000   0.000000   0.000000   0.000000   0.000000
    308       0.000000   0.000000   0.000000   0.000000   0.000000   0.000000
    309       0.000000   0.000000   0.000000   0.000000   0.000000   0.000000
    310       0.000000   0.000000   0.000000   0.000000   0.000000   0.000000
    311       0.000000   0.000000   0.000000   0.000000   0.000000   0.000000
    312       0.000000   0.000000   0.000000   0.000000   0.000000   0.000000
    313       0.000000   0.000000   0.000000   0.000000   0.000000   0.000000
    314       0.000000   0.000000   0.000000   0.000000   0.000000   0.000000
    315       0.000000   0.000000   0.000000   0.000000   0.000000   0.000000
    316       0.000000   0.000000   0.000000   0.000000   0.000000   0.000000
    317       0.000000   0.000000   0.000000   0.000000   0.000000   0.000000
    318       0.000000   0.000000   0.000000   0.000000   0.000000   0.000000
    319       0.000000   0.000000   0.000000   0.000000   0.000000   0.000000
    320       0.000000   0.000000   0.000000   0.000000   0.000000   0.000000
    321       0.000000   0.000000   0.000000   0.000000   0.000000   0.000000
    322       0.000000   0.000000   0.000000   0.000000   0.000000   0.000000
    323       0.000000   0.000000   0.000000   0.000000   0.000000   0.000000
    324       0.000000   0.000000   0.000000   0.000000   0.000000   0.000000
    325       0.000000   0.000000   0.000000   0.000000   0.000000   0.000000
    326       0.000000   0.000000   0.000000   0.000000   0.000000   0.000000
    327       0.000000   0.000000   0.000000   0.000000   0.000000   0.000000
    328       0.000000   0.000000   0.000000   0.000000   0.000000   0.000000
    329       0.000000   0.000000   0.000000   0.000000   0.000000   0.000000
    330       0.000000   0.000000   0.000000   0.000000   0.000000   0.000000
    331       0.000000   0.000000   0.000000   0.000000   0.000000   0.000000
    332       0.000000   0.000000   0.000000   0.000000   0.000000   0.000000
    333       0.000000   0.000000   0.000000   0.000000   0.000000   0.000000
    334       0.000000   0.000000   0.000000   0.000000   0.000000   0.000000
    335       0.000000   0.000000   0.000000   0.000000   0.000000   0.000000
    336       0.000000   0.000000   0.000000   0.000000   0.000000   0.000000
    337       0.000000   0.000000   0.000000   0.000000   0.000000   0.000000
    338       0.000000   0.000000   0.000000   0.000000   0.000000   0.000000
    339       0.000000   0.000000   0.000000   0.000000   0.000000   0.000000
    340       0.000000   0.000000   0.000000   0.000000   0.000000   0.000000
    341       0.000000   0.000000   0.000000   0.000000   0.000000   0.000000
    342       0.000000   0.000000   0.000000   0.000000   0.000000   0.000000
    343       0.000000   0.000000   0.000000   0.000000   0.000000   0.000000
    344       0.000000   0.000000   0.000000   0.000000   0.000000   0.000000
    345       0.000000   0.000000   0.000000   0.000000   0.000000   0.000000
    346       0.000000   0.000000   0.000000   0.000000   0.000000   0.000000
    347       0.000000   0.000000   0.000000   0.000000   0.000000   0.000000
    348       0.000000   0.000000   0.000000   0.000000   0.000000   0.000000
    349       0.000000   0.000000   0.000000   0.000000   0.000000   0.000000
    350       0.000000   0.000000   0.000000   0.000000   0.000000   0.000000
    351       0.000000   0.000000   0.000000   0.000000   0.000000   0.000000
    352       0.000000   0.000000   0.000000   0.000000   0.000000   0.000000
    353       0.000000   0.000000   0.000000   0.000000   0.000000   0.000000
    354       0.000000   0.000000   0.000000   0.000000   0.000000   0.000000
    355       0.000000   0.000000   0.000000   0.000000   0.000000   0.000000
    356       0.000000   0.000000   0.000000   0.000000   0.000000   0.000000
    357       0.000000   0.000000   0.000000   0.000000   0.000000   0.000000
    358       0.000000   0.000000   0.000000   0.000000   0.000000   0.000000
    359       0.000000   0.000000   0.000000   0.000000   0.000000   0.000000
    360       0.000000   0.000000   0.000000   0.000000   0.000000   0.000000
    361       0.000000   0.000000   0.000000   0.000000   0.000000   0.000000
    362       0.000000   0.000000   0.000000   0.000000   0.000000   0.000000
    363       0.000000   0.000000   0.000000   0.000000   0.000000   0.000000
    364       0.000000   0.000000   0.000000   0.000000   0.000000   0.000000
    365       0.000000   0.000000   0.000000   0.000000   0.000000   0.000000
    366       0.000000   0.000000   0.000000   0.000000   0.000000   0.000000
    367       0.000000   0.000000   0.000000   0.000000   0.000000   0.000000
    368       0.000000   0.000000   0.000000   0.000000   0.000000   0.000000
    369       0.000000   0.000000   0.000000   0.000000   0.000000   0.000000
    370       0.000000   0.000000   0.000000   0.000000   0.000000   0.000000
    371       0.000000   0.000000   0.000000   0.000000   0.000000   0.000000
    372       0.000000   0.000000   0.000000   0.000000   0.000000   0.000000
    373       0.000000   0.000000   0.000000   0.000000   0.000000   0.000000
    374       0.000000   0.000000   0.000000   0.000000   0.000000   0.000000
    375       0.000000   0.000000   0.000000   0.000000   0.000000   0.000000
    376       0.000000   0.000000   0.000000   0.000000   0.000000   0.000000
    377       0.000000   0.000000   0.000000   0.000000   0.000000   0.000000
    378       0.000000   0.000000   0.000000   0.000000   0.000000   0.000000
    379       0.000000   0.000000   0.000000   0.000000   0.000000   0.000000
    380       0.000000   0.000000   0.000000   0.000000   0.000000   0.000000
    381       0.000000   0.000000   0.000000   0.000000   0.000000   0.000000
    382       0.000000   0.000000   0.000000   0.000000   0.000000   0.000000
    383       0.000000   0.000000   0.000000   0.000000   0.000000   0.000000
    384       0.000000   0.000000   0.000000   0.000000   0.000000   0.000000
    385       0.000000   0.000000   0.000000   0.000000   0.000000   0.000000
    386       0.000000   0.000000   0.000000   0.000000   0.000000   0.000000
    387       0.000000   0.000000   0.000000   0.000000   0.000000   0.000000
    388       0.000000   0.000000   0.000000   0.000000   0.000000   0.000000
    389       0.000000   0.000000   0.000000   0.000000   0.000000   0.000000
    390       0.000000   0.000000   0.000000   0.000000   0.000000   0.000000
    391       0.000000   0.000000   0.000000   0.000000   0.000000   0.000000
    392       0.000000   0.000000   0.000000   0.000000   0.000000   0.000000
    393       0.000000   0.000000   0.000000   0.000000   0.000000   0.000000
    394       0.000000   0.000000   0.000000   0.000000   0.000000   0.000000
    395       0.000000   0.000000   0.000000   0.000000   0.000000   0.000000
    396       0.000000   0.000000   0.000000   0.000000   0.000000   0.000000
    397       0.000000   0.000000   0.000000   0.000000   0.000000   0.000000
    398       0.000000   0.000000   0.000000   0.000000   0.000000   0.000000
    399       0.000000   0.000000   0.000000   0.000000   0.000000   0.000000
    400       0.000000   0.000000   0.000000   0.000000   0.000000   0.000000
    401       0.000000   0.000000   0.000000   0.000000   0.000000   0.000000
    402       0.000000   0.000000   0.000000   0.000000   0.000000   0.000000
    403       0.000000   0.000000   0.000000   0.000000   0.000000   0.000000
    404       0.000000   0.000000   0.000000   0.000000   0.000000   0.000000
    405       0.000000   0.000000   0.000000   0.000000   0.000000   0.000000
    406       0.000000   0.000000   0.000000   0.000000   0.000000   0.000000
    407       0.000000   0.000000   0.000000   0.000000   0.000000   0.000000
                  6          7          8          9         10         11    
      0      -0.077224   0.020509  -0.048393  -0.073198   0.055557  -0.018645
      1       0.099042  -0.051374   0.079419   0.037851  -0.017481  -0.025987
      2      -0.017588  -0.075417  -0.000076  -0.062328  -0.050269   0.043205
      3      -0.061633   0.015705  -0.030452  -0.061372   0.046464  -0.024938
      4       0.079995  -0.044720   0.057123   0.025090  -0.004974  -0.019232
      5      -0.017575  -0.067138  -0.004287  -0.042681  -0.034142   0.033518
      6      -0.066793   0.003327  -0.032503  -0.070824   0.041490  -0.004534
      7       0.070911  -0.031889   0.045786   0.006090  -0.005139  -0.029957
      8      -0.011562  -0.054284  -0.001540  -0.031623  -0.028789   0.011856
      9      -0.088714  -0.006943  -0.052972  -0.094035   0.044713   0.026625
     10       0.079685  -0.022970   0.055081  -0.003380  -0.017971  -0.050447
     11      -0.004556  -0.047369   0.005842  -0.038387  -0.038549  -0.004174
     12      -0.050648  -0.000241  -0.014357  -0.058255   0.032836  -0.013022
     13       0.052019  -0.026659   0.023981  -0.005817   0.007209  -0.021184
     14      -0.011945  -0.047041  -0.005833  -0.012774  -0.013271   0.004047
     15      -0.029017   0.009578   0.005979  -0.036828   0.028922  -0.043162
     16       0.042957  -0.035262   0.014365   0.004341   0.020555  -0.001272
     17      -0.018825  -0.053639  -0.013154  -0.004756  -0.002946   0.019249
     18      -0.012569   0.006599   0.024093  -0.024987   0.020669  -0.052789
     19       0.023026  -0.030238  -0.008312  -0.005995   0.033517   0.008933
     20      -0.018826  -0.045776  -0.016986   0.016087   0.012503   0.010572
     21      -0.017949   0.022267   0.014733  -0.027275   0.026588  -0.065364
     22      -0.001018  -0.031214  -0.034536  -0.008310   0.053137   0.029527
     23      -0.005977  -0.019932  -0.008544   0.014509   0.004479  -0.027895
     24      -0.022412   0.016538   0.011591  -0.032004   0.025747  -0.055671
     25      -0.013899  -0.016822  -0.049786  -0.028949   0.050397   0.023665
     26       0.002239   0.001555  -0.004957   0.020709   0.005871  -0.057559
     27      -0.027297   0.034879   0.002502  -0.033579   0.031260  -0.071738
     28      -0.037111  -0.020625  -0.074263  -0.026681   0.070593   0.046301
     29       0.014826   0.026484   0.003620   0.017029  -0.003571  -0.094788
     30      -0.023074  -0.007997   0.016673  -0.035523   0.019456  -0.029470
     31      -0.006307   0.004094  -0.043554  -0.055568   0.026997  -0.006444
     32      -0.000080   0.002975  -0.008801   0.031191   0.016063  -0.056479
     33      -0.005744  -0.021052   0.035102  -0.023525   0.017620  -0.024864
     34      -0.009730   0.008089  -0.047264  -0.060189   0.025804  -0.009101
     35      -0.013120  -0.010992  -0.022033   0.058649   0.044158  -0.030058
     36       0.002596  -0.011148   0.039332  -0.020905   0.019980  -0.030219
     37      -0.031645   0.003942  -0.068632  -0.050650   0.044003   0.006921
     38      -0.013829  -0.001652  -0.027132   0.066182   0.055289  -0.028694
     39       0.004198  -0.019212   0.041866  -0.019958   0.022717  -0.026745
     40      -0.037130   0.020758  -0.073417  -0.057923   0.028133  -0.003903
     41      -0.013323   0.010866  -0.031747   0.072298   0.065127  -0.028746
     42      -0.001859  -0.041031   0.041461  -0.020229   0.024061  -0.017565
     43      -0.021183   0.049199  -0.057546  -0.079617  -0.013053  -0.034758
     44      -0.011915   0.017983  -0.032690   0.073982   0.067425  -0.030341
     45       0.012388  -0.006181   0.044767  -0.019991   0.025600  -0.032109
     46      -0.060336   0.011407  -0.095113  -0.041936   0.050150   0.016059
     47      -0.014626   0.018390  -0.036763   0.078014   0.075007  -0.026072
     48       0.009422   0.015739   0.046159  -0.012610   0.003188  -0.034716
     49      -0.075411   0.006644  -0.108146  -0.030333   0.060864   0.028850
     50       0.007730   0.048972  -0.013522   0.065873   0.034170  -0.050625
     51       0.002482   0.010629   0.047818   0.001341  -0.009723  -0.032410
     52      -0.064310   0.030541  -0.090117  -0.029230   0.017458   0.010348
     53       0.024805   0.076300   0.002118   0.053841   0.005209  -0.070144
     54       0.001892   0.011187   0.049054   0.003350  -0.012892  -0.031891
     55      -0.069673   0.036945  -0.077451  -0.010721  -0.013750   0.015119
     56       0.031909   0.093431   0.012052   0.047387  -0.008669  -0.071863
     57       0.008215   0.017956   0.048411  -0.010028  -0.003953  -0.033242
     58      -0.089481   0.019267  -0.078762   0.013931  -0.011202   0.042751
     59       0.023818   0.087278   0.010478   0.051971   0.002018  -0.053260
     60      -0.005451   0.004269   0.051824   0.020460  -0.025519  -0.029881
     61      -0.055462   0.062471  -0.059775  -0.014024  -0.053792  -0.008405
     62       0.049656   0.121074   0.026372   0.033081  -0.036702  -0.094417
     63      -0.007964  -0.002814   0.036698   0.027230  -0.019127  -0.042359
     64      -0.034017   0.096875  -0.041499  -0.024528  -0.098918  -0.044717
     65       0.040145   0.106723   0.021456   0.036468  -0.017154  -0.074223
     66      -0.004784   0.003772   0.023210   0.016079  -0.018515  -0.046854
     67      -0.037399   0.090471  -0.030315  -0.014720  -0.098378  -0.039489
     68       0.024414   0.084703   0.015285   0.040688   0.013234  -0.036228
     69      -0.006243   0.003363   0.021839   0.022814  -0.020852  -0.056279
     70      -0.033864   0.090504  -0.012269  -0.010920  -0.105113  -0.037361
     71       0.028950   0.085989   0.018641   0.018462   0.021102  -0.005177
     72      -0.011332  -0.004692   0.034121   0.043984  -0.023062  -0.064614
     73      -0.025178   0.098476   0.000346  -0.017024  -0.116182  -0.040309
     74       0.051481   0.110652   0.027945  -0.018306   0.002673  -0.000631
     75      -0.002727   0.012148   0.007223   0.008568  -0.021814  -0.060238
     76      -0.038285   0.081896  -0.003594  -0.000361  -0.100836  -0.030463
     77       0.010641   0.060422   0.012767   0.030127   0.049602   0.031009
     78       0.001582   0.007775   0.006931  -0.017659  -0.024860  -0.021478
     79      -0.062521   0.051913  -0.003887   0.034879  -0.068625  -0.011660
     80       0.009026   0.054040   0.012644   0.023450   0.053105   0.051357
     81       0.000890  -0.006527   0.017985  -0.012846  -0.019954   0.002218
     82      -0.071670   0.033918   0.002970   0.054597  -0.055430   0.001520
     83       0.029824   0.068413   0.018745  -0.014320   0.032022   0.068433
     84       0.000936  -0.007846   0.018027  -0.016556  -0.023459   0.004579
     85      -0.075678   0.017912   0.014338   0.074167  -0.039237   0.019531
     86       0.028973   0.053440   0.022130  -0.039492   0.007726   0.091364
     87       0.001661   0.005981   0.006617  -0.026885  -0.033411  -0.016381
     88      -0.071755   0.015056   0.022472   0.080498  -0.029158   0.032176
     89       0.005624   0.017361   0.021286  -0.034661  -0.008577   0.102677
     90      -0.000136  -0.024820   0.030024  -0.009915  -0.017084   0.027700
     91      -0.085025   0.000508   0.019605   0.091719  -0.030633   0.028821
     92       0.052087   0.072643   0.027225  -0.075833  -0.005201   0.103949
     93       0.005875  -0.018798   0.037531   0.011170   0.008455   0.048953
     94      -0.061262   0.022377   0.027287   0.071373  -0.026663   0.047753
     95       0.070420   0.089273   0.030867  -0.102162  -0.011982   0.112376
     96       0.012350   0.002161   0.033750   0.011870   0.010588   0.064084
     97      -0.041167   0.035524   0.037824   0.061947  -0.012756   0.064104
     98       0.052841   0.061418   0.028647  -0.097849  -0.022179   0.088513
     99       0.014864   0.002158   0.036694   0.011201   0.013540   0.067959
    100      -0.032973   0.027641   0.050737   0.058687  -0.000955   0.071568
    101       0.044146   0.045033   0.025703  -0.097300  -0.028003   0.066173
    102       0.011219  -0.020280   0.044086   0.010845   0.016300   0.055010
    103      -0.041894   0.003312   0.058287   0.061376  -0.003117   0.063634
    104       0.051107   0.052844   0.023656  -0.100794  -0.023060   0.063534
    105       0.022513   0.026221   0.032495   0.009252   0.014218   0.086162
    106      -0.012755   0.044016   0.058044   0.050392   0.017050   0.087151
    107       0.025528   0.016432   0.024025  -0.090674  -0.039923   0.042130
    108       0.004434   0.028760   0.024895   0.027621  -0.005124   0.091491
    109      -0.012235   0.031932   0.060589   0.044549   0.020387   0.075789
    110       0.001239  -0.022325   0.021645  -0.085036  -0.056682   0.008935
    111      -0.015115   0.005948   0.024611   0.049894  -0.012299   0.079561
    112      -0.018421   0.001137   0.065041   0.034174   0.017909   0.048713
    113      -0.013602  -0.039845   0.021236  -0.068124  -0.061972  -0.000539
    114      -0.018366   0.006161   0.025647   0.052939  -0.016121   0.082100
    115       0.003238  -0.006606   0.056596   0.014788   0.046760   0.025245
    116      -0.039063  -0.069066   0.023049  -0.041821  -0.073530  -0.014991
    117      -0.001768   0.030761   0.026855   0.032565  -0.013483   0.097606
    118       0.040425   0.015361   0.037897   0.000378   0.093410   0.020631
    119      -0.058308  -0.091021   0.025847  -0.024356  -0.084715  -0.025156
    120      -0.040751  -0.019830   0.026305   0.078881  -0.023059   0.068584
    121      -0.008436  -0.039221   0.064429   0.005604   0.030980   0.001501
    122      -0.051026  -0.082448   0.023067  -0.027194  -0.077090  -0.021754
    123      -0.019043  -0.033684   0.005233   0.069584  -0.008301   0.043207
    124      -0.009963  -0.051639   0.065328   0.000323   0.025680  -0.008823
    125      -0.029346  -0.058097   0.003995  -0.019758  -0.049744  -0.012850
    126       0.017399  -0.016962  -0.012011   0.037955  -0.000522   0.043853
    127       0.029545  -0.032995   0.037177  -0.013420   0.055018  -0.012728
    128      -0.031712  -0.058703  -0.002857  -0.000494  -0.033160  -0.016635
    129       0.022750  -0.019417  -0.019300   0.037607  -0.002493   0.038436
    130       0.060521  -0.034812   0.008711  -0.030021   0.047487  -0.029398
    131      -0.049453  -0.075235  -0.005597   0.029219  -0.033637  -0.028309
    132       0.063745   0.000094  -0.039124   0.002193   0.004922   0.040162
    133       0.098902  -0.012747  -0.019390  -0.040263   0.082496  -0.029167
    134      -0.046902  -0.071083  -0.014166   0.044780  -0.010955  -0.029395
    135       0.105095   0.003209  -0.090277  -0.001463  -0.017082   0.032899
    136       0.094869  -0.017454  -0.018176  -0.039286   0.071977  -0.030277
    137      -0.020858  -0.043052  -0.024069   0.038840   0.051159  -0.023304
    138       0.102734  -0.008749  -0.118350   0.032358  -0.046686   0.031896
    139       0.100510  -0.035067  -0.037602  -0.041695   0.016685  -0.039561
    140      -0.024857  -0.045269  -0.037520   0.065059   0.050333  -0.020562
    141       0.112936  -0.015951  -0.159063   0.063154  -0.077291   0.032971
    142       0.065150  -0.063208  -0.007142  -0.041999  -0.023883  -0.053902
    143      -0.003095  -0.023157  -0.046281   0.055636   0.088536  -0.010783
    144       0.128678  -0.013882  -0.185015   0.070315  -0.088203   0.035019
    145       0.008769  -0.084558   0.056512  -0.039309  -0.023287  -0.063966
    146       0.031137   0.009427  -0.043802   0.014238   0.142196  -0.000788
    147       0.109684  -0.026833  -0.183248   0.094103  -0.103902   0.032377
    148       0.079938  -0.076184  -0.035592  -0.045343  -0.075854  -0.061628
    149      -0.011572  -0.029408  -0.060269   0.087594   0.080413  -0.008657
    150      -0.009688  -0.040791  -0.008903   0.070296  -0.011493   0.030367
    151       0.061626  -0.056660  -0.000076  -0.038841   0.004545  -0.047893
    152      -0.072296  -0.098267  -0.001220   0.049477  -0.055214  -0.040656
    153      -0.024441   0.021594   0.007555  -0.027975   0.033810  -0.062576
    154       0.052510  -0.047690   0.026120   0.023073   0.020377   0.008402
    155      -0.024695  -0.066293  -0.015789  -0.016215  -0.008519   0.040467
    156      -0.040393   0.024432  -0.010261  -0.039516   0.042651  -0.053539
    157       0.070738  -0.052102   0.047133   0.032840   0.007624  -0.000641
    158      -0.024110  -0.072746  -0.011485  -0.035246  -0.024008   0.047368
    159      -0.034046   0.036181  -0.006805  -0.028781   0.047082  -0.074209
    160       0.078853  -0.063750   0.057241   0.050090   0.007960   0.009448
    161      -0.030280  -0.084881  -0.014688  -0.045593  -0.028465   0.068427
    162      -0.055119  -0.011434  -0.016081  -0.065776   0.028751   0.004931
    163       0.043784  -0.015122   0.013864  -0.024381   0.006119  -0.030436
    164      -0.006643  -0.035776  -0.003349  -0.003564  -0.008836  -0.014630
    165      -0.092568   0.014252  -0.062977  -0.090115   0.057636   0.002231
    166       0.104776  -0.046205   0.085825   0.030956  -0.026708  -0.038753
    167      -0.012433  -0.071290   0.005506  -0.066081  -0.056997   0.032644
    168      -0.069011   0.016670  -0.038571  -0.067558   0.049967  -0.020224
    169       0.114352  -0.057051   0.097401   0.048337  -0.027494  -0.030965
    170      -0.027587  -0.089329  -0.007866  -0.069252  -0.048882   0.070626
    171      -0.082199   0.034686  -0.057674  -0.071022   0.066290  -0.033473
    172       0.093098  -0.056323   0.072752   0.044433  -0.008199  -0.013353
    173      -0.012851  -0.072346   0.005409  -0.067386  -0.057787   0.034352
    174      -0.102233   0.004216  -0.070730  -0.099581   0.058001   0.023276
    175       0.077261  -0.025036   0.052475  -0.001255  -0.014643  -0.045347
    176       0.003499  -0.039484   0.014375  -0.046373  -0.049949  -0.022565
    177      -0.089834  -0.016432  -0.051397  -0.099687   0.039127   0.039782
    178       0.071061  -0.012634   0.044066  -0.015818  -0.014692  -0.057649
    179       0.000058  -0.036773   0.007257  -0.025701  -0.031342  -0.021296
    180      -0.090977  -0.016579  -0.052571  -0.100736   0.039517   0.040904
    181       0.097504  -0.024347   0.075904  -0.000505  -0.034583  -0.064215
    182      -0.011865  -0.060547   0.001570  -0.048471  -0.041990   0.019022
    183       0.004949   0.010626   0.041528  -0.011557   0.014148  -0.071182
    184       0.024074  -0.038828  -0.006186   0.006138   0.038795   0.017507
    185      -0.027830  -0.060799  -0.024366   0.025812   0.024207   0.034224
    186      -0.013085  -0.011203   0.027887  -0.027334   0.016331  -0.032975
    187       0.025628  -0.017470  -0.006887  -0.023310   0.022199  -0.006939
    188      -0.019647  -0.044849  -0.018765   0.023435   0.018208   0.010202
    189      -0.017970   0.040237   0.010410  -0.024598   0.031658  -0.084630
    190      -0.007694  -0.045371  -0.040383   0.009502   0.070025   0.051098
    191      -0.003432  -0.019045  -0.005237   0.007075  -0.003208  -0.031280
    192      -0.026014   0.052437  -0.000172  -0.029954   0.035284  -0.091589
    193      -0.041772  -0.035102  -0.077926  -0.007254   0.086580   0.067069
    194       0.015633   0.023353   0.005784   0.009952  -0.009834  -0.092514
    195      -0.017613   0.033337   0.012557  -0.025729   0.028886  -0.076933
    196      -0.050754  -0.016939  -0.089108  -0.033297   0.077285   0.052274
    197       0.012632   0.032847  -0.001491   0.032880   0.010648  -0.098935
    198      -0.042314   0.032829  -0.012068  -0.046427   0.033736  -0.058759
    199      -0.037119  -0.012282  -0.075009  -0.038186   0.063308   0.036368
    200       0.026297   0.043561   0.013373   0.005482  -0.018993  -0.123175
    201      -0.028973  -0.017898   0.013681  -0.041247   0.016719  -0.016252
    202       0.010151   0.007661  -0.027315  -0.061590   0.012945  -0.021047
    203      -0.001552  -0.006241  -0.007322   0.023678   0.009280  -0.047005
    204      -0.031340  -0.007896   0.009249  -0.041938   0.019072  -0.025409
    205      -0.014000   0.014575  -0.051949  -0.067809   0.023023  -0.014392
    206       0.009674   0.023936  -0.003086   0.026016   0.009256  -0.084981
    207       0.001718  -0.022717   0.041938  -0.019059   0.017686  -0.024985
    208      -0.001058  -0.001638  -0.037964  -0.049365   0.028609  -0.002822
    209      -0.021885  -0.031347  -0.026226   0.069370   0.052114  -0.011634
    210      -0.006879  -0.037373   0.038623  -0.021702   0.014608  -0.016456
    211      -0.002959   0.023644  -0.041570  -0.081144   0.007193  -0.030337
    212      -0.014226  -0.009835  -0.024169   0.062488   0.048840  -0.027938
    213       0.007662   0.004597   0.039959  -0.020603   0.019888  -0.037351
    214      -0.044059  -0.015510  -0.080796  -0.034003   0.072512   0.030281
    215      -0.015214  -0.006001  -0.027274   0.066055   0.055235  -0.026753
    216      -0.008047  -0.048343   0.038791  -0.020727   0.020189  -0.013942
    217      -0.005639   0.053331  -0.042982  -0.091416  -0.025110  -0.048108
    218      -0.010023   0.013586  -0.028213   0.068063   0.058462  -0.033454
    219      -0.005868  -0.035310   0.038263  -0.020401   0.017675  -0.019269
    220      -0.026188   0.061467  -0.061652  -0.080828  -0.025550  -0.039658
    221       0.000832   0.040755  -0.023995   0.065760   0.052818  -0.047834
    222       0.003705  -0.056940   0.046929  -0.020146   0.036079  -0.012195
    223      -0.019498   0.055875  -0.055704  -0.083257  -0.021850  -0.040464
    224      -0.025565   0.005569  -0.046933   0.090225   0.093589  -0.010648
    225       0.019307   0.000084   0.046640  -0.021953   0.032104  -0.035694
    226      -0.069458  -0.006962  -0.109312  -0.037074   0.085048   0.029567
    227      -0.026015   0.001059  -0.047982   0.082852   0.094461  -0.014064
    228       0.014316  -0.018691   0.044223  -0.024159   0.038417  -0.030495
    229      -0.058545   0.025181  -0.088348  -0.041692   0.024968   0.009474
    230      -0.021752   0.018200  -0.047990   0.086066   0.095386  -0.017149
    231       0.008059   0.028426   0.046988  -0.008969  -0.008921  -0.036315
    232      -0.079312  -0.008611  -0.117748  -0.034140   0.089010   0.037955
    233       0.015519   0.048530  -0.001381   0.065033   0.015441  -0.060599
    234       0.014199   0.023796   0.045606  -0.020987   0.008317  -0.036906
    235      -0.091814  -0.001762  -0.123141  -0.018325   0.077370   0.044516
    236       0.003056   0.050596  -0.021331   0.065828   0.046000  -0.044503
    237      -0.002580   0.005715   0.048676   0.011932  -0.017773  -0.031010
    238      -0.049986   0.043717  -0.086599  -0.045707   0.011612  -0.009741
    239       0.032372   0.083037   0.005580   0.048763  -0.005583  -0.085124
    240       0.013437   0.021373   0.045530  -0.022272   0.007893  -0.034562
    241      -0.099146   0.000948  -0.092304   0.015400   0.018226   0.060178
    242       0.009619   0.065246  -0.001737   0.062786   0.024368  -0.033775
    243       0.007951   0.009603   0.038226  -0.015155   0.013199  -0.033964
    244      -0.082870   0.036076  -0.063398   0.017743  -0.044260   0.029175
    245       0.017599   0.082385   0.009787   0.055429   0.010500  -0.038596
    246       0.008093   0.028103   0.061383  -0.002585  -0.026505  -0.032071
    247      -0.102074   0.007101  -0.080523   0.028626  -0.007290   0.060702
    248       0.038673   0.110179   0.023391   0.040715  -0.021421  -0.073611
    249      -0.009446   0.001873   0.059104   0.029816  -0.035624  -0.024518
    250      -0.049553   0.068609  -0.064339  -0.021897  -0.052168  -0.019152
    251       0.061231   0.138844   0.031326   0.030979  -0.063176  -0.121796
    252      -0.005507   0.006270   0.058712   0.020463  -0.030185  -0.024594
    253      -0.066052   0.050293  -0.055035  -0.001690  -0.051638   0.010458
    254       0.059941   0.137294   0.036705   0.020865  -0.048774  -0.101367
    255      -0.008401  -0.004304   0.030174   0.028162  -0.016943  -0.047234
    256      -0.024195   0.112927  -0.048125  -0.038063  -0.111026  -0.060668
    257       0.031371   0.090592   0.012740   0.049125  -0.002588  -0.071610
    258      -0.012204  -0.011636   0.042555   0.040756  -0.017804  -0.043965
    259      -0.024281   0.111938  -0.030320  -0.028088  -0.119964  -0.060940
    260       0.054311   0.129946   0.031668   0.024579  -0.043358  -0.093034
    261      -0.000947   0.010138   0.013258   0.000655  -0.016693  -0.042439
    262      -0.043267   0.084562  -0.038156  -0.010517  -0.090430  -0.036022
    263       0.007214   0.064901   0.007435   0.065765   0.029388  -0.032799
    264      -0.013413  -0.010561   0.044624   0.052193  -0.022064  -0.058447
    265      -0.023307   0.103064  -0.006316  -0.022678  -0.117752  -0.045539
    266       0.064087   0.129129   0.032714  -0.025422  -0.019246  -0.030384
    267      -0.009398  -0.005794   0.037694   0.035314  -0.019006  -0.046602
    268      -0.036322   0.081105   0.007405   0.001543  -0.103932  -0.025363
    269       0.059025   0.115560   0.031031  -0.039945   0.004510   0.023389
    270      -0.015207  -0.003616   0.029377   0.061304  -0.030226  -0.096549
    271      -0.008824   0.117638   0.010699  -0.034887  -0.136071  -0.051968
    272       0.048774   0.105767   0.026926  -0.019342   0.009583   0.011891
    273      -0.001221   0.019595  -0.003057   0.003963  -0.022279  -0.071824
    274      -0.033598   0.090234  -0.009881  -0.010315  -0.105923  -0.036819
    275      -0.005201   0.047804   0.007178   0.059179   0.070565   0.021310
    276      -0.004813   0.015330   0.005907   0.021458  -0.020641  -0.081977
    277      -0.028017   0.089000   0.009639  -0.008413  -0.117187  -0.032538
    278       0.012621   0.056831   0.013858   0.016603   0.048672   0.054216
    279       0.003714   0.005155   0.007070  -0.030943  -0.026515  -0.001580
    280      -0.073132   0.048253  -0.015299   0.040353  -0.058439  -0.013276
    281       0.005343   0.056523   0.011171   0.039128   0.056022   0.028471
    282       0.003209   0.018062  -0.002467  -0.028461  -0.029869  -0.031256
    283      -0.063306   0.046600   0.001088   0.040486  -0.066184  -0.006692
    284      -0.005636   0.035136   0.008722   0.034397   0.071690   0.074701
    285       0.000175  -0.017720   0.027006  -0.005518  -0.012951   0.019271
    286      -0.075600   0.033513  -0.002172   0.052614  -0.060572  -0.005062
    287       0.047445   0.094030   0.020433  -0.021958   0.038055   0.059024
    288       0.001891   0.017661  -0.001935  -0.028518  -0.035322  -0.034432
    289      -0.063469   0.029520   0.018502   0.065718  -0.035886   0.023983
    290      -0.011743   0.002888   0.017780  -0.005422   0.003040   0.094829
    291       0.000908   0.010407   0.006733  -0.008340  -0.016246  -0.021721
    292      -0.058454   0.023460   0.031354   0.077043  -0.019548   0.045548
    293       0.010726   0.014815   0.023997  -0.057569  -0.025783   0.113029
    294       0.002669   0.000136   0.006332  -0.052073  -0.056821  -0.009294
    295      -0.090684  -0.011049   0.024354   0.104889  -0.023019   0.038928
    296      -0.000250   0.005623   0.021777  -0.039116  -0.018294   0.108499
    297      -0.002799  -0.038734   0.036005  -0.011701  -0.020377   0.036170
    298      -0.099785  -0.009419   0.011539   0.100654  -0.036639   0.009680
    299       0.067014   0.094245   0.028294  -0.081631   0.002963   0.112001
    300      -0.002919  -0.029684   0.028049  -0.019079  -0.028120   0.020766
    301      -0.096547  -0.020735   0.025747   0.113206  -0.020487   0.038813
    302       0.041896   0.054319   0.027327  -0.078778  -0.016847   0.098244
    303       0.008917  -0.014433   0.040160   0.019248   0.018542   0.058476
    304      -0.049747   0.044501   0.022376   0.049178  -0.039649   0.051735
    305       0.082569   0.110247   0.032237  -0.101908  -0.002778   0.130882
    306       0.002705  -0.035346   0.044125   0.017544   0.015780   0.044645
    307      -0.071619   0.006524   0.028666   0.086951  -0.020253   0.042482
    308       0.086673   0.104186   0.033985  -0.125171  -0.017413   0.118439
    309       0.015788   0.019759   0.028202   0.012059   0.009322   0.074238
    310      -0.032312   0.054015   0.033789   0.057427  -0.010462   0.069266
    311       0.045993   0.053457   0.029337  -0.093174  -0.025271   0.089386
    312       0.005336  -0.037423   0.045644   0.012267   0.014896   0.041045
    313      -0.057068  -0.009064   0.050884   0.069105  -0.015810   0.051107
    314       0.063660   0.072321   0.026479  -0.106001  -0.015188   0.080751
    315       0.004024  -0.024256   0.036875   0.015014   0.009963   0.044584
    316      -0.043891  -0.013223   0.067584   0.059982  -0.000958   0.060560
    317       0.034947   0.027558   0.019646  -0.093985  -0.033010   0.040373
    318       0.021999  -0.016181   0.055698   0.004330   0.026246   0.069696
    319      -0.030579   0.013404   0.063205   0.055558   0.005925   0.072929
    320       0.059478   0.063782   0.022930  -0.104472  -0.017206   0.066766
    321       0.032793   0.043117   0.031525   0.002604   0.019329   0.098073
    322      -0.008051   0.066442   0.056254   0.057274   0.017452   0.108790
    323       0.031995   0.024535   0.023650  -0.096576  -0.036379   0.046826
    324       0.032415   0.027179   0.036229  -0.000273   0.024053   0.085505
    325      -0.001532   0.044465   0.063462   0.041783   0.029299   0.087247
    326       0.022201   0.014740   0.025414  -0.082734  -0.040858   0.044383
    327      -0.004617   0.029563   0.021494   0.036773  -0.014630   0.093876
    328      -0.021894   0.033833   0.056048   0.050998   0.007769   0.077691
    329       0.007197  -0.019619   0.021503  -0.101752  -0.058378   0.005618
    330       0.014803   0.048273   0.023247   0.015422  -0.004978   0.103361
    331       0.002101   0.046086   0.064055   0.042572   0.035424   0.088672
    332      -0.011464  -0.040171   0.021037  -0.077086  -0.063863  -0.003858
    333      -0.028828  -0.013287   0.023814   0.066397  -0.014842   0.067742
    334      -0.043591  -0.016882   0.076349   0.043264  -0.013030   0.048752
    335      -0.002600  -0.027021   0.019934  -0.078139  -0.055966   0.005687
    336       0.015313   0.048514   0.025781   0.013195  -0.005834   0.105012
    337       0.048503   0.038799   0.033295   0.006937   0.103579   0.038824
    338      -0.047875  -0.079231   0.024946  -0.035213  -0.079643  -0.019699
    339       0.011532   0.027788   0.020472   0.021252   0.002639   0.084887
    340       0.055510   0.012022   0.030200  -0.011590   0.112246   0.006193
    341      -0.058800  -0.090873   0.019213  -0.009298  -0.073334  -0.025997
    342      -0.020042   0.034764   0.035626   0.048111  -0.035542   0.115010
    343       0.047538   0.011685   0.034315  -0.006351   0.102320   0.011634
    344      -0.084666  -0.121711   0.035742  -0.013732  -0.110889  -0.038351
    345      -0.063970  -0.033581   0.033967   0.100470  -0.032841   0.067428
    346      -0.037766  -0.054937   0.084949   0.014440   0.007581   0.003350
    347      -0.049009  -0.080308   0.028622  -0.039663  -0.082604  -0.019750
    348      -0.052674  -0.016713   0.035396   0.085942  -0.030486   0.078115
    349       0.012182  -0.040558   0.049908  -0.006738   0.043626  -0.011051
    350      -0.079547  -0.114049   0.032763  -0.008729  -0.094090  -0.036487
    351      -0.009160  -0.038129  -0.003562   0.064637  -0.002607   0.033651
    352      -0.033804  -0.052461   0.082654   0.013729   0.013084   0.002569
    353       0.001255  -0.026443  -0.008180  -0.040688  -0.037399   0.003488
    354      -0.041480  -0.053318   0.011290   0.092934  -0.009901   0.032802
    355      -0.020203  -0.075328   0.071816  -0.005210   0.010033  -0.024296
    356      -0.040822  -0.069744   0.007511  -0.009586  -0.052138  -0.019334
    357       0.042967  -0.000607  -0.020231   0.012152   0.006800   0.049573
    358       0.033537  -0.015282   0.039488  -0.008630   0.085876  -0.000078
    359      -0.016706  -0.043338  -0.006279  -0.012325  -0.017540  -0.008822
    360       0.055317   0.000246  -0.027471   0.001708   0.010543   0.042232
    361       0.131293  -0.006217  -0.053194  -0.048271   0.075121  -0.033176
    362      -0.068970  -0.092834  -0.018610   0.075096  -0.041617  -0.035684
    363       0.074215   0.013849  -0.027998  -0.023507   0.022364   0.045565
    364       0.100920   0.002810  -0.009712  -0.040799   0.127368  -0.023408
    365      -0.041955  -0.066734  -0.010126   0.031855  -0.009594  -0.027650
    366       0.131315   0.016396  -0.094150  -0.034638  -0.002675   0.030116
    367       0.122000   0.001269  -0.036509  -0.045770   0.104923  -0.027954
    368      -0.017776  -0.038877  -0.031940   0.049326   0.062135  -0.020906
    369       0.113567   0.003216  -0.102468  -0.000360  -0.023299   0.031372
    370       0.062618  -0.023951   0.015209  -0.030989   0.078602  -0.026084
    371      -0.001052  -0.024057  -0.014095   0.004439   0.086868  -0.022298
    372       0.092219  -0.011057  -0.104057   0.031008  -0.042087   0.030724
    373       0.139028  -0.022938  -0.082263  -0.044177   0.009906  -0.034522
    374      -0.048240  -0.067413  -0.041467   0.096590   0.013773  -0.026530
    375       0.130072  -0.006192  -0.166728   0.048521  -0.068771   0.035464
    376      -0.003894  -0.076577   0.079189  -0.037395   0.012493  -0.059034
    377       0.037622   0.013880  -0.034671  -0.008302   0.147145  -0.002331
    378       0.099894  -0.032245  -0.177569   0.100767  -0.108093   0.030776
    379      -0.024508  -0.110511   0.085493  -0.039236  -0.060017  -0.077611
    380       0.030430   0.007407  -0.036832   0.003284   0.137147  -0.003801
    381       0.168900  -0.001971  -0.233267   0.069013  -0.097879   0.040528
    382       0.009001  -0.084984   0.055918  -0.039376  -0.024717  -0.064220
    383       0.053038   0.033468  -0.058873   0.015687   0.185692   0.012314
    384       0.098153  -0.028077  -0.163265   0.087743  -0.095042   0.030825
    385       0.121363  -0.059672  -0.081973  -0.047066  -0.074241  -0.053718
    386      -0.036720  -0.053394  -0.061557   0.117123   0.040684  -0.016162
    387       0.148395  -0.015926  -0.231235   0.094482  -0.114993   0.037689
    388       0.081810  -0.077048  -0.038704  -0.045652  -0.080271  -0.062171
    389       0.011031  -0.005250  -0.078162   0.092018   0.123588   0.004669
    390       0.080355  -0.045211  -0.175515   0.125226  -0.123496   0.028204
    391       0.046915  -0.102884  -0.007180  -0.045899  -0.114929  -0.075506
    392      -0.014809  -0.033613  -0.052275   0.078133   0.072095  -0.012444
    393      -0.038165  -0.054543   0.004969   0.094767  -0.016005   0.029261
    394       0.033970  -0.070753   0.020065  -0.030280  -0.018830  -0.044590
    395      -0.072035  -0.098693   0.003697   0.037754  -0.069522  -0.037317
    396      -0.019764  -0.034931   0.005716   0.070545  -0.005834   0.042814
    397       0.089427  -0.050089  -0.023141  -0.050257   0.012483  -0.057388
    398      -0.098646  -0.125040   0.005051   0.069976  -0.084055  -0.054112
    399       0.004233  -0.049231  -0.029535   0.070394  -0.019572   0.012829
    400       0.064670  -0.065494  -0.006165  -0.043586  -0.013900  -0.056615
    401      -0.065157  -0.090099  -0.009003   0.058056  -0.029754  -0.040882
    402      -0.008521   0.028926   0.022442  -0.011804   0.031245  -0.085009
    403       0.046356  -0.054170   0.019665   0.030708   0.029712   0.022934
    404      -0.029945  -0.071482  -0.021231  -0.010978  -0.001323   0.052324
    405      -0.046474   0.035779  -0.020213  -0.036988   0.053837  -0.063544
    406       0.092281  -0.064101   0.072382   0.054822  -0.002427  -0.001300
    407      -0.028916  -0.087607  -0.010945  -0.058985  -0.039886   0.070024
                 12         13         14         15         16         17    
      0       0.040118  -0.033082  -0.021605   0.010811  -0.002341  -0.070349
      1       0.028050   0.013100   0.045004  -0.027781   0.030077   0.090645
      2       0.049680   0.045852  -0.046492   0.032185  -0.027047   0.013731
      3       0.042689  -0.026751  -0.004638   0.000788   0.009173  -0.031710
      4       0.023414   0.004087   0.026227  -0.016720   0.016865   0.042808
      5       0.032697   0.032971  -0.022321   0.020387  -0.014943   0.007677
      6       0.051152   0.002239   0.002325   0.033409   0.030065  -0.020959
      7       0.026495  -0.027423  -0.023638  -0.037522  -0.033745  -0.004069
      8       0.023405   0.002944  -0.027649  -0.014072  -0.035274  -0.001723
      9       0.058874   0.031588  -0.005416   0.083683   0.045214  -0.045477
     10       0.034674  -0.057338  -0.064974  -0.075337  -0.082687  -0.013067
     11       0.029463  -0.020189  -0.058792  -0.043549  -0.072590  -0.008137
     12       0.052907   0.004903   0.017600   0.019381   0.037865   0.014431
     13       0.022056  -0.031943  -0.037773  -0.022387  -0.040663  -0.045744
     14       0.007272  -0.006784  -0.002503  -0.022468  -0.020363  -0.004876
     15       0.046429  -0.022938   0.024133  -0.027726   0.024302   0.037681
     16       0.013245  -0.003503   0.002837   0.012631   0.004836  -0.036913
     17       0.000390   0.015032   0.029055   0.004298   0.014853   0.002212
     18       0.048273  -0.022766   0.037518  -0.041929   0.031312   0.065547
     19       0.007732  -0.005290  -0.008379   0.028109  -0.001116  -0.070329
     20      -0.016761   0.005552   0.056103  -0.006508   0.029700   0.006928
     21       0.041057  -0.043085   0.025801  -0.053211   0.026496   0.062872
     22      -0.002503   0.006544  -0.000929   0.053550   0.002684  -0.099785
     23      -0.019166  -0.037461   0.030995  -0.047250   0.018970   0.029275
     24       0.043568  -0.033309   0.026123  -0.043022   0.027552   0.060181
     25      -0.002406  -0.009676  -0.028438   0.048668  -0.004066  -0.090534
     26      -0.026313  -0.070946   0.020139  -0.077759   0.013403   0.039932
     27       0.035793  -0.056860   0.014194  -0.059570   0.022942   0.066774
     28      -0.013040   0.006493  -0.014387   0.071842  -0.000265  -0.110014
     29      -0.027142  -0.112014  -0.005178  -0.116147   0.004967   0.063657
     30       0.053441  -0.000545   0.038781  -0.018008   0.032578   0.052269
     31       0.008416  -0.045892  -0.073660   0.017008  -0.015010  -0.055670
     32      -0.033535  -0.069970   0.031445  -0.075775   0.015497   0.031050
     33       0.058719   0.010672   0.041949  -0.005462   0.026321   0.014689
     34       0.008100  -0.050423  -0.077292   0.012577  -0.014174  -0.045356
     35      -0.049627  -0.039995   0.077023  -0.049387   0.026641   0.004449
     36       0.059919   0.010114   0.024110   0.010955   0.019040  -0.012204
     37      -0.006299  -0.038736  -0.046393   0.014213  -0.004858  -0.029353
     38      -0.054992  -0.034948   0.071515  -0.029707   0.023087  -0.018639
     39       0.063680   0.008949   0.024093   0.008020   0.015232  -0.022983
     40      -0.015275  -0.038368  -0.038681   0.007881   0.010558   0.020995
     41      -0.059440  -0.029767   0.060500  -0.007180   0.017917  -0.041706
     42       0.066590   0.006179   0.044494  -0.016617   0.017427  -0.007269
     43      -0.011446  -0.046810  -0.060827   0.007522   0.027766   0.063432
     44      -0.060969  -0.027883   0.053536   0.003252   0.015703  -0.051372
     45       0.066523   0.009726   0.001491   0.030726   0.009667  -0.050411
     46      -0.032499  -0.027040  -0.004785  -0.000048   0.008225   0.037579
     47      -0.062891  -0.024691   0.053352   0.009105   0.012103  -0.058855
     48       0.057048   0.034236  -0.003054   0.042291  -0.001934  -0.028906
     49      -0.044872  -0.017512   0.016760  -0.006587   0.003420   0.051112
     50      -0.051864  -0.016226   0.012334   0.031549   0.008527  -0.058797
     51       0.040610   0.042873   0.021227   0.027869  -0.008820  -0.024890
     52      -0.050935  -0.002095   0.005847   0.001768  -0.001887   0.058942
     53      -0.041809  -0.009556  -0.021329   0.053108   0.009578  -0.055211
     54       0.040880   0.046642   0.021612   0.026704  -0.011893  -0.022474
     55      -0.045396   0.035286   0.008183  -0.009488  -0.031059   0.084495
     56      -0.014103   0.011819  -0.056158   0.066470  -0.004138  -0.034407
     57       0.058575   0.042740  -0.002778   0.040071  -0.007426  -0.020157
     58      -0.029241   0.071330   0.018459  -0.036667  -0.071031   0.117600
     59       0.015106   0.033935  -0.072637   0.059910  -0.028416  -0.008234
     60       0.023444   0.054435   0.047918   0.010869  -0.019715  -0.025148
     61      -0.052712   0.042544   0.001954   0.003882  -0.022506   0.078337
     62      -0.009326   0.013039  -0.078505   0.088778   0.009228  -0.038453
     63      -0.023296   0.036142   0.052003   0.021919  -0.023427  -0.041878
     64      -0.068571   0.040935  -0.010573   0.030381  -0.003078   0.061514
     65       0.009585   0.018663  -0.073760   0.073794   0.000712  -0.026181
     66      -0.044601   0.034602   0.031529   0.039041  -0.033494  -0.018214
     67      -0.048694   0.043252   0.006165   0.014860   0.004104   0.042889
     68       0.051488   0.035415  -0.074433   0.047031  -0.019994   0.004971
     69      -0.051747   0.035521   0.025720   0.043336  -0.040201  -0.022976
     70      -0.033101   0.036130   0.035569   0.001545   0.030565   0.008295
     71       0.073517   0.032921  -0.057395   0.033686  -0.000100   0.022921
     72      -0.039224   0.036340   0.038799   0.031840  -0.037698  -0.057345
     73      -0.033786   0.024978   0.059724   0.000360   0.060131  -0.016981
     74       0.057074   0.010741  -0.027097   0.044986   0.052846   0.015944
     75      -0.071900   0.037266   0.006033   0.060656  -0.049643   0.008393
     76      -0.014831   0.037299   0.046729  -0.013109   0.032812  -0.008467
     77       0.114898   0.051754  -0.069797   0.003426  -0.033915   0.051677
     78      -0.081205   0.026865   0.017459   0.042460  -0.047513   0.027127
     79       0.041314   0.062225   0.030806  -0.043268  -0.005055  -0.002566
     80       0.119381   0.050771  -0.067102  -0.009288  -0.038425   0.061177
     81      -0.081821   0.010446   0.023918   0.027472  -0.048700   0.006467
     82       0.059590   0.061806   0.026263  -0.058929  -0.019283  -0.017061
     83       0.074735   0.018078  -0.042625  -0.002008  -0.006087   0.053708
     84      -0.085881   0.009268   0.026180   0.024549  -0.050237   0.007149
     85       0.072602   0.049760   0.022753  -0.069131  -0.023295  -0.040569
     86       0.045954   0.005811  -0.024031  -0.028291  -0.019290   0.052423
     87      -0.088658   0.026006   0.024282   0.035017  -0.049743   0.029293
     88       0.073263   0.034497   0.024595  -0.067863  -0.013644  -0.057406
     89       0.052516   0.024353  -0.027428  -0.073864  -0.072372   0.060089
     90      -0.088275  -0.009991   0.030565   0.011590  -0.052864  -0.016103
     91       0.087077   0.051090   0.013942  -0.083586  -0.039956  -0.049023
     92       0.003369  -0.028660   0.005650  -0.010544   0.020384   0.038983
     93      -0.073111  -0.024372  -0.000820   0.021422  -0.042768  -0.001350
     94       0.059106   0.013986   0.024749  -0.058930   0.002233  -0.054215
     95      -0.027254  -0.055269   0.027625   0.006737   0.052892   0.028928
     96      -0.065012  -0.018952  -0.015136   0.015792  -0.033431   0.022032
     97       0.039075  -0.024305   0.031083  -0.030436   0.038761  -0.064193
     98      -0.024227  -0.039174   0.037843  -0.003794   0.023150   0.012038
     99      -0.067082  -0.026441  -0.021380   0.022253  -0.032302   0.030180
    100       0.026275  -0.056782   0.016621  -0.001065   0.042749  -0.047551
    101      -0.029992  -0.031293   0.069860  -0.009348   0.020715  -0.035875
    102      -0.077709  -0.040906  -0.015933   0.038068  -0.040934   0.016581
    103       0.026066  -0.063446  -0.010420   0.010082   0.011911  -0.016286
    104      -0.039253  -0.036534   0.105762  -0.007827   0.048150  -0.083664
    105      -0.058599  -0.019480  -0.031477   0.012601  -0.022804   0.051984
    106       0.010985  -0.087800   0.031122   0.024466   0.078042  -0.059351
    107      -0.026634  -0.016117   0.068433  -0.018559  -0.009541  -0.044743
    108      -0.044221  -0.009139  -0.033262  -0.016852  -0.001992   0.021961
    109       0.007016  -0.084536   0.027045   0.033116   0.053171  -0.042682
    110      -0.019858   0.011228   0.052294  -0.031179  -0.066918  -0.030494
    111      -0.042391  -0.016179  -0.053595  -0.013934   0.007234   0.015680
    112       0.002574  -0.071370   0.014422   0.042008  -0.006507  -0.009790
    113      -0.018473   0.006463   0.036833  -0.029132  -0.060443  -0.035086
    114      -0.040638  -0.020207  -0.054886  -0.014702   0.012965   0.011405
    115      -0.011184  -0.040480   0.018325   0.048755  -0.050847   0.024492
    116      -0.015564  -0.005152   0.009464  -0.022728  -0.052154  -0.037938
    117      -0.040518  -0.015818  -0.032489  -0.020996   0.008799   0.009581
    118      -0.023436  -0.005583   0.037017   0.046057  -0.054755   0.040668
    119      -0.013189  -0.015180  -0.010376  -0.017776  -0.048311  -0.039841
    120      -0.038463  -0.031079  -0.080692  -0.006187   0.023267   0.011946
    121      -0.015041  -0.037575   0.002379   0.055287  -0.097524   0.044836
    122      -0.014178  -0.011241  -0.004577  -0.018396  -0.044397  -0.038416
    123      -0.046471   0.003788  -0.096739  -0.022050   0.027517   0.019272
    124      -0.017324  -0.033423  -0.004201   0.055062  -0.112915   0.050906
    125      -0.014546   0.004695   0.001539  -0.029767   0.002578  -0.049381
    126      -0.054516   0.043719  -0.081515  -0.065798   0.033916  -0.015461
    127      -0.024453   0.009868   0.002768   0.022889  -0.084107   0.033761
    128      -0.012562   0.001842  -0.007573  -0.014240   0.021249  -0.030263
    129      -0.053618   0.047193  -0.087485  -0.068259   0.050169  -0.015955
    130      -0.025038   0.036184  -0.009736  -0.004745  -0.030556   0.014344
    131      -0.004691  -0.021082  -0.032178   0.020360   0.048232   0.005004
    132      -0.061955   0.092198  -0.069133  -0.119980   0.059171  -0.060041
    133      -0.029218   0.079563   0.005665  -0.034709  -0.019308   0.000124
    134      -0.002673  -0.016760  -0.032800   0.031132   0.051257   0.023373
    135      -0.031307   0.083567  -0.039743  -0.116199   0.064492  -0.073818
    136      -0.025730   0.069804   0.004543  -0.028806  -0.019775   0.000943
    137      -0.021832   0.041897  -0.024256  -0.004428   0.051998   0.017709
    138       0.012923   0.018042  -0.014170  -0.048384   0.032176  -0.034160
    139       0.000654   0.030235   0.011608  -0.009209  -0.011718  -0.008064
    140       0.001002   0.008194  -0.008091   0.038743   0.025069   0.050987
    141       0.065068  -0.045410   0.028873   0.015865  -0.018979  -0.003901
    142      -0.011033   0.000976  -0.043712   0.006410   0.063081   0.006756
    143      -0.007057   0.048692   0.017488   0.007635  -0.011725   0.031088
    144       0.089772  -0.063541   0.059681   0.032743  -0.053383  -0.003976
    145      -0.054770  -0.000058  -0.129079   0.009251   0.158909   0.038994
    146      -0.043263   0.141834   0.034363  -0.082828  -0.031564  -0.033274
    147       0.104739  -0.105619   0.051467   0.078469  -0.048676   0.033779
    148       0.019914  -0.035014  -0.024690   0.023339   0.059742  -0.008045
    149       0.021455   0.001529   0.033192   0.063914  -0.040018   0.073811
    150      -0.045249   0.010011  -0.112338  -0.023892   0.061354   0.023720
    151      -0.019103   0.023826  -0.035313  -0.007296   0.019032   0.004484
    152       0.003339  -0.052001  -0.059124   0.051205   0.073890   0.030019
    153       0.038263  -0.050533   0.017526  -0.058655   0.004782   0.028409
    154       0.010360   0.026193   0.050862   0.031526   0.052946   0.007605
    155       0.009885   0.044056   0.032974   0.037892   0.033506   0.009636
    156       0.036183  -0.052260   0.004098  -0.044882  -0.002640  -0.005499
    157       0.015582   0.029646   0.061580   0.017190   0.058680   0.046474
    158       0.025945   0.052722   0.007146   0.046020   0.018892   0.012083
    159       0.027751  -0.080362  -0.000622  -0.078252  -0.022071  -0.012299
    160       0.012708   0.058903   0.107509   0.037322   0.106087   0.088895
    161       0.034361   0.081772   0.013120   0.080116   0.039706   0.020083
    162       0.059849   0.030154   0.024690   0.046856   0.055599   0.024199
    163       0.025843  -0.059213  -0.083529  -0.039006  -0.084324  -0.086666
    164      -0.000394  -0.032205  -0.007323  -0.051002  -0.036834  -0.012857
    165       0.045510  -0.014643  -0.029957   0.044462   0.005117  -0.090783
    166       0.034221  -0.005344   0.017580  -0.052005  -0.001961   0.086959
    167       0.053712   0.031405  -0.065492   0.012562  -0.050433   0.012514
    168       0.042403  -0.026790  -0.011582   0.008340   0.006035  -0.047717
    169       0.031759   0.021243   0.061123  -0.035861   0.041926   0.130085
    170       0.054121   0.083090  -0.027231   0.078683   0.009444   0.020503
    171       0.030222  -0.063516  -0.036925  -0.013280  -0.027878  -0.103388
    172       0.021892   0.031045   0.071637  -0.003821   0.061329   0.093455
    173       0.054793   0.033733  -0.065866   0.015214  -0.049433   0.013190
    174       0.050528   0.011472  -0.022316   0.079170   0.026866  -0.091074
    175       0.032599  -0.050164  -0.055142  -0.065902  -0.070876  -0.011609
    176       0.036605  -0.046772  -0.094966  -0.077537  -0.115871  -0.015382
    177       0.065954   0.052666   0.000489   0.104491   0.060286  -0.031212
    178       0.034343  -0.080978  -0.098355  -0.088696  -0.116937  -0.052712
    179       0.019014  -0.043478  -0.056121  -0.069949  -0.083260  -0.015782
    180       0.066097   0.053363  -0.000227   0.106340   0.060461  -0.033094
    181       0.043502  -0.064042  -0.073616  -0.100781  -0.098346   0.018355
    182       0.037552   0.011863  -0.049571  -0.005918  -0.047642   0.001938
    183       0.046793  -0.033980   0.047904  -0.065478   0.036847   0.093832
    184       0.003535   0.008612   0.016090   0.035198   0.011405  -0.066212
    185      -0.022026   0.032699   0.085739   0.018141   0.044757  -0.004241
    186       0.056468   0.003260   0.046476  -0.021559   0.035149   0.061383
    187       0.015623  -0.026963  -0.045009   0.013832  -0.019174  -0.069036
    188      -0.022441   0.005429   0.067233  -0.007553   0.035574   0.007972
    189       0.033015  -0.068203   0.016397  -0.072429   0.021862   0.066533
    190      -0.010443   0.032014   0.031402   0.076373   0.012172  -0.122828
    191      -0.014137  -0.040862   0.021070  -0.051130   0.016528   0.037135
    192       0.028227  -0.081353   0.006082  -0.079955   0.018846   0.073467
    193      -0.021031   0.032188   0.018115   0.094461   0.007686  -0.136741
    194      -0.021712  -0.109226  -0.011138  -0.114190   0.004375   0.068554
    195       0.036335  -0.057315   0.019978  -0.063640   0.024074   0.064814
    196      -0.016809   0.005836  -0.018659   0.076327  -0.001447  -0.109852
    197      -0.039274  -0.117305   0.008740  -0.119679   0.006440   0.052044
    198       0.036884  -0.049729   0.007436  -0.047961   0.022294   0.068151
    199      -0.009478  -0.007253  -0.032408   0.060592  -0.004742  -0.095650
    200      -0.021368  -0.143015  -0.033492  -0.145904  -0.002837   0.089229
    201       0.057277   0.013819   0.044892  -0.008418   0.037092   0.058759
    202       0.017637  -0.059378  -0.096776   0.007032  -0.025770  -0.062351
    203      -0.027067  -0.059009   0.031495  -0.068972   0.017226   0.036366
    204       0.053360   0.001682   0.040250  -0.018037   0.036625   0.067015
    205       0.008348  -0.058650  -0.084575   0.004516  -0.013672  -0.029180
    206      -0.033415  -0.102631   0.004589  -0.100723   0.005687   0.038958
    207       0.060698   0.013683   0.038805   0.001840   0.022726  -0.003025
    208       0.009352  -0.039705  -0.069408   0.023689  -0.016321  -0.071293
    209      -0.054676  -0.023282   0.113179  -0.050752   0.036350   0.009863
    210       0.060594   0.017088   0.060978  -0.014853   0.031607   0.024481
    211       0.017746  -0.074292  -0.112605  -0.005526  -0.021075  -0.022937
    212      -0.052124  -0.036842   0.079188  -0.043177   0.026620  -0.002845
    213       0.058280   0.011079   0.008103   0.029187   0.017113  -0.026162
    214      -0.011331  -0.028701  -0.026900   0.018508  -0.014794  -0.059630
    215      -0.054518  -0.035228   0.075925  -0.034788   0.023639  -0.014722
    216       0.063252   0.007679   0.060943  -0.031000   0.022614   0.018183
    217       0.002871  -0.058513  -0.085539   0.009139   0.028272   0.048660
    218      -0.057200  -0.032080   0.056269  -0.008480   0.020436  -0.036245
    219       0.059662   0.010402   0.052686  -0.018289   0.022993   0.015171
    220      -0.022505  -0.039958  -0.050525   0.007142   0.037182   0.099434
    221      -0.058034  -0.031131   0.027366   0.020993   0.018455  -0.058079
    222       0.079763  -0.002460   0.034928  -0.020172   0.008082  -0.043110
    223      -0.012773  -0.046780  -0.062523   0.007618   0.032190   0.076304
    224      -0.069530  -0.018421   0.071656   0.006837   0.006137  -0.069723
    225       0.071210   0.005937  -0.015954   0.046484   0.007686  -0.074534
    226      -0.034454  -0.039239   0.009913  -0.004916   0.011728   0.017971
    227      -0.067702  -0.030358   0.076322  -0.005780   0.015948  -0.054870
    228       0.072387  -0.004058   0.003461   0.024344   0.015761  -0.063428
    229      -0.035765  -0.013273  -0.008666   0.001540   0.003831   0.059737
    230      -0.068652  -0.022077   0.056453   0.019086   0.007679  -0.073657
    231       0.052835   0.047778  -0.006973   0.049119  -0.008513  -0.016686
    232      -0.038162  -0.031503   0.020454  -0.010445   0.010155   0.040810
    233      -0.053750  -0.019720   0.013757   0.025050   0.010165  -0.065255
    234       0.067600   0.032851  -0.022384   0.055436   0.000175  -0.029314
    235      -0.056016  -0.009545   0.039432  -0.014211  -0.001753   0.061762
    236      -0.049906  -0.013345   0.009749   0.037221   0.007536  -0.053947
    237       0.027102   0.047062   0.040698   0.016968  -0.012692  -0.025633
    238      -0.059145  -0.024577  -0.003477   0.018558   0.023276   0.039513
    239      -0.058694  -0.024396  -0.013840   0.058095   0.026762  -0.071279
    240       0.068545   0.032885  -0.019542   0.051212   0.000655  -0.023926
    241      -0.029537   0.061755   0.025668  -0.045889  -0.074594   0.117628
    242       0.007238   0.031166  -0.052340   0.041746  -0.038288  -0.005461
    243       0.038165   0.017086   0.011444   0.040976   0.009767  -0.040024
    244      -0.024642   0.090465   0.012324  -0.032622  -0.076125   0.125374
    245       0.039969   0.051477  -0.086786   0.054347  -0.047809   0.012481
    246       0.083124   0.075741  -0.019045   0.037889  -0.029730   0.005241
    247      -0.019120   0.092010   0.024992  -0.054024  -0.095233   0.137832
    248       0.023597   0.036885  -0.093959   0.078687  -0.018251  -0.011082
    249       0.028525   0.065459   0.063570  -0.003323  -0.023506  -0.022549
    250      -0.064271   0.032034  -0.011520   0.019837  -0.017466   0.072315
    251      -0.040849   0.005296  -0.083187   0.108731   0.018027  -0.055344
    252       0.040639   0.063515   0.049665   0.004116  -0.019688  -0.018730
    253      -0.034627   0.057703   0.022810  -0.021533  -0.031356   0.088237
    254       0.010460   0.017663  -0.094919   0.098902   0.018331  -0.034429
    255      -0.040854   0.030065   0.050501   0.027727  -0.025977  -0.044443
    256      -0.093803   0.036302  -0.031625   0.054365  -0.003774   0.073833
    257      -0.007940   0.009057  -0.059714   0.066890  -0.003844  -0.041693
    258      -0.023966   0.030906   0.072747   0.010875  -0.016520  -0.069244
    259      -0.071826   0.039686  -0.011585   0.039513   0.009493   0.048684
    260       0.006095   0.020174  -0.086943   0.091167   0.011876  -0.026204
    261      -0.055288   0.033946   0.019835   0.049495  -0.036242   0.007803
    262      -0.047901   0.050020  -0.007162   0.014601  -0.013990   0.058155
    263       0.063873   0.051523  -0.093007   0.035995  -0.058480   0.013595
    264      -0.023507   0.035016   0.055562   0.017347  -0.028443  -0.077354
    265      -0.045214   0.025378   0.049111   0.010734   0.055026  -0.004810
    266       0.028955  -0.000866  -0.019857   0.067947   0.075668  -0.006445
    267      -0.028584   0.032980   0.051180   0.021544  -0.026314  -0.053866
    268      -0.004795   0.032318   0.067737  -0.024371   0.050594  -0.028370
    269       0.062968   0.002243  -0.009678   0.037591   0.075237   0.026142
    270      -0.055883   0.042272   0.018776   0.048331  -0.056928  -0.067040
    271      -0.051387   0.008086   0.083381   0.012941   0.099733  -0.039070
    272       0.066316   0.012943  -0.026611   0.036960   0.049288   0.024157
    273      -0.083606   0.041392  -0.009720   0.076528  -0.056426   0.026784
    274      -0.030853   0.035354   0.040092  -0.000702   0.034010   0.003551
    275       0.147870   0.073859  -0.091581   0.000193  -0.061141   0.058295
    276      -0.069169   0.043220  -0.001966   0.072076  -0.052036   0.001020
    277      -0.029256   0.020166   0.072175  -0.013949   0.060482  -0.038698
    278       0.112150   0.045760  -0.061902  -0.008731  -0.032106   0.060178
    279      -0.085973   0.021226   0.023489   0.032836  -0.046589   0.035852
    280       0.065050   0.086895   0.017617  -0.049203  -0.024916   0.026517
    281       0.127433   0.060039  -0.075448   0.000908  -0.041888   0.054556
    282      -0.084395   0.037203   0.014369   0.050579  -0.046857   0.048851
    283       0.042763   0.056703   0.032531  -0.047447  -0.005266  -0.014160
    284       0.151888   0.067622  -0.076173  -0.033693  -0.064865   0.079977
    285      -0.080088  -0.002727   0.026676   0.018228  -0.049261  -0.011667
    286       0.061036   0.072437   0.023376  -0.061822  -0.028535  -0.005613
    287       0.064920   0.002733  -0.036712   0.029576   0.032876   0.045870
    288      -0.084647   0.039797   0.018148   0.046669  -0.047220   0.044979
    289       0.060383   0.032374   0.031985  -0.054406   0.000407  -0.050710
    290       0.085652   0.048254  -0.051695  -0.086300  -0.098786   0.067720
    291      -0.069577   0.029878   0.010509   0.045287  -0.042939   0.027084
    292       0.063109   0.009484   0.034220  -0.055183   0.013136  -0.076719
    293       0.026857   0.011871  -0.008018  -0.081894  -0.071778   0.056258
    294      -0.114517   0.020964   0.042947   0.021039  -0.058924   0.032370
    295       0.098022   0.049498   0.008673  -0.094658  -0.047764  -0.058502
    296       0.047854   0.026886  -0.023391  -0.089928  -0.088501   0.061261
    297      -0.094796  -0.019015   0.042702   0.000710  -0.057987  -0.036240
    298       0.103455   0.079360   0.009843  -0.096147  -0.065725  -0.042505
    299      -0.004164  -0.043786  -0.002501   0.010315   0.046890   0.052741
    300      -0.095906  -0.005956   0.045261   0.005830  -0.057952  -0.024953
    301       0.104625   0.053331   0.002365  -0.100508  -0.060571  -0.058332
    302       0.000780  -0.021245   0.022312  -0.027942   0.002072   0.020467
    303      -0.066553  -0.029577  -0.014404   0.025065  -0.037980   0.007040
    304       0.042923   0.011601   0.040212  -0.057254   0.022438  -0.049756
    305      -0.025890  -0.065357   0.014158   0.013793   0.073448   0.045563
    306      -0.075312  -0.035435   0.000895   0.029595  -0.047489  -0.016450
    307       0.072685   0.021576   0.014344  -0.064097  -0.016108  -0.055562
    308      -0.053944  -0.078612   0.048293   0.023052   0.082528   0.018182
    309      -0.056874  -0.008226  -0.020395   0.004773  -0.026891   0.034483
    310       0.036013  -0.023892   0.051437  -0.033051   0.063695  -0.086078
    311      -0.016169  -0.033010   0.014118  -0.007835   0.001933   0.041677
    312      -0.082448  -0.041390  -0.004215   0.039497  -0.048403  -0.006434
    313       0.039721  -0.035129  -0.020017  -0.014254  -0.014878  -0.012287
    314      -0.043036  -0.051400   0.102200   0.004134   0.068158  -0.068685
    315      -0.072407  -0.021985  -0.001087   0.019492  -0.043883  -0.010111
    316       0.020401  -0.079409  -0.029347   0.028845  -0.005378   0.008680
    317      -0.034876  -0.017079   0.114183  -0.023925   0.024194  -0.108833
    318      -0.086851  -0.070986  -0.038124   0.067832  -0.037179   0.056216
    319       0.016191  -0.083392  -0.002211   0.026996   0.032575  -0.020561
    320      -0.046708  -0.044305   0.130702  -0.003946   0.073465  -0.114346
    321      -0.056267  -0.017103  -0.036970   0.012713  -0.021367   0.073843
    322       0.012902  -0.101389   0.040276   0.018759   0.124906  -0.086262
    323      -0.025323  -0.012106   0.063031  -0.017488  -0.016573  -0.024697
    324      -0.065207  -0.024726  -0.031649   0.026942  -0.032290   0.069201
    325       0.000451  -0.101362   0.037040   0.043930   0.079086  -0.054188
    326      -0.030875  -0.030872   0.080972  -0.016368   0.018800  -0.080545
    327      -0.037413  -0.004931  -0.034562  -0.030324   0.008344   0.007597
    328       0.016272  -0.073488   0.027866   0.013389   0.055681  -0.056310
    329      -0.018216   0.028105   0.059955  -0.038297  -0.100624  -0.015141
    330      -0.041286  -0.001605  -0.018704  -0.026804  -0.002571   0.019956
    331      -0.001771  -0.106150   0.032116   0.051726   0.083923  -0.045165
    332      -0.017446   0.016841   0.041558  -0.034099  -0.080862  -0.028284
    333      -0.042217  -0.019796  -0.070941  -0.009459   0.010665   0.016150
    334       0.011146  -0.089750  -0.000981   0.041338  -0.011037  -0.016623
    335      -0.019839   0.011135   0.048225  -0.031407  -0.061510  -0.034297
    336      -0.042907  -0.005784  -0.014924  -0.025054  -0.002722   0.015429
    337      -0.020759  -0.010675   0.049692   0.042114  -0.019210   0.022342
    338      -0.014418  -0.009688   0.000662  -0.020385  -0.052775  -0.037644
    339      -0.047717   0.004731  -0.030751  -0.020937  -0.014839   0.028028
    340      -0.031558   0.017826   0.038622   0.045963  -0.080116   0.061062
    341      -0.013732  -0.014863  -0.015367  -0.017187  -0.025954  -0.047390
    342      -0.030705  -0.043947  -0.034915  -0.021153   0.041143  -0.015866
    343      -0.027853   0.006910   0.036825   0.046441  -0.070887   0.052863
    344      -0.009429  -0.029295  -0.033200  -0.012227  -0.062916  -0.037163
    345      -0.034101  -0.051167  -0.093765   0.006461   0.029246   0.011603
    346      -0.010471  -0.066213  -0.002194   0.073302  -0.122802   0.050226
    347      -0.015094  -0.011355   0.003410  -0.018368  -0.063759  -0.035087
    348      -0.034562  -0.047681  -0.076805   0.001770   0.023314   0.008941
    349      -0.021003  -0.011196  -0.001012   0.041820  -0.095910   0.048174
    350      -0.012012  -0.028494  -0.028170  -0.003689  -0.057790  -0.029661
    351      -0.049750   0.018454  -0.101994  -0.029813   0.029921   0.020361
    352      -0.010972  -0.063816  -0.001948   0.076274  -0.121011   0.057889
    353      -0.018187   0.029774   0.026139  -0.063439   0.021019  -0.084416
    354      -0.042618  -0.016341  -0.116219   0.007689   0.025839   0.049593
    355      -0.019031  -0.035544  -0.016612   0.059718  -0.140946   0.061945
    356      -0.012971  -0.004788  -0.008765  -0.015555  -0.001400  -0.034202
    357      -0.061565   0.073613  -0.063295  -0.100897   0.026479  -0.045873
    358      -0.028328   0.020508   0.021598   0.022849  -0.110696   0.038270
    359      -0.017813   0.021702   0.009159  -0.032805   0.007281  -0.044605
    360      -0.069541   0.095858  -0.074980  -0.122809   0.057246  -0.058547
    361      -0.014185   0.085932   0.025294  -0.043199  -0.012910  -0.014993
    362       0.023123  -0.073196  -0.037074   0.086105   0.046019   0.057043
    363      -0.084220   0.132077  -0.069361  -0.162723   0.061840  -0.087925
    364      -0.049580   0.116059   0.001373  -0.054828  -0.020503   0.003368
    365      -0.010593  -0.002614  -0.032295   0.012812   0.052961   0.008714
    366      -0.053728   0.138088  -0.045028  -0.175592   0.095305  -0.117749
    367      -0.030966   0.105983   0.017579  -0.052823  -0.018369  -0.008850
    368      -0.015129   0.037809  -0.015173   0.007942   0.039560   0.030903
    369      -0.022446   0.078125  -0.032093  -0.111643   0.063553  -0.074501
    370      -0.039983   0.061884  -0.014517  -0.018732  -0.026541   0.017397
    371      -0.058830   0.113932  -0.036671  -0.074951   0.081457  -0.024811
    372       0.001140   0.023633  -0.031161  -0.052879   0.049992  -0.030440
    373       0.032099   0.026962   0.067342  -0.009242  -0.069861  -0.030001
    374       0.029287  -0.059469  -0.015533   0.105557   0.031371   0.098019
    375       0.060853  -0.020772   0.042474  -0.011411  -0.030990  -0.029786
    376      -0.078337   0.025413  -0.145979  -0.003242   0.164520   0.050006
    377      -0.062633   0.174239   0.024000  -0.121860  -0.011478  -0.063482
    378       0.105132  -0.116847   0.042100   0.090766  -0.039803   0.046445
    379      -0.066632  -0.027209  -0.182705   0.024482   0.233827   0.054472
    380      -0.052756   0.152022   0.022843  -0.098683  -0.011523  -0.046298
    381       0.125551  -0.070674   0.121069   0.035627  -0.119480  -0.027012
    382      -0.054048  -0.001080  -0.128844   0.009765   0.159211   0.038722
    383      -0.042036   0.172599   0.071901  -0.098698  -0.091273  -0.040634
    384       0.085130  -0.090179   0.027846   0.063803  -0.022054   0.032412
    385       0.051482  -0.033141   0.038427   0.020984  -0.011996  -0.031035
    386       0.047345  -0.066057   0.020070   0.129135  -0.024176   0.120106
    387       0.141620  -0.116093   0.112057   0.084945  -0.114273   0.013947
    388       0.023023  -0.038067  -0.022132   0.024755   0.058410  -0.009658
    389       0.026021   0.027970   0.073299   0.053612  -0.101757   0.070593
    390       0.120218  -0.159716   0.033668   0.137693  -0.034769   0.085435
    391       0.008923  -0.062921  -0.077468   0.038035   0.132999   0.005447
    392       0.012863   0.007523   0.019361   0.051613  -0.017612   0.063334
    393      -0.039625  -0.020466  -0.124029   0.011194   0.051532   0.053100
    394      -0.012985  -0.010802  -0.035476   0.018339  -0.011909   0.015062
    395       0.003789  -0.055515  -0.050487   0.044478   0.057665   0.016109
    396      -0.046217   0.002999  -0.094333  -0.018357   0.014784   0.023959
    397      -0.022891   0.053209  -0.043860  -0.033143   0.067580  -0.009420
    398       0.012753  -0.088941  -0.088234   0.085259   0.100278   0.055165
    399      -0.043585   0.019287  -0.137606  -0.030982   0.126479   0.023908
    400      -0.016434   0.020295  -0.046658  -0.010129   0.044664  -0.001046
    401       0.000172  -0.037573  -0.061609   0.050027   0.087098   0.040049
    402       0.033127  -0.071447   0.023002  -0.093898  -0.004877   0.045699
    403       0.004145   0.047529   0.081058   0.057267   0.086904   0.015459
    404       0.005337   0.061045   0.055778   0.058747   0.059727   0.015028
    405       0.026548  -0.075155  -0.004985  -0.060928  -0.019657  -0.033942
    406       0.017193   0.053747   0.105581   0.019072   0.098737   0.111519
    407       0.045525   0.082977  -0.009244   0.079996   0.023232   0.019939
                 18         19         20         21         22         23    
      0       0.014837   0.048251   0.012925   0.022128   0.063523   0.019014
      1      -0.025726  -0.060667   0.015336  -0.062745  -0.035952  -0.007778
      2       0.001947  -0.066289   0.013671  -0.086455  -0.089646  -0.019468
      3       0.002106   0.022458   0.014272  -0.000337   0.040905   0.013034
      4      -0.009657  -0.026128   0.013601  -0.030961  -0.003057   0.000717
      5       0.005817  -0.031424   0.012292  -0.037322  -0.028351  -0.005440
      6      -0.025844   0.013392  -0.000193  -0.016741   0.008671   0.005516
      7       0.035639  -0.022386   0.032200  -0.034572   0.001954   0.002810
      8       0.033930  -0.021790   0.026967  -0.019273   0.006259   0.002575
      9      -0.048879   0.027643  -0.020347  -0.015340  -0.011214   0.001539
     10       0.076284  -0.051928   0.058142  -0.069549  -0.020428  -0.002014
     11       0.065141  -0.044398   0.047011  -0.045781  -0.010261  -0.000989
     12      -0.033285  -0.009552   0.004094  -0.034751  -0.004427   0.001892
     13       0.044207   0.009007   0.026514  -0.006848   0.024692   0.008673
     14       0.033338   0.009723   0.023156   0.024656   0.057289   0.014072
     15      -0.014283  -0.021217   0.019680  -0.034119   0.013078   0.005508
     16       0.009282   0.033820   0.006667   0.022041   0.045020   0.012843
     17       0.006331   0.028901   0.007806   0.047135   0.073171   0.017325
     18      -0.021057  -0.031843   0.020592  -0.037492   0.016950   0.006434
     19       0.017796   0.050153   0.005604   0.031179   0.045021   0.012559
     20       0.005581   0.047757   0.006790   0.075583   0.102841   0.023163
     21      -0.031247  -0.029037  -0.002898  -0.031648  -0.024714  -0.005226
     22       0.032615   0.060446   0.021566   0.031182   0.057184   0.014921
     23      -0.024350   0.043118  -0.045246   0.085000   0.025328   0.002399
     24      -0.028898  -0.029929   0.001656  -0.030950  -0.016265  -0.003420
     25       0.006207   0.051672  -0.022565   0.039825  -0.012849  -0.005616
     26      -0.040325   0.042372  -0.073958   0.085748  -0.024681  -0.010331
     27      -0.042942  -0.036186  -0.024125  -0.033967  -0.072543  -0.018783
     28       0.027120   0.045941   0.005661   0.021107  -0.009863  -0.005589
     29      -0.073851   0.039266  -0.127203   0.096901  -0.094245  -0.028686
     30      -0.011683  -0.024181   0.030657  -0.023578   0.046862   0.012906
     31      -0.046460   0.045807  -0.102174   0.070066  -0.092564  -0.028394
     32      -0.028198   0.041952  -0.056209   0.071927  -0.019101  -0.008080
     33       0.008254   0.008896   0.032507   0.008949   0.060270   0.015058
     34      -0.054387   0.038688  -0.107874   0.065725  -0.099461  -0.030060
     35       0.022110   0.033132   0.025932   0.020630   0.039068   0.009684
     36       0.004044   0.008774   0.020065  -0.005525   0.014480   0.003476
     37      -0.030463   0.009160  -0.056098   0.019911  -0.070944  -0.021221
     38       0.028496   0.019006   0.037095  -0.018604   0.001973   0.001248
     39       0.009450   0.023679   0.008405   0.018849   0.002803  -0.001276
     40      -0.049504  -0.024606  -0.025286  -0.025095  -0.002976   0.000839
     41       0.031622  -0.000207   0.045477  -0.063569  -0.043220  -0.009169
     42       0.022255   0.043602   0.006208   0.067415   0.034832   0.004336
     43      -0.106203  -0.030068  -0.034811  -0.040017   0.081133   0.028642
     44       0.030440  -0.008131   0.047111  -0.082695  -0.062810  -0.013575
     45      -0.000521   0.018255  -0.002983  -0.006218  -0.038513  -0.010799
     46      -0.007859  -0.059444   0.022005  -0.058113  -0.015873  -0.004357
     47       0.038161  -0.016816   0.052144  -0.095102  -0.081867  -0.018893
     48       0.009787  -0.005923   0.006800  -0.003406  -0.025343  -0.008903
     49       0.022002  -0.082259   0.049605  -0.071323  -0.028585  -0.009731
     50      -0.002220  -0.004319   0.015938  -0.071825  -0.046845  -0.007726
     51       0.035819   0.008039   0.010844   0.024526  -0.044538  -0.016321
     52       0.011319  -0.066202   0.035080  -0.040688  -0.007691  -0.004154
     53      -0.036947  -0.002425  -0.002542  -0.068351  -0.008892   0.004528
     54       0.039405   0.008225   0.009097   0.032223  -0.043682  -0.016642
     55       0.044737  -0.065179   0.019174   0.033449   0.006323  -0.005600
     56      -0.048721  -0.021534  -0.020057  -0.042230   0.040515   0.016383
     57       0.016734  -0.007027   0.005759   0.012531  -0.018722  -0.008439
     58       0.101018  -0.087959   0.002520   0.110034   0.002366  -0.014337
     59      -0.030489  -0.052778  -0.035159  -0.006546   0.062463   0.018248
     60       0.066322   0.026432   0.009363   0.058103  -0.071881  -0.025798
     61       0.026135  -0.035027   0.019412   0.040979   0.028107   0.002543
     62      -0.082956  -0.005590  -0.019422  -0.052215   0.077673   0.029359
     63       0.051208   0.011826  -0.006373   0.024567  -0.075089  -0.021840
     64      -0.013615   0.001082   0.023093   0.023111   0.063004   0.017617
     65      -0.060235  -0.019322  -0.017311  -0.034789   0.062471   0.021298
     66       0.041109  -0.020041  -0.014245   0.037038  -0.043938  -0.015464
     67      -0.003823   0.026806   0.028851   0.014120   0.036838   0.012132
     68      -0.020656  -0.045919  -0.019936   0.007516   0.045940   0.009507
     69       0.029768  -0.026462  -0.027859   0.023645  -0.026036  -0.006868
     70       0.004579   0.076175   0.052594  -0.003441  -0.012370  -0.000423
     71       0.015973  -0.028112   0.022451   0.052700  -0.009245  -0.017688
     72       0.022935  -0.001840  -0.039081  -0.011146  -0.038630  -0.002981
     73       0.008756   0.117215   0.083878  -0.012666  -0.052679  -0.013118
     74       0.032071   0.020372   0.094723   0.076556  -0.070521  -0.046233
     75       0.025838  -0.056873  -0.027316   0.047747   0.003539  -0.002974
     76       0.010420   0.091810   0.048611  -0.015304  -0.031857  -0.003393
     77       0.041051  -0.056851  -0.009530   0.077254  -0.008795  -0.017930
     78       0.039022  -0.028641  -0.021702   0.044624  -0.008968   0.000318
     79       0.025044   0.055079  -0.000155  -0.005466  -0.027104  -0.002225
     80       0.049285  -0.049428  -0.013890   0.077715  -0.014270  -0.016535
     81       0.025997  -0.027230  -0.049617   0.011050   0.003577   0.010715
     82       0.016880   0.040126  -0.035540  -0.025175  -0.013176   0.005300
     83       0.043297  -0.012287   0.014056   0.057971  -0.022662  -0.013942
     84       0.023936  -0.017087  -0.050527   0.001779   0.003889   0.014677
     85       0.003958   0.012113  -0.070309  -0.041679   0.005826   0.009354
     86       0.024245   0.062323  -0.001665  -0.020384  -0.016851   0.018412
     87       0.038146  -0.003996  -0.021270   0.027726  -0.013213   0.006745
     88      -0.001124  -0.012062  -0.082158  -0.042234   0.015329   0.006958
     89      -0.001908   0.142151  -0.047855  -0.114308  -0.003055   0.061240
     90       0.005594  -0.023622  -0.081454  -0.032856   0.023414   0.025772
     91      -0.009258   0.008693  -0.098917  -0.064743   0.020118   0.018818
     92       0.029403   0.062825   0.026358  -0.015033  -0.023915   0.011552
     93      -0.002310  -0.036251  -0.061440  -0.012761   0.025119   0.023671
     94      -0.004888  -0.009371  -0.062538  -0.038858   0.013942   0.007849
     95       0.036408   0.053020   0.049825  -0.001357  -0.029857   0.003368
     96       0.006815   0.004053  -0.044731  -0.021363   0.011222   0.030092
     97      -0.002821  -0.052519  -0.035730  -0.002607   0.014475  -0.004021
     98       0.025862   0.038721   0.019341  -0.013459  -0.016707   0.003588
     99       0.002577   0.010085  -0.028909  -0.015965   0.006007   0.031303
    100      -0.020328  -0.057717   0.014111   0.026498   0.003014  -0.004390
    101       0.030862  -0.031269  -0.036025  -0.008999   0.012690  -0.009854
    102      -0.012356  -0.028549  -0.026030   0.003685   0.015194   0.024416
    103      -0.052241  -0.017724   0.062490   0.029892  -0.013316   0.001642
    104       0.054234  -0.111574  -0.088917   0.004757   0.039533  -0.022852
    105       0.015265   0.055427  -0.019265  -0.032406  -0.007831   0.040445
    106      -0.002167  -0.107384   0.015983   0.056736   0.006153  -0.006858
    107       0.009824  -0.033608  -0.045208  -0.016282   0.021423  -0.015284
    108       0.008892   0.039857  -0.028904  -0.037258   0.001166   0.028492
    109      -0.009860  -0.089091   0.022811   0.053044   0.002275  -0.002748
    110      -0.025914   0.007554  -0.036653  -0.036616   0.021289  -0.018739
    111      -0.015155   0.025653   0.006191  -0.013409  -0.001447   0.012975
    112      -0.035563  -0.041052   0.039770   0.038420  -0.004320  -0.000435
    113      -0.044267  -0.002859  -0.010243  -0.018769   0.019341  -0.030407
    114      -0.016865   0.019984   0.009935  -0.009194  -0.002603   0.013934
    115      -0.028969   0.003592   0.021164   0.010473   0.003651  -0.013289
    116      -0.074734  -0.014213   0.037634   0.010649   0.011908  -0.044383
    117       0.005923   0.025506  -0.027216  -0.031290   0.001676   0.029906
    118       0.008380   0.019941  -0.027252  -0.017167   0.020316  -0.025160
    119      -0.098547  -0.021302   0.074045   0.031976   0.005507  -0.053640
    120      -0.040292   0.010938   0.052087   0.017325  -0.009668   0.001781
    121      -0.063821   0.038791   0.053465   0.006952  -0.001938  -0.026841
    122      -0.086371  -0.020496   0.060039   0.025633   0.007806  -0.049865
    123      -0.038235   0.028369   0.057024   0.011987  -0.009685  -0.012304
    124      -0.076768   0.051406   0.065863   0.005729  -0.003145  -0.035497
    125      -0.047346  -0.042389   0.028134   0.024727   0.011316  -0.036209
    126      -0.049275   0.007421   0.049267   0.011490   0.007230  -0.049552
    127      -0.055960   0.038691   0.040902  -0.000651   0.007754  -0.049354
    128      -0.018819  -0.033166   0.014697   0.020149   0.003643  -0.010530
    129      -0.035561   0.005224   0.042221   0.011271   0.000534  -0.028385
    130      -0.020529   0.019967   0.017689   0.000573  -0.007412   0.004444
    131       0.024333  -0.013082   0.001948   0.015245  -0.022179   0.059773
    132      -0.050555  -0.024771   0.034769   0.014502   0.017749  -0.063600
    133      -0.009290   0.012911  -0.006080  -0.009654   0.008310  -0.021300
    134       0.043152   0.001636  -0.011576   0.005029  -0.021478   0.063268
    135      -0.033459  -0.044582   0.015170   0.017384   0.009554  -0.024651
    136      -0.009670   0.011642  -0.002912  -0.006721   0.003429  -0.009998
    137       0.043770   0.008519  -0.029271  -0.010930   0.003457   0.006992
    138      -0.012232  -0.018282   0.002257   0.001377   0.018165  -0.047470
    139      -0.001408  -0.009052  -0.000274   0.009781  -0.025302   0.070341
    140       0.056904   0.036330  -0.040288  -0.029515   0.021109  -0.041257
    141      -0.010130  -0.000907   0.000900  -0.003131   0.012028  -0.032889
    142       0.064895  -0.002967  -0.034549  -0.011409  -0.001969   0.018307
    143       0.009497   0.026633  -0.015726  -0.013188   0.006549  -0.009021
    144      -0.028548  -0.005368   0.012673   0.008492  -0.008006   0.018420
    145       0.150383   0.030860  -0.087107  -0.062961   0.070503  -0.166351
    146      -0.069724  -0.018853   0.030598   0.031860  -0.038195   0.103730
    147       0.010165   0.025427  -0.011964  -0.020220   0.024148  -0.065760
    148       0.062369  -0.030842  -0.025842   0.014227  -0.046132   0.141848
    149       0.030651   0.062693  -0.031661  -0.039283   0.034217  -0.085351
    150      -0.006616   0.029651   0.042121   0.009114  -0.024196   0.031084
    151       0.010046   0.003335   0.011613   0.011843  -0.040870   0.096419
    152       0.056052  -0.001338  -0.000404   0.017558  -0.051696   0.134846
    153       0.011366  -0.014156   0.032864  -0.020744   0.039210   0.011477
    154      -0.033080   0.032166  -0.010521   0.028673   0.046579   0.012489
    155      -0.019835   0.020969  -0.006025   0.031476   0.043415   0.010588
    156       0.020274   0.006990   0.031399  -0.004413   0.054066   0.015429
    157      -0.043032   0.003016  -0.008201   0.002890   0.021763   0.006270
    158      -0.020877  -0.008275  -0.004951  -0.009700  -0.007556  -0.000828
    159       0.047170   0.013211   0.046582   0.009366   0.084057   0.022283
    160      -0.086085   0.001564  -0.027114   0.008706   0.018674   0.004770
    161      -0.049079  -0.014604  -0.020685  -0.023457  -0.037736  -0.007739
    162      -0.055403  -0.017994  -0.005835  -0.048810  -0.028675  -0.003840
    163       0.079924   0.012761   0.038083  -0.009764   0.023253   0.009179
    164       0.055118   0.018433   0.033382   0.039791   0.083678   0.020266
    165       0.001643   0.059968  -0.000406   0.025318   0.053322   0.017251
    166       0.000158  -0.084393   0.032970  -0.091643  -0.058515  -0.012947
    167       0.021334  -0.084032   0.027177  -0.107299  -0.105047  -0.023036
    168       0.004997   0.032824   0.012239   0.007757   0.047383   0.014859
    169      -0.039878  -0.088678   0.016139  -0.088548  -0.063318  -0.014861
    170      -0.038419  -0.057373  -0.011499  -0.082040  -0.104911  -0.022892
    171       0.048706   0.072629   0.026257   0.051621   0.108800   0.029913
    172      -0.050881  -0.036760  -0.002023  -0.033804  -0.013226  -0.002554
    173       0.019335  -0.085496   0.026145  -0.109696  -0.108943  -0.023926
    174      -0.024341   0.065660  -0.017295   0.026096   0.039995   0.014317
    175       0.066512  -0.044072   0.051670  -0.060373  -0.014375  -0.000683
    176       0.101301  -0.071168   0.070414  -0.077294  -0.030288  -0.005338
    177      -0.069985   0.013785  -0.029455  -0.035494  -0.044086  -0.006303
    178       0.109252  -0.038477   0.069681  -0.058779  -0.000626   0.003466
    179       0.085228  -0.028313   0.056558  -0.019352   0.031953   0.008818
    180      -0.070399   0.015015  -0.030201  -0.034777  -0.044150  -0.006278
    181       0.084686  -0.096840   0.073413  -0.117612  -0.064869  -0.012877
    182       0.033057  -0.051779   0.029682  -0.062017  -0.046318  -0.009475
    183      -0.032089  -0.036849   0.011114  -0.031491   0.014380   0.005363
    184       0.025918   0.054068   0.025766   0.035338   0.086750   0.023046
    185       0.024138   0.056673   0.042071   0.078093   0.165695   0.039235
    186      -0.008370  -0.036550   0.047443  -0.049456   0.054074   0.017063
    187       0.001487   0.040494  -0.028135   0.023326  -0.023618  -0.004739
    188       0.007229   0.053037   0.010427   0.082648   0.116320   0.026123
    189      -0.042583  -0.029768  -0.026171  -0.031124  -0.071591  -0.017787
    190       0.067127   0.065960   0.075606   0.013339   0.117513   0.031910
    191      -0.034627   0.041197  -0.059933   0.091633   0.014198  -0.000894
    192      -0.054316  -0.038928  -0.045523  -0.035977  -0.117211  -0.030489
    193       0.065202   0.054676   0.062378   0.005158   0.055497   0.012880
    194      -0.080043   0.037891  -0.134583   0.102314  -0.094445  -0.029124
    195      -0.038725  -0.028896  -0.017085  -0.031105  -0.051623  -0.012328
    196       0.025126   0.036519   0.000719   0.013927  -0.037637  -0.013965
    197      -0.059148   0.042764  -0.109638   0.085188  -0.091873  -0.027231
    198      -0.046518  -0.046910  -0.029196  -0.038343  -0.093136  -0.025632
    199       0.006593   0.039342  -0.025248   0.028015  -0.049857  -0.016984
    200      -0.109278   0.035316  -0.180805   0.113189  -0.152750  -0.044604
    201      -0.007952  -0.029683   0.045228  -0.027073   0.077551   0.021093
    202      -0.061494   0.065852  -0.144613   0.109918  -0.125027  -0.038845
    203      -0.028565   0.041728  -0.052940   0.079615   0.004018  -0.002438
    204      -0.016911  -0.036966   0.035678  -0.035496   0.054623   0.015455
    205      -0.067975   0.028261  -0.119895   0.060664  -0.114417  -0.033828
    206      -0.055796   0.045929  -0.107951   0.089748  -0.088071  -0.027172
    207       0.013254   0.018975   0.029995   0.015197   0.052939   0.012864
    208      -0.036037   0.056674  -0.095737   0.076958  -0.084786  -0.026591
    209       0.051847   0.039014   0.070888   0.024786   0.111638   0.028791
    210       0.020364   0.023893   0.045880   0.037306   0.114222   0.028307
    211      -0.095413   0.037213  -0.166804   0.089834  -0.149058  -0.044193
    212       0.027323   0.029452   0.034393   0.008115   0.034590   0.008976
    213      -0.006056  -0.004728   0.019703  -0.041361  -0.012494  -0.001473
    214       0.012136   0.012380  -0.040553   0.025784  -0.117138  -0.036945
    215       0.031222   0.022860   0.037108  -0.008461   0.009673   0.002675
    216       0.028131   0.040609   0.020180   0.077996   0.076087   0.014699
    217      -0.135588  -0.001028  -0.075632  -0.010617   0.075211   0.027825
    218       0.021818   0.002868   0.040150  -0.059796  -0.029874  -0.004988
    219       0.021533   0.026521   0.026914   0.048010   0.068088   0.014399
    220      -0.110874  -0.058516  -0.002230  -0.074696   0.135639   0.045520
    221       0.000140  -0.012328   0.034024  -0.108816  -0.067200  -0.011347
    222       0.026475   0.078780  -0.031595   0.113877  -0.016913  -0.012305
    223      -0.115990  -0.035739  -0.030510  -0.048328   0.104524   0.036148
    224       0.069729  -0.021351   0.069461  -0.096449  -0.110595  -0.028882
    225      -0.011013   0.017384  -0.013493  -0.026622  -0.070237  -0.017762
    226       0.008283  -0.065685   0.037912  -0.090866  -0.060505  -0.015903
    227       0.057104  -0.020481   0.070864  -0.102828  -0.089744  -0.021853
    228      -0.006133   0.032660  -0.009529  -0.006336  -0.047351  -0.012362
    229      -0.010293  -0.063483   0.019958  -0.036925   0.017685   0.003629
    230       0.054180  -0.038054   0.068739  -0.133005  -0.126136  -0.030589
    231       0.014595  -0.020212   0.011698  -0.002365  -0.017244  -0.007593
    232       0.021878  -0.086372   0.056038  -0.093220  -0.040266  -0.012054
    233      -0.010190   0.026176  -0.001895  -0.042108  -0.044174  -0.006701
    234      -0.007050  -0.020006   0.004389  -0.022727  -0.011489  -0.003837
    235       0.054487  -0.105337   0.077301  -0.085206  -0.047278  -0.016962
    236       0.001741  -0.025757   0.027934  -0.092690  -0.046300  -0.007694
    237       0.054783   0.020778   0.014097   0.041974  -0.063910  -0.022869
    238      -0.028268  -0.049680   0.041636  -0.086163  -0.000489   0.002969
    239      -0.054093   0.020536   0.005192  -0.091425  -0.018097   0.005178
    240      -0.004563  -0.017859   0.005864  -0.015783  -0.007094  -0.003211
    241       0.112913  -0.107767   0.003562   0.094387  -0.023091  -0.021793
    242      -0.001817  -0.065646  -0.034154  -0.001916   0.026542   0.006366
    243       0.008022  -0.001915   0.018825  -0.032038  -0.050959  -0.014230
    244       0.100154  -0.070387  -0.002876   0.146096   0.030488  -0.007893
    245      -0.017168  -0.077290  -0.048387   0.021218   0.080326   0.020068
    246       0.029742  -0.012467  -0.010596   0.071283   0.020475  -0.001745
    247       0.135404  -0.103226  -0.007700   0.154941  -0.001790  -0.020108
    248      -0.060491  -0.039152  -0.036645  -0.010877   0.100095   0.030686
    249       0.088232   0.043472   0.013947   0.084628  -0.089678  -0.032968
    250       0.002028  -0.044568   0.014387   0.014967   0.046559   0.010648
    251      -0.111720   0.010974  -0.025161  -0.073998   0.096075   0.039647
    252       0.076269   0.034790   0.015287   0.075811  -0.073943  -0.028523
    253       0.064627  -0.024523   0.026740   0.079461  -0.001726  -0.010477
    254      -0.099094   0.002636  -0.013326  -0.051851   0.101993   0.036086
    255       0.044595   0.002852  -0.012772   0.014773  -0.071379  -0.019421
    256      -0.037156  -0.014986   0.017880   0.022479   0.099483   0.028011
    257      -0.055229  -0.025421  -0.026372  -0.055252   0.040146   0.017775
    258       0.055203   0.034348  -0.005298   0.001607  -0.103823  -0.026013
    259      -0.030208   0.025253   0.028466   0.011519   0.072200   0.023021
    260      -0.082779  -0.003021  -0.011667  -0.035954   0.090242   0.030344
    261       0.044378  -0.041178  -0.006909   0.062826  -0.032424  -0.017925
    262      -0.004059   0.001351   0.010581   0.021381   0.058395   0.018531
    263      -0.024466  -0.082632  -0.068930  -0.001835   0.083638   0.026623
    264       0.031137   0.025235  -0.033123  -0.022516  -0.069964  -0.009744
    265       0.002576   0.100366   0.080852  -0.006019  -0.032030  -0.008635
    266       0.010856   0.039358   0.115179   0.056526  -0.065123  -0.044363
    267       0.041708   0.013529  -0.019806   0.005169  -0.072194  -0.016502
    268       0.020544   0.128425   0.067892  -0.022952  -0.073516  -0.014515
    269       0.058433   0.041400   0.132506   0.107185  -0.117508  -0.067768
    270      -0.010111  -0.025689  -0.073330  -0.042687   0.017642   0.020545
    271       0.007653   0.158781   0.129994  -0.016476  -0.088372  -0.027406
    272       0.042412   0.017771   0.094191   0.087065  -0.079189  -0.049999
    273       0.021168  -0.082460  -0.026618   0.065986   0.025185  -0.001433
    274       0.006325   0.083540   0.055987  -0.006071  -0.019831  -0.002137
    275       0.044100  -0.103360  -0.039526   0.095970   0.008077  -0.018669
    276       0.017960  -0.074444  -0.030865   0.050614   0.013581  -0.003837
    277       0.004335   0.138428   0.070334  -0.045420  -0.057068  -0.005315
    278       0.049412  -0.039174  -0.006488   0.074573  -0.018634  -0.016781
    279       0.045012  -0.013757  -0.019756   0.041258  -0.014918   0.002576
    280       0.045256   0.041829  -0.000224   0.027377  -0.034489  -0.008021
    281       0.044607  -0.067524  -0.016203   0.084818  -0.008220  -0.019555
    282       0.051504  -0.023971   0.001054   0.069985  -0.019768  -0.006331
    283       0.018323   0.052914  -0.011999  -0.019083  -0.021434   0.001323
    284       0.066429  -0.062557  -0.039559   0.089591  -0.016224  -0.015109
    285       0.015145  -0.036485  -0.073608  -0.010497   0.016590   0.017087
    286       0.018986   0.055805  -0.031748  -0.027888  -0.017003   0.008893
    287       0.057924  -0.056404   0.049879   0.114954  -0.034708  -0.042039
    288       0.050544  -0.010593   0.001331   0.061183  -0.024734  -0.005338
    289       0.009363  -0.010574  -0.057498  -0.022273   0.003621  -0.001206
    290      -0.006837   0.129874  -0.068780  -0.110040   0.005637   0.061701
    291       0.044714  -0.050686  -0.019840   0.068086  -0.010462  -0.010524
    292       0.000926  -0.045416  -0.079580  -0.027748   0.019371  -0.002555
    293      -0.008988   0.186239  -0.048772  -0.157088  -0.005035   0.078323
    294       0.029332   0.059557  -0.023119  -0.027042  -0.017018   0.030119
    295      -0.017905   0.000984  -0.121690  -0.079687   0.031598   0.024089
    296      -0.011994   0.178546  -0.062117  -0.154504   0.000500   0.078779
    297      -0.005065  -0.025497  -0.107550  -0.061027   0.036335   0.033479
    298      -0.006378   0.020677  -0.116305  -0.073437   0.019103   0.022898
    299       0.037123   0.054704   0.065815   0.019000  -0.035380   0.000836
    300       0.006815  -0.017688  -0.093444  -0.046241   0.024678   0.028377
    301      -0.025698   0.005106  -0.132163  -0.091513   0.037125   0.029822
    302       0.022980   0.069526  -0.009180  -0.048904  -0.013241   0.020988
    303      -0.004438  -0.036679  -0.051252  -0.005503   0.023815   0.023599
    304       0.010611   0.015680  -0.047210  -0.042801   0.000080   0.007292
    305       0.042434   0.067029   0.075903   0.008598  -0.040257   0.002765
    306      -0.013520  -0.074046  -0.069221  -0.000176   0.037635   0.018624
    307      -0.014189  -0.019623  -0.077060  -0.041339   0.022575   0.010208
    308       0.043927   0.039134   0.069316   0.013824  -0.034765  -0.005285
    309       0.018793   0.034940  -0.045844  -0.035880   0.003560   0.036078
    310       0.020304  -0.084710  -0.064425   0.001056   0.024261  -0.010108
    311       0.009823   0.089951   0.047608  -0.025926  -0.031252   0.013301
    312      -0.019635  -0.066954  -0.045998   0.010195   0.031047   0.015703
    313      -0.065051   0.015727   0.051792   0.003251  -0.011018   0.001227
    314       0.066563  -0.100881  -0.068327   0.014149   0.026480  -0.016120
    315      -0.006968  -0.052391  -0.068229  -0.009098   0.033865   0.016360
    316      -0.075010   0.004147   0.107542   0.042517  -0.028044   0.006585
    317       0.040215  -0.134516  -0.122427  -0.006507   0.059967  -0.033032
    318      -0.021890   0.004638   0.038789   0.024922  -0.012539   0.035926
    319      -0.041549  -0.043333   0.068046   0.048792  -0.014287   0.001615
    320       0.074530  -0.166750  -0.122279   0.016676   0.055704  -0.030141
    321       0.026338   0.090336  -0.011914  -0.043484  -0.019200   0.050104
    322       0.014253  -0.146887   0.007477   0.070479   0.012239  -0.013496
    323       0.014884  -0.002203  -0.038639  -0.026482   0.012358  -0.007292
    324       0.019271   0.067167  -0.012705  -0.030959  -0.013840   0.047509
    325       0.003866  -0.121509   0.018806   0.069300   0.005259  -0.003753
    326       0.011302  -0.095283  -0.056179   0.006674   0.035665  -0.028040
    327       0.005344   0.031716  -0.032174  -0.038388   0.005021   0.022976
    328      -0.013208  -0.088162   0.011588   0.042055   0.007366  -0.006141
    329      -0.022250   0.043207  -0.057924  -0.066021   0.021178  -0.006354
    330       0.026436   0.048395  -0.057392  -0.057026   0.004379   0.038612
    331       0.006658  -0.116953   0.029604   0.075302  -0.000102  -0.002456
    332      -0.043782   0.015455  -0.023338  -0.035496   0.020537  -0.024679
    333      -0.033529   0.020338   0.034881   0.003916  -0.004430   0.000892
    334      -0.064875  -0.043054   0.074907   0.053131  -0.015736   0.005309
    335      -0.030198   0.000253  -0.030565  -0.030076   0.022596  -0.024883
    336       0.025117   0.040205  -0.059334  -0.054693   0.006554   0.038485
    337       0.032213  -0.012948  -0.049674  -0.010371   0.024685  -0.013759
    338      -0.085909  -0.014896   0.053938   0.018809   0.008642  -0.047937
    339       0.009503   0.053589  -0.037702  -0.049443   0.007162   0.017640
    340       0.012598   0.050656  -0.038765  -0.036923   0.026597  -0.039399
    341      -0.095691  -0.041761   0.079645   0.046884   0.008079  -0.061348
    342       0.000637  -0.013207  -0.012459  -0.006139  -0.005741   0.046220
    343       0.008740   0.038675  -0.031532  -0.028075   0.023189  -0.033298
    344      -0.135470  -0.014326   0.120388   0.049106  -0.005315  -0.060837
    345      -0.055481   0.000394   0.078838   0.036679  -0.015366   0.000252
    346      -0.091617   0.042401   0.080584   0.016861  -0.007004  -0.028635
    347      -0.090050  -0.009881   0.053934   0.015624   0.009533  -0.049716
    348      -0.043029   0.002433   0.054245   0.022443  -0.010806   0.007600
    349      -0.056372   0.050622   0.045651  -0.002547   0.000593  -0.034322
    350      -0.119403  -0.015026   0.105703   0.045423  -0.000760  -0.060823
    351      -0.037250   0.033617   0.057858   0.009906  -0.009220  -0.017870
    352      -0.079484   0.050465   0.070297   0.009493  -0.008377  -0.020228
    353      -0.041345  -0.073597   0.004156   0.023558   0.027994  -0.056927
    354      -0.028366   0.050522   0.065948   0.011608  -0.024263   0.014598
    355      -0.102124   0.071959   0.091599   0.006289  -0.007457  -0.046559
    356      -0.045721  -0.029926   0.035164   0.024651   0.004163  -0.025171
    357      -0.070702  -0.010578   0.048906   0.012395   0.026752  -0.097068
    358      -0.069361   0.046043   0.038285  -0.008728   0.029389  -0.103384
    359      -0.035177  -0.039883   0.013480   0.017551   0.022178  -0.056147
    360      -0.056132  -0.021231   0.039685   0.014151   0.020380  -0.074452
    361      -0.000031  -0.002813  -0.020750  -0.008862   0.007759  -0.007169
    362       0.064848   0.017736  -0.011032   0.006097  -0.044219   0.120150
    363      -0.073163  -0.038533   0.040528   0.016647   0.034022  -0.107729
    364      -0.012259   0.024817  -0.011613  -0.020928   0.025327  -0.065528
    365       0.032302  -0.007334  -0.007781   0.007997  -0.016119   0.048438
    366      -0.043732  -0.079325   0.015502   0.032837  -0.001340   0.014016
    367      -0.008026   0.008695  -0.016884  -0.014128   0.016078  -0.033538
    368       0.048550   0.021420  -0.036339  -0.021000   0.014263  -0.020689
    369      -0.028935  -0.047240   0.010501   0.017163   0.008193  -0.017483
    370      -0.017286   0.029184   0.009862  -0.010110   0.008530  -0.036339
    371       0.026858  -0.019687  -0.025977   0.000815   0.000719   0.020649
    372       0.000234  -0.012932  -0.005405  -0.006949   0.030907  -0.080593
    373      -0.052150  -0.033252   0.030472   0.042808  -0.072054   0.191609
    374       0.108211   0.069851  -0.069874  -0.060047   0.050345  -0.116095
    375      -0.041154  -0.023045   0.020298   0.019143  -0.014588   0.036876
    376       0.154080   0.051666  -0.093925  -0.082467   0.104004  -0.260606
    377      -0.083804  -0.044888   0.040962   0.050355  -0.058263   0.160122
    378       0.026826   0.036575  -0.022041  -0.031872   0.038665  -0.104195
    379       0.219003   0.037660  -0.125062  -0.086630   0.097713  -0.226224
    380      -0.066855  -0.031705   0.030489   0.038534  -0.045965   0.127998
    381      -0.086079  -0.032225   0.049341   0.047377  -0.064643   0.164769
    382       0.150720   0.030204  -0.087147  -0.062472   0.069575  -0.163617
    383      -0.123928  -0.015523   0.058728   0.043122  -0.046935   0.114635
    384       0.023052   0.027581  -0.020083  -0.027957   0.038134  -0.101461
    385      -0.001037  -0.054305   0.012595   0.050924  -0.097267   0.271484
    386       0.088962   0.095162  -0.065733  -0.071872   0.066288  -0.165639
    387      -0.043875   0.001664   0.022162   0.015387  -0.028112   0.068847
    388       0.061226  -0.033602  -0.024532   0.016991  -0.050731   0.154537
    389      -0.019596   0.069367  -0.007455  -0.031809   0.030152  -0.085565
    390       0.067170   0.068294  -0.048085  -0.061703   0.071863  -0.190373
    391       0.127397  -0.026476  -0.060062  -0.005671  -0.024740   0.096320
    392       0.037253   0.051532  -0.033315  -0.034161   0.027791  -0.064830
    393      -0.001420   0.049406   0.051532   0.009448  -0.037434   0.056899
    394      -0.016550   0.009435   0.040385   0.024079  -0.053921   0.114638
    395       0.031900  -0.011480   0.014464   0.026635  -0.051695   0.129326
    396      -0.047108   0.034538   0.064957   0.013095  -0.011374  -0.014240
    397       0.047919  -0.008871  -0.019715   0.003572  -0.039547   0.110855
    398       0.087066   0.009066   0.000496   0.022846  -0.085952   0.220777
    399       0.050407   0.023169   0.010091   0.003424  -0.042261   0.094750
    400       0.026833  -0.005315   0.006054   0.016230  -0.055672   0.138984
    401       0.077850   0.008114  -0.019685   0.004508  -0.041372   0.116024
    402       0.025511  -0.021941   0.044563  -0.018923   0.054524   0.014700
    403      -0.059682   0.049629  -0.025580   0.049302   0.060734   0.015396
    404      -0.040633   0.034540  -0.017939   0.047121   0.053623   0.012681
    405       0.045608   0.030744   0.040599   0.023569   0.093814   0.024890
    406      -0.082785  -0.023467  -0.019455  -0.015332  -0.002053  -0.000318
    407      -0.043542  -0.037579  -0.016020  -0.055081  -0.074144  -0.015909
                 24         25         26         27         28         29    
      0       0.102994  -0.030300  -0.043784  -0.016593  -0.042672  -0.033948
      1      -0.005261   0.014491   0.037165   0.017865   0.047944   0.041685
      2       0.044680   0.003297   0.021486   0.010962   0.035308   0.033485
      3       0.075322  -0.017172  -0.017975  -0.005088  -0.012002  -0.007378
      4       0.024834  -0.001522   0.004560   0.003235   0.008400   0.007121
      5       0.007976   0.002077   0.007405   0.003853   0.010198   0.008325
      6       0.106437  -0.020317  -0.017867  -0.004730  -0.007707  -0.002026
      7       0.045543  -0.008821  -0.007141  -0.001648  -0.003265  -0.002068
      8      -0.027155   0.005958   0.007987   0.003749   0.006179   0.002990
      9       0.175532  -0.037277  -0.042083  -0.014948  -0.029849  -0.018093
     10       0.038287  -0.002267   0.008711   0.005733   0.017497   0.016049
     11      -0.034009   0.011252   0.020467   0.009540   0.022341   0.017036
     12       0.073410  -0.008027   0.003799   0.004673   0.015703   0.016841
     13       0.077528  -0.022675  -0.033174  -0.013094  -0.032613  -0.026205
     14      -0.058341   0.005712  -0.001416  -0.000988  -0.010687  -0.013314
     15       0.024579   0.002046   0.014788   0.008669   0.021184   0.016771
     16       0.067302  -0.021919  -0.033210  -0.012907  -0.031808  -0.022672
     17      -0.066579   0.006375  -0.001338  -0.000798  -0.009974  -0.010519
     18       0.014462   0.002208   0.010393   0.006064   0.010941   0.004664
     19       0.069962  -0.020006  -0.024938  -0.008583  -0.016214  -0.004947
     20      -0.111945   0.016022   0.012210   0.004968   0.004340   0.002533
     21       0.025273   0.006656   0.021097   0.009995   0.024578   0.014758
     22       0.027155  -0.004556   0.008019   0.006710   0.027489   0.035757
     23      -0.056733   0.009688   0.000930  -0.001841  -0.011234  -0.015874
     24      -0.006854   0.013655   0.028545   0.012605   0.028336   0.016037
     25      -0.031431   0.021283   0.042342   0.018161   0.050633   0.042151
     26       0.013464  -0.001056  -0.008369  -0.005449  -0.014217  -0.017652
     27       0.009768   0.020908   0.047147   0.020225   0.050468   0.028798
     28      -0.083898   0.044453   0.092188   0.040832   0.111745   0.089986
     29       0.075698  -0.010883  -0.025765  -0.014329  -0.036383  -0.040681
     30      -0.059714   0.015288   0.019852   0.008284   0.011482   0.003794
     31      -0.048405   0.030276   0.037290   0.011500   0.020997   0.001885
     32       0.038492  -0.005048  -0.003881  -0.001692   0.001952   0.001014
     33      -0.056579   0.012165   0.008492   0.000729  -0.000349   0.000157
     34      -0.052231   0.031918   0.039855   0.012919   0.022032   0.000572
     35       0.063224  -0.013439   0.006665   0.007658   0.039462   0.046736
     36      -0.071945   0.016190   0.004988  -0.004418  -0.015236  -0.015492
     37      -0.048433   0.029831   0.050199   0.020358   0.042321   0.014994
     38       0.049970  -0.010551   0.007237   0.005449   0.032858   0.037531
     39      -0.055397   0.027778   0.030943   0.006563   0.010094  -0.008952
     40      -0.086879  -0.008691  -0.028635  -0.010591  -0.025336   0.009087
     41       0.026359  -0.007723   0.001534  -0.000710   0.013108   0.014505
     42      -0.018649   0.036694   0.062392   0.022920   0.050943   0.012344
     43      -0.134220  -0.060065  -0.135176  -0.050835  -0.106717   0.031479
     44       0.014252  -0.007663  -0.003802  -0.004628   0.001963   0.003649
     45      -0.078721   0.031670   0.026361   0.001804  -0.006017  -0.022360
     46      -0.090528  -0.003517  -0.020778  -0.011097  -0.033586  -0.034837
     47       0.007392  -0.001984   0.001774  -0.004202  -0.002195  -0.011722
     48      -0.090860   0.030863   0.006086  -0.009109  -0.040940  -0.062723
     49      -0.093962  -0.000330  -0.019925  -0.014124  -0.046248  -0.071944
     50      -0.000071  -0.009122  -0.023057  -0.011484  -0.020040   0.007888
     51      -0.058246   0.022668  -0.002547  -0.012558  -0.036699  -0.047647
     52      -0.074424  -0.011216  -0.039527  -0.020050  -0.048580  -0.049415
     53      -0.012430  -0.011647  -0.034042  -0.013991  -0.027330   0.015041
     54      -0.048877   0.026168   0.002298  -0.010736  -0.034816  -0.047883
     55       0.018955   0.026358   0.013757  -0.000187  -0.027084  -0.053748
     56       0.015796   0.029307   0.020899   0.007067  -0.012877  -0.011365
     57      -0.078400   0.036735   0.014147  -0.006573  -0.037157  -0.066624
     58       0.116110   0.085186   0.082617   0.021968  -0.032215  -0.096218
     59       0.056705   0.081955   0.082266   0.027181  -0.018251  -0.059657
     60      -0.010947   0.017218  -0.008753  -0.014805  -0.033475  -0.024824
     61       0.035844   0.015366   0.017982   0.004642   0.015328  -0.008999
     62       0.004997   0.023912   0.030269   0.013426   0.023826   0.013496
     63      -0.022042   0.005359  -0.045021  -0.023072  -0.061685  -0.007772
     64       0.036607   0.001895   0.025162   0.012026   0.072783   0.046261
     65       0.008583   0.033908   0.037281   0.012643   0.004703  -0.017297
     66      -0.016517  -0.003997  -0.051672  -0.018123  -0.037951   0.012874
     67       0.032730   0.010188   0.031128   0.007962   0.052777   0.030230
     68       0.018848   0.043242   0.043815   0.011606  -0.013545  -0.040465
     69      -0.006794   0.023154  -0.033814  -0.015054  -0.049236   0.007971
     70       0.009431  -0.011262   0.016618  -0.000064   0.039401   0.011237
     71      -0.011048  -0.045232  -0.014315   0.002247   0.025153  -0.021110
     72      -0.008324   0.059806  -0.016741  -0.020082  -0.093540  -0.015617
     73      -0.012457  -0.044811   0.000182  -0.004187   0.046605  -0.010940
     74      -0.050442  -0.152264  -0.065948   0.000435   0.090973  -0.033884
     75       0.005554   0.013931  -0.032578  -0.008316  -0.013718   0.025298
     76       0.001221  -0.007806   0.011383  -0.005372   0.014881   0.008602
     77      -0.007700  -0.051648  -0.040192  -0.006602   0.009610   0.043516
     78       0.005450  -0.013345  -0.046992  -0.011349   0.015086   0.085162
     79      -0.001351  -0.001446  -0.012850  -0.013738  -0.025492   0.057138
     80      -0.008911  -0.064631  -0.051849  -0.009716   0.017373   0.078824
     81      -0.000348  -0.017584  -0.040234  -0.000552   0.019632   0.068607
     82      -0.005915  -0.000871  -0.013423  -0.008690  -0.032309   0.053269
     83      -0.010084  -0.074247  -0.037984   0.000664   0.039417   0.055328
     84       0.001187  -0.004508  -0.038152  -0.005068   0.014073   0.069904
     85      -0.015438  -0.031757  -0.010744   0.011399  -0.012027   0.028659
     86      -0.000512   0.026206  -0.022253  -0.031501  -0.004801   0.059884
     87       0.007714   0.007859  -0.047335  -0.019773   0.003136   0.097506
     88      -0.021042  -0.061990  -0.002994   0.032838   0.002399   0.001166
     89       0.004964   0.140136  -0.029392  -0.091800  -0.038718   0.106835
     90      -0.003798  -0.006256  -0.026918   0.007738   0.024722   0.037103
     91      -0.021096  -0.037903  -0.013578   0.008525   0.007521   0.027505
     92       0.007273   0.045006   0.003057  -0.005352  -0.041726   0.007667
     93      -0.004883  -0.037705  -0.018750  -0.000725   0.077717   0.006795
     94      -0.013536  -0.034888   0.008917   0.029497  -0.006137  -0.031528
     95       0.014752   0.062328   0.020337   0.015734  -0.076560  -0.031168
     96      -0.005757  -0.043092  -0.001187  -0.003960   0.062741  -0.015377
     97      -0.006521  -0.033355   0.016854   0.040198  -0.004338  -0.050175
     98       0.011835   0.067244  -0.000830   0.013208  -0.062650  -0.002764
     99      -0.002585  -0.020330  -0.013026  -0.015791   0.065685  -0.014089
    100       0.005810   0.046465  -0.031593   0.000352   0.013860  -0.029822
    101       0.005359   0.000791   0.022424   0.051172  -0.054134   0.017661
    102       0.001546   0.000316  -0.042467  -0.023760   0.093993   0.013125
    103       0.012390   0.128260  -0.098103  -0.044123   0.058480  -0.046846
    104       0.001557  -0.074291   0.072218   0.095185  -0.080584   0.062915
    105      -0.003833  -0.019708   0.005257  -0.012592   0.037011  -0.038251
    106       0.014029   0.061400  -0.025107  -0.002574  -0.019904   0.051639
    107       0.000803  -0.011577   0.005973   0.050242  -0.009786  -0.018319
    108      -0.007222  -0.038868   0.018831   0.020969   0.035837  -0.108587
    109       0.013486   0.066833  -0.037027  -0.021697  -0.000147   0.055765
    110      -0.006852  -0.026589  -0.014307   0.037243   0.058227  -0.107430
    111      -0.003999  -0.035432   0.029764  -0.001923   0.019150  -0.075758
    112       0.009833   0.065738  -0.057240  -0.028692   0.037761   0.024407
    113      -0.004556  -0.024784  -0.005561   0.017547   0.047345  -0.084318
    114      -0.002876  -0.024269   0.016787   0.003973   0.023891  -0.072300
    115       0.001861  -0.021790   0.049995  -0.077597  -0.009633   0.008297
    116      -0.000136  -0.009308  -0.008601   0.001662   0.030345  -0.035691
    117      -0.005860  -0.023408  -0.001915   0.029019   0.053555  -0.123526
    118      -0.004660  -0.117036   0.194839  -0.191966  -0.071014   0.007460
    119       0.003313   0.009299  -0.024533   0.007714   0.021119   0.001179
    120       0.001067  -0.017399   0.028686  -0.016205  -0.007558  -0.014306
    121      -0.000527  -0.028591   0.029192   0.013757  -0.024859   0.002911
    122       0.002173  -0.004255  -0.002717  -0.012059   0.014053  -0.002902
    123       0.000259  -0.029051   0.046518   0.045434  -0.077783   0.042178
    124      -0.001316  -0.032687   0.023999   0.060535  -0.042869   0.010598
    125       0.003457  -0.006990   0.032656  -0.098435   0.006265   0.019801
    126       0.002316  -0.016616   0.039821   0.019263  -0.066394   0.046806
    127      -0.000600  -0.030980   0.038116   0.024132  -0.050257   0.026338
    128       0.002104  -0.017587   0.051721  -0.105215  -0.011540   0.029569
    129       0.001869  -0.011172   0.027439   0.039568  -0.063297   0.043793
    130      -0.001025  -0.006775  -0.007907   0.076671  -0.029466   0.014556
    131      -0.001054  -0.021127   0.038618  -0.037925  -0.024105   0.023137
    132       0.004699   0.010604   0.010223  -0.013458  -0.025725   0.034565
    133       0.000066   0.018700  -0.038425   0.040735   0.021228  -0.016586
    134      -0.002083  -0.015221   0.025344  -0.029230  -0.009490   0.004947
    135       0.004676   0.024237  -0.005058  -0.076032   0.028241   0.000558
    136      -0.000220   0.013998  -0.032955   0.044269   0.014282  -0.012426
    137      -0.000719   0.015527  -0.015505  -0.040399   0.038076  -0.026298
    138       0.003656   0.018463  -0.006390  -0.044411   0.017554   0.001466
    139      -0.001676  -0.001902  -0.011390   0.010487   0.016797  -0.017664
    140      -0.000924   0.017711  -0.025578  -0.003446   0.030020  -0.024492
    141       0.001631   0.005928  -0.001525  -0.012325   0.003105   0.002891
    142       0.000403   0.003384  -0.006668  -0.027632   0.028738  -0.023217
    143      -0.001766   0.017968  -0.030619   0.013426   0.026430  -0.021370
    144      -0.000240  -0.005646   0.007372  -0.007227  -0.002216   0.000451
    145       0.005770   0.034294  -0.032245  -0.025782   0.036692  -0.014132
    146      -0.003146   0.014062  -0.023977  -0.016483   0.037673  -0.027845
    147       0.000920   0.001488  -0.004601   0.027337  -0.011833   0.008402
    148      -0.002457  -0.022036   0.028092  -0.092518   0.041876  -0.044891
    149      -0.001463   0.022650  -0.046186   0.075766   0.007268  -0.008534
    150      -0.001142  -0.023363   0.027382   0.109135  -0.091685   0.047991
    151      -0.002503   0.002846  -0.041494   0.159621  -0.033935   0.015593
    152      -0.003742  -0.026322   0.026340   0.042069  -0.046067   0.026513
    153      -0.005846   0.006838   0.019705   0.010815   0.024831   0.019785
    154       0.048464  -0.017310  -0.028655  -0.011495  -0.030905  -0.024658
    155      -0.030518   0.000599  -0.007197  -0.003285  -0.014094  -0.013732
    156       0.014690  -0.001216   0.006326   0.005369   0.012167   0.011778
    157       0.031887  -0.008721  -0.013065  -0.005037  -0.015302  -0.014546
    158       0.010696  -0.002996  -0.005807  -0.002407  -0.008044  -0.008531
    159      -0.024542   0.005638   0.014364   0.008984   0.019331   0.018572
    160       0.018754  -0.005052  -0.009737  -0.004301  -0.015945  -0.018834
    161       0.049831  -0.009799  -0.013790  -0.006008  -0.015239  -0.015452
    162       0.087133  -0.006861   0.010850   0.008274   0.028032   0.030225
    163       0.111538  -0.033758  -0.052429  -0.021739  -0.054715  -0.046723
    164      -0.075614   0.005243  -0.007638  -0.004243  -0.022405  -0.026308
    165       0.155913  -0.045639  -0.069962  -0.028507  -0.072999  -0.062346
    166      -0.014586   0.023440   0.060443   0.029329   0.082436   0.077581
    167       0.034371   0.010744   0.039911   0.019969   0.062025   0.061072
    168       0.091147  -0.023396  -0.029550  -0.010234  -0.025418  -0.019032
    169      -0.029850   0.027744   0.064278   0.030047   0.080995   0.070717
    170       0.091532  -0.010072  -0.003292  -0.000953   0.003069  -0.000148
    171       0.083041  -0.032350  -0.052837  -0.020459  -0.054945  -0.042709
    172       0.004443   0.005428   0.013779   0.006380   0.013490   0.005994
    173       0.038301   0.010230   0.039550   0.019806   0.061867   0.060806
    174       0.189876  -0.054031  -0.083534  -0.034666  -0.088326  -0.076365
    175       0.040848  -0.004271   0.003976   0.003527   0.011295   0.010538
    176      -0.042461   0.017863   0.036175   0.016869   0.042949   0.035297
    177       0.193784  -0.035228  -0.030602  -0.009033  -0.009385   0.004378
    178       0.056117  -0.013035  -0.014941  -0.005345  -0.014418  -0.015839
    179      -0.067440   0.011917   0.011482   0.004524   0.002775  -0.005540
    180       0.197049  -0.036207  -0.032192  -0.009721  -0.011031   0.003055
    181       0.011753   0.016211   0.051121   0.025610   0.074430   0.070447
    182       0.002267   0.008551   0.024740   0.012382   0.035915   0.034510
    183       0.014784   0.000093   0.001744   0.001393  -0.004191  -0.011849
    184       0.031554  -0.014756  -0.018088  -0.005048  -0.009296   0.002125
    185      -0.167486   0.024712   0.027094   0.012829   0.023336   0.022735
    186       0.001821  -0.000092   0.005363   0.004759   0.005094   0.001410
    187       0.128939  -0.028044  -0.036769  -0.014908  -0.030157  -0.020053
    188      -0.130249   0.019885   0.018406   0.007796   0.011583   0.009361
    189       0.059002   0.006254   0.027211   0.012495   0.036147   0.023616
    190       0.032718  -0.009040   0.014422   0.012911   0.050929   0.065553
    191      -0.067260   0.011480  -0.003042  -0.004820  -0.023038  -0.029413
    192       0.054225   0.017535   0.049517   0.021507   0.058860   0.034658
    193      -0.067784   0.035188   0.091260   0.044096   0.130714   0.120624
    194       0.052558  -0.006823  -0.026498  -0.015809  -0.045340  -0.051933
    195       0.049821   0.004320   0.021226   0.010098   0.028728   0.019343
    196      -0.125285   0.064551   0.127398   0.055223   0.145648   0.108405
    197       0.126106  -0.019701  -0.023684  -0.010798  -0.015831  -0.015084
    198      -0.062639   0.046806   0.085461   0.035051   0.080760   0.041251
    199      -0.100302   0.053174   0.099328   0.041808   0.108018   0.077060
    200       0.100765  -0.014548  -0.041888  -0.023886  -0.066510  -0.074174
    201      -0.089912   0.017981   0.020478   0.009097   0.008377   0.000166
    202      -0.053930   0.032101   0.024885   0.001941  -0.005450  -0.024581
    203       0.004481  -0.001533  -0.006549  -0.003478  -0.008735  -0.010353
    204      -0.071451   0.017537   0.024725   0.011604   0.015567   0.004774
    205      -0.053345   0.034227   0.043464   0.014804   0.022725  -0.003320
    206       0.064250  -0.003748  -0.006064  -0.005139  -0.006825  -0.012302
    207      -0.055849   0.012029   0.004932  -0.002310  -0.006171  -0.003903
    208      -0.043667   0.029018   0.035737   0.010410   0.021741   0.005439
    209       0.085560  -0.020155   0.012857   0.014953   0.066141   0.078251
    210      -0.039729   0.007787   0.010144   0.004427   0.013669   0.018235
    211      -0.070197   0.037673   0.032874   0.006913  -0.003930  -0.031041
    212       0.062539  -0.013392   0.007791   0.007955   0.041178   0.048465
    213      -0.098086   0.010442  -0.016872  -0.015990  -0.044276  -0.028673
    214      -0.021676   0.062205   0.119501   0.047048   0.099317   0.007352
    215       0.057203  -0.008963   0.013313   0.008685   0.041008   0.041355
    216      -0.014644   0.028234   0.050209   0.019557   0.044710   0.011522
    217      -0.124916  -0.057955  -0.127622  -0.045172  -0.087707   0.072580
    218       0.022144  -0.014001  -0.010782  -0.004874   0.005538   0.022262
    219      -0.037800   0.019024   0.024915   0.007495   0.016225  -0.001563
    220      -0.169251  -0.090887  -0.201150  -0.078026  -0.167548   0.009193
    221      -0.017330  -0.024690  -0.045440  -0.022246  -0.034951   0.009461
    222       0.024080   0.070179   0.136245   0.054129   0.121922   0.042211
    223      -0.147931  -0.073639  -0.163584  -0.061912  -0.129988   0.031640
    224       0.028735   0.016342   0.042301   0.010699   0.028228  -0.030027
    225      -0.095684   0.035324   0.026848   0.000296  -0.012728  -0.026523
    226      -0.095931   0.004040  -0.000450  -0.005388  -0.020902  -0.044508
    227       0.016095   0.000646   0.015649   0.000909   0.011622  -0.015473
    228      -0.071026   0.033316   0.040049   0.008779   0.015404   0.000223
    229      -0.087972  -0.009223  -0.038506  -0.017420  -0.049796  -0.040964
    230      -0.012244   0.005567   0.007521  -0.006333  -0.014919  -0.045975
    231      -0.097267   0.031777  -0.003187  -0.014456  -0.059830  -0.086233
    232      -0.104918   0.006812  -0.001977  -0.007325  -0.034204  -0.075579
    233       0.027703  -0.020028  -0.030988  -0.011262  -0.003457   0.053954
    234      -0.115806   0.037493   0.009639  -0.008319  -0.050140  -0.080616
    235      -0.097713   0.006262  -0.012723  -0.014961  -0.055331  -0.111103
    236      -0.019850  -0.001221  -0.017101  -0.011381  -0.031183  -0.024200
    237      -0.035373   0.014508  -0.010960  -0.015797  -0.032757  -0.032704
    238      -0.132895  -0.049205  -0.086539  -0.035434  -0.049113  -0.018184
    239      -0.041886  -0.048446  -0.078450  -0.028946  -0.025087   0.051425
    240      -0.118316   0.034068   0.006729  -0.009453  -0.047356  -0.078455
    241       0.090760   0.080393   0.058800   0.011111  -0.077025  -0.126961
    242       0.059916   0.078849   0.062528   0.017821  -0.058175  -0.083303
    243      -0.135824  -0.005896  -0.048698  -0.029177  -0.066698  -0.057490
    244       0.167105   0.103703   0.124669   0.039053   0.016975  -0.070568
    245       0.087441   0.123675   0.129297   0.042124  -0.024781  -0.097013
    246      -0.002658   0.089930   0.093301   0.022037   0.001230  -0.076450
    247       0.171849   0.119719   0.120900   0.033860  -0.040185  -0.124211
    248       0.053639   0.085296   0.102829   0.036916   0.023309  -0.034528
    249       0.016282   0.016508  -0.004138  -0.015208  -0.026690  -0.017681
    250       0.014252   0.012089   0.010843   0.005043   0.015587  -0.003540
    251       0.004110   0.007720   0.015519   0.013696   0.047526   0.060299
    252      -0.000033   0.022693   0.006249  -0.011609  -0.022789  -0.030622
    253       0.067273   0.022597   0.029550   0.003958   0.010256  -0.023157
    254      -0.002824   0.028243   0.051105   0.020827   0.052115   0.014894
    255      -0.024788   0.002035  -0.056235  -0.024950  -0.068767  -0.001338
    256       0.036236  -0.012237   0.018264   0.017548   0.108056   0.080197
    257       0.002250   0.036784   0.017459   0.003870  -0.038939  -0.030648
    258      -0.027819   0.012746  -0.049543  -0.030059  -0.094803  -0.024238
    259       0.034483  -0.002983   0.030420   0.014467   0.095666   0.065565
    260       0.009347   0.024207   0.046451   0.019596   0.050999   0.015246
    261      -0.015954  -0.030259  -0.065316  -0.015022  -0.006498   0.026750
    262       0.046737   0.030338   0.041469   0.010746   0.046531   0.037747
    263       0.050642   0.116023   0.081752   0.015056  -0.059249  -0.037658
    264      -0.020976   0.049138  -0.030192  -0.028230  -0.110753  -0.012682
    265      -0.004209  -0.037367   0.010021   0.001490   0.058396  -0.015266
    266      -0.051878  -0.138724  -0.039732   0.009076   0.101483  -0.097312
    267      -0.024934   0.010622  -0.050944  -0.026320  -0.077789   0.008586
    268      -0.016883  -0.037127  -0.011752  -0.015518   0.011185   0.015768
    269      -0.075613  -0.235275  -0.117018  -0.005342   0.129978  -0.004160
    270       0.019738   0.147271   0.043410  -0.009905  -0.124541  -0.059717
    271      -0.034807  -0.088896  -0.012420  -0.002705   0.076166  -0.051778
    272      -0.053655  -0.168432  -0.081275  -0.003018   0.093387  -0.010642
    273       0.014248   0.013584  -0.029251  -0.003992   0.004424   0.026323
    274       0.006929  -0.011776   0.015709  -0.001531   0.035132   0.007793
    275      -0.004864  -0.035535  -0.048738  -0.009597  -0.020707   0.049844
    276       0.007353   0.030281  -0.023859  -0.006280  -0.027767  -0.004785
    277      -0.008672  -0.008342   0.022291  -0.004804   0.012020  -0.025529
    278      -0.009209  -0.068632  -0.049413  -0.008732   0.024546   0.076479
    279       0.005102  -0.024926  -0.054177  -0.013318   0.027473   0.114468
    280       0.004278  -0.001338  -0.033575  -0.028068  -0.035609   0.115539
    281      -0.007756  -0.050372  -0.045715  -0.009354   0.001572   0.051711
    282       0.010954  -0.014059  -0.054728  -0.020466   0.018404   0.111514
    283      -0.004253  -0.000841  -0.008621  -0.008935  -0.027292   0.042865
    284      -0.007823  -0.069352  -0.075067  -0.019427   0.004331   0.145175
    285      -0.005438  -0.026841  -0.034139   0.012347   0.025805   0.048850
    286      -0.001610   0.022545  -0.017000  -0.024796  -0.042018   0.072848
    287      -0.016299  -0.148609  -0.035605   0.038719   0.064907   0.017258
    288       0.009460  -0.011196  -0.056956  -0.022646   0.014397   0.115444
    289      -0.015652  -0.053732   0.000265   0.036787  -0.017895  -0.003549
    290      -0.004112   0.095804  -0.049953  -0.104236   0.020175   0.142324
    291      -0.001106  -0.072353  -0.054405   0.002012   0.055537   0.094588
    292      -0.024028  -0.095558   0.013507   0.066935   0.001262  -0.042567
    293       0.014208   0.222967  -0.015824  -0.105886  -0.100616   0.095416
    294       0.019669   0.116493  -0.037446  -0.049197  -0.068256   0.101040
    295      -0.027839  -0.058929  -0.015315   0.010699   0.033563   0.029646
    296       0.008684   0.195883  -0.028589  -0.114062  -0.064237   0.118199
    297      -0.006703   0.001891  -0.023042   0.018100   0.018987   0.025320
    298      -0.024478  -0.035266  -0.032306  -0.006501   0.006650   0.076746
    299       0.012875   0.035062   0.015116  -0.002723  -0.035489  -0.022350
    300      -0.003523   0.010085  -0.029886   0.011604   0.001813   0.049043
    301      -0.028451  -0.049921  -0.018069   0.003893   0.038152   0.029471
    302       0.003840   0.063309  -0.003936  -0.001423  -0.061150   0.027057
    303      -0.005230  -0.048353  -0.015349  -0.005527   0.096117  -0.004699
    304      -0.010040  -0.020840   0.027246   0.043326  -0.058225  -0.052564
    305       0.016110   0.051279   0.037846   0.016581  -0.076710  -0.063555
    306      -0.004211  -0.038951  -0.032708  -0.002153   0.106778   0.018655
    307      -0.016650  -0.042535  -0.004934   0.018015   0.024600  -0.009623
    308       0.020954   0.074805   0.034031   0.035820  -0.108019  -0.061459
    309      -0.008842  -0.060118   0.021565   0.002309   0.041306  -0.028591
    310      -0.010685  -0.091692   0.060560   0.075428  -0.034333  -0.038162
    311       0.014085   0.115257  -0.031065  -0.018310  -0.045180  -0.023138
    312      -0.000492  -0.021770  -0.044302  -0.009131   0.115754   0.013910
    313       0.003549   0.099644  -0.094824  -0.033064   0.090014  -0.128956
    314       0.007817  -0.042425   0.071883   0.078380  -0.113892   0.106266
    315      -0.007629  -0.068557  -0.007300   0.011838   0.099255  -0.019558
    316       0.020739   0.205137  -0.156223  -0.082171   0.087225  -0.035593
    317      -0.007185  -0.124196   0.077288   0.122378  -0.038646   0.010680
    318       0.015893   0.106760  -0.098086  -0.078399   0.087544   0.065926
    319       0.018412   0.144791  -0.097217  -0.049663   0.033678   0.012401
    320       0.000590  -0.119121   0.108402   0.122166  -0.109670   0.108770
    321      -0.004024  -0.014743   0.013606  -0.016098   0.018849  -0.041228
    322       0.017574   0.060343  -0.004560   0.022904  -0.063677   0.074213
    323       0.000055  -0.007948   0.008387   0.043457  -0.015197  -0.024105
    324      -0.001985  -0.007770  -0.001933  -0.030256   0.037069  -0.006573
    325       0.017966   0.074774  -0.032084  -0.017943  -0.025593   0.107758
    326       0.004261  -0.014528   0.010149   0.065517  -0.021850   0.013386
    327      -0.008608  -0.046240   0.023063   0.035904   0.037129  -0.140675
    328       0.009800   0.054434  -0.036497   0.002290   0.014104  -0.008009
    329      -0.012528  -0.032517  -0.033289   0.052854   0.099056  -0.175910
    330      -0.010407  -0.043946   0.012100   0.047127   0.048596  -0.152407
    331       0.020023   0.079948  -0.023557  -0.034316  -0.046752   0.149576
    332      -0.008037  -0.029531  -0.017043   0.028176   0.072850  -0.125994
    333      -0.001819  -0.037943   0.046979  -0.028501   0.000763  -0.045010
    334       0.013861   0.132462  -0.156361   0.044356   0.082192   0.015693
    335      -0.006282  -0.033213   0.000089   0.020418   0.050372  -0.099045
    336      -0.009963  -0.042186   0.007092   0.048530   0.059270  -0.163977
    337      -0.001731  -0.105454   0.207383  -0.290696  -0.043168   0.011463
    338       0.001111  -0.000899  -0.018536   0.012818   0.026346  -0.022316
    339      -0.010736  -0.073614   0.056759   0.033022   0.010779  -0.129020
    340      -0.009991  -0.173369   0.262082  -0.190946  -0.119736   0.003222
    341       0.006213   0.003196   0.014365  -0.081901   0.008871   0.038765
    342       0.000884   0.045463  -0.082025   0.022489   0.112051  -0.115317
    343      -0.007707  -0.147571   0.229091  -0.183434  -0.098700   0.004682
    344       0.005768   0.043603  -0.085903   0.098157   0.021853   0.019483
    345       0.003850  -0.009737   0.031059  -0.044094  -0.009002   0.007702
    346      -0.000064  -0.021459   0.005289   0.030520   0.002566  -0.021164
    347       0.000186  -0.006273  -0.018562   0.020537   0.030973  -0.034578
    348       0.001857  -0.010447   0.020034  -0.041070   0.019462  -0.032490
    349      -0.001863  -0.038807   0.041890   0.048917  -0.062874   0.027029
    350       0.004228   0.000312  -0.008331   0.011753  -0.005872   0.028354
    351      -0.000012  -0.032529   0.051550   0.068466  -0.101833   0.061699
    352      -0.001399  -0.029426   0.014310   0.044188  -0.012584  -0.017338
    353       0.005543   0.004428   0.035371  -0.182680   0.045531   0.002018
    354      -0.001538  -0.040651   0.053961   0.090706  -0.108730   0.057278
    355      -0.002230  -0.033512   0.005214   0.146246  -0.066764   0.020728
    356       0.002534  -0.012493   0.034213  -0.068640  -0.010589   0.027896
    357       0.004625  -0.006838   0.038343  -0.024263  -0.049022   0.046447
    358       0.000055  -0.041827   0.069051  -0.048978  -0.044472   0.021904
    359       0.003564  -0.016747   0.063000  -0.156021  -0.000441   0.027825
    360       0.004820   0.007918   0.013798  -0.002014  -0.036951   0.042146
    361       0.000571   0.032713  -0.053958  -0.002920   0.062033  -0.040149
    362      -0.004799  -0.034811   0.042274  -0.004617  -0.031063   0.006922
    363       0.006904   0.021419   0.003435  -0.026390  -0.020285   0.041916
    364       0.000704   0.032209  -0.057987   0.054615   0.033200  -0.026368
    365      -0.001075  -0.011986   0.025159  -0.038112  -0.008712   0.010289
    366       0.005656   0.037548  -0.013141  -0.139441   0.068851  -0.019863
    367       0.000738   0.036173  -0.060379   0.017020   0.057133  -0.038967
    368      -0.000652   0.021261  -0.026162  -0.027637   0.042949  -0.031302
    369       0.004598   0.026740  -0.008425  -0.087210   0.039103  -0.006793
    370      -0.000455   0.001050  -0.018823   0.094154  -0.029846   0.014849
    371       0.000700   0.032002  -0.027882  -0.088529   0.072431  -0.041766
    372       0.004665   0.024355  -0.011263  -0.042492   0.017914   0.004172
    373      -0.005035  -0.021032   0.005275  -0.001638   0.017810  -0.027359
    374      -0.000229   0.019395  -0.030807   0.024852   0.019573  -0.019108
    375       0.000361  -0.002029   0.009584  -0.038531   0.010144  -0.005126
    376       0.008031   0.054721  -0.061895   0.034710   0.023408   0.006221
    377      -0.003459   0.009389  -0.009743  -0.072095   0.055278  -0.041566
    378       0.001733   0.006710  -0.011908   0.045382  -0.017394   0.015437
    379       0.008027   0.040060  -0.024212  -0.086910   0.058066  -0.027650
    380      -0.003106   0.011539  -0.014388  -0.055669   0.050220  -0.037708
    381      -0.004434  -0.031750   0.032019  -0.021928  -0.005111  -0.010404
    382       0.005710   0.033659  -0.031202  -0.028288   0.037321  -0.014933
    383      -0.004115   0.017222  -0.042202   0.058452   0.014381  -0.008476
    384       0.002313   0.009938  -0.010487   0.021094  -0.007432   0.010049
    385      -0.006293  -0.043469   0.044410  -0.087999   0.034949  -0.050197
    386      -0.000486   0.025322  -0.050507   0.093780   0.001189  -0.006026
    387      -0.003049  -0.022600   0.016238   0.021754  -0.016488  -0.000105
    388      -0.002765  -0.024603   0.031451  -0.098401   0.043016  -0.046982
    389      -0.002296   0.026399  -0.063751   0.143114  -0.012561   0.007614
    390       0.002879   0.013421  -0.022300   0.072414  -0.023808   0.019662
    391      -0.000545  -0.018482   0.037272  -0.147673   0.059742  -0.056409
    392      -0.001351   0.020412  -0.037642   0.042491   0.017276  -0.016019
    393      -0.003036  -0.041791   0.047069   0.136603  -0.123066   0.060045
    394      -0.003691  -0.031006   0.008978   0.152895  -0.084117   0.046860
    395      -0.003223  -0.038265   0.050043   0.015972  -0.060580   0.041206
    396      -0.000421  -0.045907   0.073976   0.051430  -0.114770   0.066945
    397      -0.001865   0.038776  -0.101250   0.192257   0.013856  -0.014902
    398      -0.006708  -0.036521   0.020682   0.125272  -0.076716   0.035549
    399      -0.002174   0.008206  -0.038092   0.191139  -0.059752   0.021671
    400      -0.003155   0.008898  -0.059139   0.195976  -0.032384   0.013572
    401      -0.003496  -0.008825  -0.000583   0.048727  -0.019317   0.005835
    402      -0.045454   0.015368   0.030113   0.015001   0.032256   0.023660
    403       0.043486  -0.017854  -0.031445  -0.012810  -0.034884  -0.027612
    404      -0.032861  -0.000123  -0.009697  -0.004436  -0.017394  -0.016126
    405      -0.003582  -0.002245   0.000540   0.003061   0.004832   0.007736
    406       0.003876   0.002943   0.005960   0.002506   0.001648  -0.005367
    407       0.074586  -0.010794  -0.009739  -0.003997  -0.007118  -0.008324
                 30         31         32         33         34         35    
      0      -0.025167  -0.000061  -0.052592  -0.000996   0.007983  -0.006487
      1       0.043204  -0.019394   0.011411  -0.002544  -0.022828   0.000527
      2       0.023208   0.004221   0.073197   0.000518  -0.016789   0.011982
      3       0.000612  -0.009095  -0.034980  -0.001868  -0.003940  -0.004874
      4       0.010237  -0.008634  -0.015008  -0.001511  -0.006979  -0.002276
      5       0.006430  -0.000719   0.009050  -0.000337  -0.003096   0.000840
      6       0.002203  -0.004671  -0.009428  -0.001304  -0.008370   0.000075
      7      -0.001262  -0.000927  -0.005796  -0.000575  -0.001695  -0.000317
      8       0.005334  -0.005998  -0.019453  -0.001008   0.001450  -0.004735
      9      -0.018203   0.009851   0.015572   0.000250  -0.008067   0.008324
     10       0.013014  -0.002049   0.018746  -0.000444  -0.003893   0.000816
     11       0.016575  -0.007166  -0.001457  -0.000944  -0.000220  -0.004079
     12       0.021737  -0.013879  -0.010039  -0.002205  -0.012379  -0.003355
     13      -0.025198   0.009005  -0.011589   0.000381   0.004080   0.002617
     14      -0.004314  -0.010549  -0.061688  -0.001767   0.006200  -0.010034
     15       0.023836  -0.019582  -0.039019  -0.002840  -0.005593  -0.008149
     16      -0.017047   0.002228  -0.016571  -0.000396  -0.003939   0.000688
     17       0.002094  -0.015873  -0.065579  -0.002380  -0.000163  -0.011465
     18       0.013672  -0.019363  -0.064537  -0.002800   0.002825  -0.011629
     19      -0.002301   0.002293   0.022017  -0.000177  -0.014869   0.006612
     20       0.016701  -0.022168  -0.058174  -0.002820  -0.007818  -0.008848
     21       0.013096  -0.007444  -0.014653  -0.001485  -0.002025  -0.000324
     22       0.034873  -0.006916   0.060940  -0.000816  -0.027986   0.011295
     23      -0.015240   0.004009  -0.012556  -0.000269  -0.004921   0.004731
     24       0.016576  -0.011978  -0.031129  -0.001442   0.005471  -0.005945
     25       0.033322  -0.004341   0.047893  -0.000232  -0.010792   0.004040
     26      -0.026887   0.019407   0.033965   0.000151  -0.018836   0.018918
     27       0.018601  -0.005784  -0.010840  -0.002506  -0.006101   0.002282
     28       0.073823  -0.017110   0.060263  -0.003106  -0.028785   0.009750
     29      -0.056651   0.036388   0.045565   0.000968  -0.019131   0.023892
     30       0.013997  -0.017862  -0.054512  -0.000050   0.019574  -0.011446
     31      -0.004382   0.000215  -0.025115  -0.000106   0.014193  -0.013880
     32      -0.012247   0.019628   0.068248  -0.000286  -0.031603   0.026694
     33      -0.013810   0.030935   0.116522   0.008764   0.025209   0.023238
     34       0.000320  -0.011086  -0.068634  -0.002075   0.014764  -0.023192
     35       0.029692   0.012972   0.133366  -0.000301  -0.047355   0.039191
     36      -0.036826   0.044816   0.094384   0.011849   0.070217  -0.009414
     37       0.018387  -0.026732  -0.103667  -0.005847  -0.006741  -0.013412
     38       0.014925   0.019554   0.090942   0.001435  -0.004891   0.004796
     39      -0.038018   0.043563   0.074206   0.008136   0.046494  -0.000241
     40       0.039518  -0.027571   0.008971   0.004739   0.034272  -0.014736
     41      -0.012856   0.028759   0.025131   0.003284   0.043209  -0.033389
     42      -0.021857   0.038265   0.116460   0.004066  -0.015394   0.050792
     43       0.113956  -0.052641   0.177949   0.019413   0.106639  -0.051091
     44      -0.025935   0.033497  -0.004959   0.003820   0.062943  -0.051568
     45      -0.047490   0.040633   0.010560   0.009580   0.090099  -0.039705
     46      -0.037286   0.016551  -0.008221   0.001415  -0.012114   0.034577
     47      -0.045646   0.039026  -0.037185   0.003034   0.060870  -0.047602
     48      -0.081760   0.042506   0.017874   0.001414  -0.027569   0.036046
     49      -0.097277   0.049368  -0.011505  -0.002139  -0.062648   0.076603
     50       0.020696  -0.015130  -0.021331   0.001449   0.030322  -0.041611
     51      -0.060362   0.024685   0.033343  -0.001108  -0.015598  -0.016989
     52      -0.058324   0.022300   0.013068  -0.006810  -0.084892   0.047737
     53       0.040923  -0.027892  -0.013104  -0.000459  -0.002944  -0.016972
     54      -0.055479   0.018250   0.034414  -0.000501  -0.009589  -0.021079
     55      -0.017924  -0.033580   0.025998  -0.000023  -0.021888   0.010558
     56       0.029603  -0.034253  -0.014645   0.005221   0.001043   0.038389
     57      -0.091746   0.050659   0.027515   0.000194  -0.038691   0.036368
     58       0.030089  -0.125020   0.042371   0.017713   0.081539   0.000754
     59       0.027722  -0.066426  -0.009672   0.018526   0.046679   0.087002
     60      -0.006732  -0.023497   0.038192   0.000348   0.031134  -0.082041
     61      -0.030060   0.012935   0.022513  -0.008206  -0.024601  -0.042101
     62      -0.013083   0.033297  -0.018921  -0.003079  -0.030417   0.029453
     63       0.074988  -0.082711  -0.003844  -0.000094  -0.013509   0.008979
     64      -0.068765   0.101815   0.003107  -0.018892  -0.042286  -0.074820
     65      -0.014825   0.004675  -0.000032   0.002025  -0.011403   0.023357
     66       0.066081  -0.042093  -0.006663  -0.015120  -0.073634  -0.012445
     67      -0.060948   0.070396   0.004854  -0.005914   0.011017  -0.057369
     68      -0.018532  -0.004408   0.025103   0.005672   0.014248  -0.009609
     69       0.063790  -0.027186  -0.004287  -0.010569  -0.057502  -0.010289
     70      -0.040177  -0.006582  -0.004744   0.005153   0.040990  -0.005651
     71      -0.010907  -0.047263   0.016378  -0.009832  -0.039862  -0.018664
     72       0.085633  -0.068019  -0.004968   0.007854   0.000576   0.029422
     73      -0.032586  -0.089311  -0.010213   0.007678   0.035694   0.037454
     74      -0.021091  -0.153250   0.006040  -0.026604  -0.117233   0.016352
     75       0.034978   0.021786   0.001850  -0.025412  -0.097467  -0.056032
     76      -0.015661  -0.026584  -0.012311   0.014412   0.067586   0.022221
     77       0.022302   0.042398  -0.005321  -0.007337  -0.006511  -0.037853
     78       0.027057   0.068127  -0.039009  -0.001472   0.025163   0.013595
     79       0.039765   0.052543  -0.029901   0.011226   0.055616   0.001775
     80       0.026682   0.074243  -0.026347   0.002383   0.044735  -0.010783
     81       0.010628   0.041116  -0.034012   0.003331  -0.001738   0.049645
     82       0.038507   0.047657  -0.025477   0.009770   0.019178   0.010555
     83       0.003272   0.037608  -0.028563   0.015115   0.072384   0.043184
     84       0.005743   0.034300  -0.031137   0.002740  -0.006184   0.044130
     85       0.019537   0.022727  -0.017044   0.010265  -0.020267   0.039833
     86      -0.035642  -0.021792  -0.003506   0.009144   0.021078   0.004120
     87       0.033086   0.074115  -0.046194   0.000760   0.034334   0.024830
     88       0.014675   0.011030  -0.012708   0.015864  -0.033273   0.069617
     89      -0.118134  -0.112176   0.030283  -0.012523  -0.059301  -0.084926
     90      -0.027113  -0.012329  -0.011564   0.000862  -0.052216   0.052555
     91      -0.024788  -0.020813  -0.002599   0.005769  -0.042764   0.027677
     92       0.032654   0.020993  -0.009063   0.015023   0.003877   0.042088
     93      -0.084692  -0.062361   0.012946   0.001656   0.033854  -0.004701
     94       0.027204   0.014838  -0.000374   0.006333  -0.024662   0.027418
     95       0.100196   0.071284  -0.016289   0.015879  -0.014316   0.063564
     96      -0.049097  -0.039424   0.006708   0.016861   0.050202   0.044140
     97       0.028061   0.017110   0.006552   0.005642  -0.000102  -0.005626
     98       0.067713   0.049409  -0.013652  -0.000122  -0.044160   0.032030
     99      -0.042546  -0.034504   0.005025   0.006877   0.044602   0.039890
    100       0.026045   0.018705   0.004567  -0.032642  -0.017343  -0.047201
    101       0.000062   0.003615   0.001258   0.020203  -0.021314  -0.015702
    102      -0.090388  -0.066282   0.012741  -0.010772   0.046159  -0.016277
    103       0.056585   0.038221  -0.001837  -0.091885  -0.049053  -0.061873
    104      -0.078364  -0.047444   0.015296   0.073551   0.016535  -0.048195
    105       0.009417   0.000351  -0.003993   0.019814   0.034373   0.090673
    106      -0.033465  -0.015387   0.003635   0.004457  -0.004166  -0.046005
    107      -0.000881  -0.000941   0.009001  -0.013560  -0.019424  -0.053564
    108       0.054059   0.029338   0.010968  -0.020730   0.000203  -0.042437
    109      -0.038773  -0.020480  -0.001377   0.005313   0.011825   0.006463
    110       0.044260   0.022360   0.012952  -0.063641  -0.009569  -0.056478
    111       0.040137   0.022613   0.007642   0.003736   0.011472  -0.027610
    112      -0.022414  -0.013118  -0.005615   0.005710   0.024556   0.052432
    113       0.034579   0.017661   0.010419  -0.047005   0.000582  -0.043260
    114       0.036576   0.020697   0.006945   0.009088   0.012658  -0.023686
    115       0.002892   0.001100  -0.001468  -0.026312   0.014614   0.024670
    116       0.012775   0.006650   0.002637   0.002084   0.015906   0.000878
    117       0.057080   0.031229   0.013899  -0.030917   0.003700  -0.059764
    118       0.025163   0.012662   0.005359  -0.130855   0.001282  -0.017280
    119      -0.006333  -0.003138  -0.003728   0.052861   0.024581   0.034628
    120       0.012823   0.008638  -0.000911   0.053080   0.020636   0.015919
    121       0.005415   0.004875  -0.002630   0.060922  -0.005419   0.001730
    122      -0.000865  -0.000424  -0.001861   0.023046   0.021205   0.025287
    123      -0.007062  -0.000808  -0.002212   0.055566  -0.038195  -0.033526
    124       0.002030   0.004181  -0.002726   0.094043  -0.022281  -0.018338
    125      -0.006240  -0.005454  -0.002283  -0.070438   0.023439   0.042188
    126      -0.011472  -0.004468  -0.001579   0.008240  -0.030899  -0.024562
    127      -0.003005   0.000331  -0.002434   0.040162  -0.030995  -0.022507
    128      -0.006481  -0.005350  -0.002728  -0.072519   0.008987   0.030983
    129      -0.013401  -0.005888  -0.000004  -0.012191  -0.022416  -0.019879
    130      -0.010407  -0.005598   0.003078  -0.047985   0.007237   0.003638
    131      -0.006077  -0.004372  -0.000275  -0.062472   0.004859   0.016834
    132      -0.013411  -0.007692  -0.000430  -0.051755   0.002528   0.010208
    133       0.000830   0.000256   0.001338  -0.001562   0.010276   0.004033
    134       0.002629   0.001383  -0.001362   0.001159  -0.009839  -0.003402
    135       0.001454  -0.000129  -0.003281   0.002677   0.008531   0.021406
    136      -0.000757  -0.000682   0.001751  -0.012507   0.011615   0.005865
    137       0.013330   0.007676  -0.003390   0.071547  -0.013865  -0.013042
    138       0.000142  -0.000491  -0.002104   0.002075   0.005526   0.013990
    139       0.005063   0.002387   0.001000   0.002883   0.007426   0.004242
    140       0.010450   0.006444  -0.002241   0.067646  -0.014839  -0.018686
    141      -0.001124  -0.000900  -0.000556  -0.004198   0.002665   0.005758
    142       0.010999   0.005985  -0.000877   0.043109  -0.004978  -0.006525
    143       0.006817   0.004136  -0.001415   0.042369  -0.005409  -0.008883
    144       0.000996   0.000513  -0.000315   0.006050  -0.002615  -0.002070
    145       0.003657   0.001435  -0.000752   0.010750   0.007339   0.010014
    146       0.011213   0.006374  -0.002939   0.058133  -0.004220  -0.003547
    147      -0.005810  -0.003413   0.001527  -0.029157   0.005645   0.003696
    148       0.030293   0.017925  -0.004597   0.158910  -0.042987  -0.047060
    149      -0.004535  -0.002504   0.001954  -0.022509   0.010904   0.003234
    150      -0.015329  -0.005728   0.001863   0.003933  -0.033455  -0.038522
    151      -0.023779  -0.014813   0.010405  -0.170039   0.054674   0.038980
    152      -0.012295  -0.007593   0.003716  -0.095327   0.014065   0.016267
    153       0.030059  -0.025484  -0.050195  -0.003546  -0.008579  -0.010017
    154      -0.015983  -0.003488  -0.044476  -0.001185  -0.000027  -0.005180
    155      -0.004734  -0.009248  -0.052393  -0.001622   0.002673  -0.009315
    156       0.023146  -0.022377  -0.045619  -0.003271  -0.010768  -0.008626
    157      -0.007968  -0.006298  -0.046841  -0.001461   0.002525  -0.006457
    158      -0.007436   0.000554  -0.017724  -0.000363   0.004473  -0.002850
    159       0.035014  -0.032141  -0.058814  -0.004422  -0.018040  -0.011949
    160      -0.011213  -0.008695  -0.073136  -0.001863   0.011022  -0.011314
    161      -0.019354   0.010156  -0.005644   0.000755   0.011979   0.000221
    162       0.033950  -0.015930   0.012640  -0.002283  -0.020343  -0.002160
    163      -0.050217   0.023206  -0.007508   0.001899   0.014867   0.007758
    164      -0.015671  -0.009455  -0.086939  -0.001811   0.014086  -0.011803
    165      -0.058361   0.016608  -0.061531   0.000879   0.031810  -0.007238
    166       0.078154  -0.027887   0.067810  -0.003333  -0.055794   0.010787
    167       0.050452  -0.002995   0.114076  -0.000175  -0.041978   0.019361
    168      -0.011276  -0.004312  -0.040853  -0.001387   0.001972  -0.005225
    169       0.070858  -0.028276   0.034507  -0.003389  -0.036414   0.003193
    170      -0.015910   0.021597   0.044295   0.002468   0.019906   0.006822
    171      -0.027464  -0.005047  -0.071459  -0.001747   0.001084  -0.008827
    172       0.008504  -0.010928  -0.044005  -0.001762   0.009350  -0.009417
    173       0.049470  -0.001915   0.115891  -0.000034  -0.040722   0.019602
    174      -0.074095   0.023720  -0.068663   0.001570   0.042126  -0.009712
    175       0.008430  -0.001404   0.011702  -0.000440  -0.002656   0.000422
    176       0.031589  -0.009074   0.022189  -0.000920  -0.003722  -0.002929
    177       0.001485   0.008408   0.065350   0.000176  -0.032127   0.019993
    178      -0.019913   0.008979  -0.019259   0.000750   0.027403  -0.008740
    179      -0.001484  -0.008814  -0.062708  -0.001245   0.024910  -0.018211
    180      -0.000000   0.009228   0.065910   0.000258  -0.031894   0.020382
    181       0.064527  -0.015312   0.087737  -0.001610  -0.041129   0.012721
    182       0.030586  -0.005063   0.053942  -0.000673  -0.025521   0.010278
    183      -0.002324  -0.015116  -0.082778  -0.002476   0.009371  -0.012133
    184       0.011746  -0.010688  -0.004726  -0.001468  -0.016171   0.000667
    185       0.046814  -0.043654  -0.085979  -0.004904  -0.013852  -0.017131
    186       0.019443  -0.031599  -0.106334  -0.004106   0.006768  -0.022037
    187      -0.028218   0.023306   0.056409   0.001887  -0.009833   0.014584
    188       0.024511  -0.025847  -0.056464  -0.003118  -0.010962  -0.008229
    189       0.010379   0.005907   0.037293  -0.000666  -0.011949   0.013446
    190       0.066620  -0.017808   0.088426  -0.002554  -0.050858   0.019646
    191      -0.026574   0.004721  -0.036284   0.000170   0.006229  -0.001958
    192       0.014507   0.005275   0.028658  -0.002875  -0.023283   0.016740
    193       0.103874  -0.020342   0.129747  -0.003391  -0.058645   0.029888
    194      -0.063610   0.032752   0.009274   0.001210  -0.003396   0.012120
    195       0.011126   0.001294   0.023101  -0.001025  -0.012356   0.010439
    196       0.087262  -0.024685   0.033181  -0.005293  -0.029254   0.005331
    197      -0.040500   0.044116   0.126519   0.000349  -0.055087   0.050524
    198       0.030595  -0.019154  -0.072532  -0.004601   0.008322  -0.014038
    199       0.060243  -0.016806   0.017729  -0.003379  -0.012864  -0.001880
    200      -0.091020   0.047242   0.014264   0.002078  -0.000702   0.014896
    201       0.022248  -0.035502  -0.113805  -0.002014   0.023007  -0.022656
    202      -0.045254   0.035335   0.045738   0.005458   0.028293   0.000198
    203      -0.015130   0.010875   0.025164  -0.000788  -0.023791   0.018730
    204       0.027902  -0.041935  -0.135449  -0.003939   0.018050  -0.027457
    205       0.004585  -0.026801  -0.135603  -0.005221   0.014318  -0.036639
    206      -0.037067   0.039641   0.095990   0.001441  -0.026527   0.030354
    207      -0.026719   0.047782   0.158945   0.011744   0.036054   0.025271
    208      -0.008845   0.014475   0.032646   0.002552   0.015064  -0.003064
    209       0.061063   0.008723   0.221233  -0.001108  -0.096324   0.085965
    210       0.004558   0.031006   0.197433   0.008535  -0.018348   0.066576
    211      -0.022992  -0.017382  -0.157745  -0.003774   0.031505  -0.047413
    212       0.029598   0.014266   0.130187   0.000126  -0.038995   0.032527
    213      -0.044509   0.047304   0.070947   0.016431   0.129113  -0.052203
    214      -0.024338  -0.009625  -0.194226  -0.015421  -0.060456   0.014738
    215       0.017297   0.018743   0.097694   0.000144  -0.021516   0.016800
    216      -0.022164   0.044666   0.183235   0.003713  -0.067345   0.107241
    217       0.179480  -0.091076   0.171073   0.023687   0.191086  -0.137631
    218       0.004493   0.021147   0.050207   0.005543   0.057508  -0.043041
    219      -0.032608   0.050967   0.178344   0.006107  -0.043933   0.090734
    220       0.098719  -0.032928   0.279831   0.023265   0.066360   0.008108
    221       0.000649   0.020152   0.001373   0.010378   0.142707  -0.121562
    222       0.002192   0.013477   0.016956  -0.000244   0.023075  -0.009262
    223       0.123772  -0.053480   0.223194   0.022372   0.110486  -0.046311
    224      -0.096673   0.064725  -0.098097  -0.004800   0.001962  -0.005847
    225      -0.048835   0.037683  -0.039720   0.012281   0.142399  -0.078845
    226      -0.077343   0.051207  -0.054966   0.006194   0.067681  -0.008478
    227      -0.072688   0.065338  -0.033067   0.004315   0.077472  -0.048552
    228      -0.029959   0.041055   0.004676   0.014069   0.156838  -0.083070
    229      -0.026737   0.000469   0.030830  -0.003832  -0.097941   0.087121
    230      -0.100504   0.067540  -0.097974   0.003421   0.082265  -0.055878
    231      -0.102383   0.044826   0.021797  -0.002598  -0.089538   0.079104
    232      -0.118277   0.071840  -0.031547   0.001855  -0.025502   0.078237
    233       0.086757  -0.051543  -0.000033   0.002937   0.086842  -0.118893
    234      -0.102016   0.054205   0.004387   0.002016  -0.053214   0.084826
    235      -0.162836   0.086019  -0.021953  -0.005453  -0.109629   0.118997
    236      -0.025946   0.011085  -0.036307   0.000259  -0.011003   0.014098
    237      -0.041478   0.010905   0.040289  -0.002828   0.000738  -0.064185
    238      -0.075411   0.071538   0.013421  -0.015554  -0.128779   0.039602
    239       0.041771   0.000949  -0.007044  -0.008706  -0.024979  -0.060124
    240      -0.117382   0.075398   0.017238  -0.000200  -0.073859   0.091916
    241       0.057309  -0.180873   0.032675   0.026012   0.074658   0.080384
    242       0.076326  -0.144758  -0.012436   0.027669   0.066271   0.129499
    243      -0.078418   0.039505   0.012127  -0.003999  -0.089434   0.076524
    244       0.011485  -0.083421   0.058791   0.012420   0.114586  -0.094713
    245       0.026613  -0.089831  -0.003581   0.029514   0.086114   0.122024
    246      -0.105801   0.062442   0.047640   0.005377   0.028269  -0.019907
    247       0.062132  -0.185175   0.053654   0.029297   0.144957  -0.000602
    248      -0.022268   0.015208  -0.006158   0.009059   0.027316   0.041142
    249       0.000889  -0.036289   0.054574   0.002142   0.074283  -0.146813
    250      -0.031073   0.028622   0.002063  -0.011396  -0.066064   0.012813
    251       0.007160   0.057818  -0.050522  -0.010619  -0.061665   0.044637
    252      -0.032615  -0.008021   0.056628   0.001261   0.056771  -0.126206
    253      -0.027272  -0.016518   0.053409  -0.002228   0.039032  -0.117642
    254      -0.073178   0.096956  -0.008758  -0.007071  -0.037132   0.006106
    255       0.098855  -0.096253  -0.016377  -0.001769  -0.034534   0.035396
    256      -0.086638   0.162352  -0.008138  -0.034888  -0.104056  -0.093070
    257       0.051885  -0.074927  -0.018338   0.011152  -0.007972   0.095903
    258       0.113095  -0.146672  -0.013569   0.013830   0.027099   0.059020
    259      -0.090441   0.137203  -0.002939  -0.020867  -0.037093  -0.089098
    260      -0.062754   0.083836  -0.001725  -0.008256  -0.028363  -0.022204
    261       0.050538  -0.021243  -0.003040  -0.031117  -0.130759  -0.044483
    262      -0.061152   0.105049   0.008421  -0.006718   0.013032  -0.075427
    263      -0.003483   0.053282   0.029474   0.020123   0.077162  -0.017911
    264       0.113252  -0.103285  -0.020425   0.020291   0.050188   0.071637
    265      -0.052215  -0.069173   0.001095  -0.000812   0.000582   0.009469
    266      -0.058142  -0.231791   0.036828  -0.035916  -0.190175   0.010848
    267       0.106086  -0.081519  -0.027061   0.009519   0.019826   0.057696
    268       0.009913  -0.078024  -0.033662   0.026632   0.125349   0.074127
    269      -0.003363  -0.178628  -0.021652  -0.030600  -0.117528   0.049623
    270       0.052190  -0.049812   0.033220   0.006559  -0.027973  -0.015775
    271      -0.047989  -0.194253  -0.003373  -0.000150  -0.020206   0.067004
    272      -0.007166  -0.133725  -0.007329  -0.024284  -0.094880   0.023280
    273       0.017440   0.046650   0.013934  -0.040493  -0.147060  -0.103552
    274      -0.035743  -0.018304  -0.006194   0.007774   0.049784   0.002987
    275       0.053811   0.085373   0.007371  -0.027468  -0.091005  -0.108128
    276       0.037904   0.003649   0.023890  -0.039428  -0.166232  -0.097635
    277      -0.023188  -0.103780  -0.014196   0.031569   0.116973   0.087689
    278       0.019222   0.063942  -0.028893   0.007452   0.066720   0.005439
    279       0.023734   0.090296  -0.058703   0.009783   0.081075   0.047061
    280       0.071736   0.131802  -0.054161   0.011144   0.109011  -0.023512
    281       0.033746   0.057297  -0.006205  -0.010609  -0.013766  -0.052549
    282       0.036755   0.101694  -0.051110  -0.000957   0.070519  -0.002663
    283       0.034561   0.034354  -0.023388   0.010915   0.031376   0.010465
    284       0.060721   0.158792  -0.058324   0.009533   0.099533  -0.002463
    285      -0.000805   0.021704  -0.027643   0.005235  -0.032167   0.075251
    286       0.032592   0.048119  -0.024377   0.006622   0.028634  -0.016690
    287       0.051985   0.077670  -0.046367   0.024278   0.100789   0.099112
    288       0.047815   0.105867  -0.059598   0.000625   0.085354   0.012020
    289       0.062266   0.054872  -0.025825   0.018962  -0.025281   0.089288
    290      -0.198425  -0.160599   0.039073  -0.019214  -0.004385  -0.144138
    291       0.015362   0.079105  -0.053097   0.007542   0.100550   0.029827
    292       0.048339   0.030444  -0.016688   0.028632  -0.045283   0.130151
    293      -0.085196  -0.110930   0.036756  -0.016388  -0.141879  -0.069485
    294       0.057778   0.067764  -0.036866  -0.008366  -0.055787   0.018414
    295      -0.074988  -0.065653   0.009544   0.005616  -0.039249   0.010223
    296      -0.135732  -0.141088   0.042427  -0.020585  -0.106956  -0.107963
    297      -0.036408  -0.032021  -0.004854  -0.001663  -0.106718   0.070847
    298      -0.040950  -0.024137  -0.012254   0.004998  -0.056212   0.032602
    299       0.054824   0.042306  -0.007290   0.018084   0.067228   0.020318
    300      -0.007116   0.003040  -0.020073   0.000149  -0.096007   0.077697
    301      -0.088868  -0.081637   0.015646   0.001672  -0.060213   0.011237
    302       0.031129   0.014117  -0.013103   0.011899  -0.072656   0.073179
    303      -0.102995  -0.078908   0.020908   0.003044   0.067253  -0.020651
    304       0.115050   0.083199  -0.020671   0.018089  -0.057231   0.098218
    305       0.121705   0.084144  -0.014914   0.025950   0.023381   0.079432
    306      -0.136239  -0.100824   0.026451  -0.011353   0.043270  -0.064596
    307      -0.030274  -0.029096   0.010496  -0.000067  -0.009817  -0.011426
    308       0.161400   0.118835  -0.024542   0.016378  -0.033768   0.083230
    309      -0.022091  -0.022144   0.000756   0.038464   0.056913   0.094734
    310       0.011255   0.008398   0.007740   0.051024   0.024584   0.018992
    311       0.101231   0.068823  -0.018577  -0.032620  -0.064740   0.038694
    312      -0.129794  -0.094923   0.025703  -0.021946   0.053090  -0.082293
    313       0.102906   0.062263   0.006450  -0.138775  -0.062974  -0.111098
    314      -0.073545  -0.038782   0.001146   0.107015   0.018543   0.027615
    315      -0.105089  -0.080719   0.028117  -0.012305   0.058179  -0.075389
    316       0.067578   0.047249  -0.010547  -0.123446  -0.069000  -0.052267
    317      -0.094498  -0.065450   0.036004   0.034228   0.017542  -0.155108
    318      -0.072091  -0.046931  -0.010243  -0.008774   0.027973   0.070429
    319       0.022498   0.020478  -0.007596  -0.055130  -0.037406  -0.025045
    320      -0.135418  -0.083334   0.022132   0.121195   0.043447  -0.054127
    321       0.035871   0.018178  -0.013291   0.036676   0.034385   0.154430
    322      -0.043225  -0.017655   0.010228   0.015436  -0.027774  -0.124576
    323       0.019339   0.011952   0.001279  -0.003287  -0.015282   0.005259
    324      -0.007469  -0.010518  -0.012228   0.038978   0.050822   0.161154
    325      -0.075705  -0.041627  -0.001569   0.029093   0.013432   0.000551
    326      -0.043237  -0.026129   0.020502  -0.014906  -0.028002  -0.149453
    327       0.074007   0.042333   0.017579  -0.038816  -0.013543  -0.100614
    328      -0.000847   0.002856   0.008443  -0.031082  -0.008560  -0.073565
    329       0.081152   0.042153   0.016570  -0.102916  -0.017276  -0.068912
    330       0.078145   0.043281   0.016648  -0.049657  -0.017065  -0.083275
    331      -0.091711  -0.050669  -0.009816   0.058760   0.023044   0.060887
    332       0.055005   0.028368   0.013633  -0.071897  -0.004735  -0.058409
    333       0.029329   0.017369   0.003523   0.024065   0.021917  -0.004375
    334      -0.028017  -0.015151  -0.009885   0.062184   0.023992   0.068025
    335       0.041096   0.020725   0.013199  -0.066410  -0.005020  -0.057892
    336       0.078531   0.043113   0.020202  -0.058920  -0.015775  -0.106494
    337       0.019161   0.005792   0.006014  -0.236684   0.050838   0.044044
    338       0.005837   0.003380   0.000025   0.029746   0.016415   0.011037
    339       0.072696   0.041570   0.016879  -0.021546  -0.033193  -0.117447
    340       0.041957   0.023815   0.008499  -0.121728  -0.039384  -0.080192
    341      -0.021025  -0.012866  -0.007248   0.006038   0.056026   0.087501
    342       0.035371   0.016867   0.009708  -0.043833   0.054761   0.020388
    343       0.034553   0.019118   0.006993  -0.117806  -0.023958  -0.055351
    344      -0.021294  -0.008985  -0.009653   0.169215   0.009121   0.035569
    345       0.002748   0.003436  -0.005682   0.085277   0.042637   0.055413
    346       0.011834   0.009280  -0.003955   0.129026   0.023084   0.025824
    347       0.010964   0.006315   0.001251   0.036293   0.019582   0.006897
    348       0.018451   0.011234  -0.001094   0.058165   0.046171   0.040140
    349      -0.001776   0.001479  -0.001785   0.045425  -0.044207  -0.036789
    350      -0.014805  -0.006307  -0.007717   0.102297   0.027015   0.048944
    351      -0.014397  -0.004382  -0.002418   0.054141  -0.058329  -0.051556
    352       0.012447   0.009735  -0.002658   0.114551   0.003418   0.003450
    353       0.000012  -0.004477  -0.000962  -0.146811   0.055185   0.075047
    354      -0.011030  -0.001483  -0.003237   0.097545  -0.061054  -0.054796
    355      -0.004159   0.002780  -0.003123   0.158427  -0.046314  -0.047617
    356      -0.008701  -0.005889  -0.002837  -0.043608   0.010192   0.029219
    357      -0.011837  -0.005552  -0.002482  -0.009513  -0.023781  -0.013464
    358       0.008396   0.007423  -0.006673   0.104758  -0.056210  -0.041214
    359      -0.002374  -0.003247  -0.004788  -0.057787   0.003191   0.029668
    360      -0.016654  -0.009361   0.000096  -0.063589   0.001268   0.008105
    361       0.009955   0.004612  -0.000354   0.025648   0.018710   0.015658
    362       0.005372   0.003960  -0.001355   0.033098  -0.025910  -0.020835
    363      -0.019431  -0.011970   0.000182  -0.098207   0.017523   0.027195
    364       0.003649   0.002390   0.000944   0.031248   0.003472  -0.008845
    365      -0.000887  -0.001139  -0.000985  -0.027882  -0.001094   0.007377
    366       0.011068   0.004499  -0.005883   0.034497   0.014313   0.033274
    367       0.009276   0.004851  -0.000427   0.042086   0.011486   0.005196
    368       0.014406   0.008548  -0.003403   0.085865  -0.016244  -0.018245
    369       0.004639   0.001536  -0.003827   0.015306   0.009299   0.022841
    370      -0.012569  -0.006750   0.004130  -0.058730   0.007588  -0.001718
    371       0.019945   0.010803  -0.005574   0.095801  -0.008447  -0.002959
    372      -0.001790  -0.001664  -0.001997  -0.006819   0.008328   0.017586
    373       0.011998   0.006516   0.000384   0.034024  -0.001533  -0.006565
    374       0.006617   0.004489  -0.000909   0.053361  -0.014577  -0.021668
    375       0.005653   0.003226  -0.002193   0.036873  -0.009444  -0.006226
    376      -0.015073  -0.010497   0.003494  -0.118222   0.052151   0.058450
    377       0.023396   0.013884  -0.006520   0.140794  -0.029139  -0.027285
    378      -0.011704  -0.007195   0.002984  -0.072044   0.019780   0.019274
    379       0.016575   0.009708  -0.004956   0.113379  -0.026931  -0.024206
    380       0.020053   0.011881  -0.005516   0.120116  -0.023580  -0.022503
    381       0.010455   0.006495  -0.001401   0.059903  -0.022437  -0.025894
    382       0.004391   0.001902  -0.000929   0.015924   0.005553   0.008103
    383      -0.006912  -0.005192   0.002232  -0.077616   0.041619   0.043606
    384      -0.007035  -0.004248   0.001180  -0.034176   0.008712   0.009036
    385       0.034108   0.020236  -0.004208   0.170394  -0.047709  -0.055085
    386      -0.006171  -0.003110   0.002709  -0.021906   0.006495  -0.004792
    387       0.000965   0.000770   0.001307   0.001788  -0.005763  -0.011561
    388       0.032144   0.019076  -0.004948   0.170128  -0.046698  -0.051071
    389      -0.019705  -0.011963   0.006060  -0.125760   0.043605   0.035115
    390      -0.015273  -0.008876   0.003871  -0.076549   0.016901   0.012211
    391       0.041521   0.024987  -0.008037   0.240851  -0.068998  -0.071748
    392       0.002310   0.001655   0.000021   0.020971  -0.001760  -0.008128
    393      -0.015793  -0.004546   0.001051   0.040654  -0.058567  -0.062718
    394      -0.027559  -0.015505   0.007907  -0.142794   0.015100   0.010551
    395      -0.014773  -0.008980   0.002394  -0.101826   0.002861   0.012951
    396      -0.011555  -0.002203  -0.003604   0.073842  -0.077959  -0.068152
    397      -0.024452  -0.017238   0.015453  -0.241125   0.110426   0.079498
    398      -0.020419  -0.011880   0.008008  -0.138236   0.022131   0.015400
    399      -0.020800  -0.010770   0.009569  -0.094825   0.029095   0.003146
    400      -0.029368  -0.018883   0.014017  -0.229755   0.079639   0.057423
    401      -0.006762  -0.004580   0.004080  -0.075013   0.025248   0.020395
    402       0.037112  -0.033138  -0.071951  -0.004474  -0.008145  -0.014339
    403      -0.016185  -0.006399  -0.056721  -0.001605  -0.000388  -0.007658
    404      -0.005136  -0.011212  -0.061028  -0.001914   0.002376  -0.011070
    405       0.024676  -0.027674  -0.058021  -0.003974  -0.017290  -0.010639
    406      -0.000049  -0.011473  -0.065397  -0.002057   0.010474  -0.011194
    407      -0.018418   0.016843   0.023941   0.001719   0.012958   0.005384
                 36         37         38         39         40         41    
      0       0.029482  -0.011794  -0.035177   0.042204  -0.049617  -0.001017
      1      -0.070746   0.031387   0.062820  -0.041111   0.054911   0.006388
      2      -0.042885   0.013941   0.043481  -0.039190   0.040329  -0.000503
      3      -0.008256   0.004453  -0.000284   0.012484  -0.007763   0.003714
      4      -0.021517   0.010570   0.017242  -0.002207   0.000734   0.000447
      5      -0.008565   0.003714   0.007977  -0.003809   0.002542  -0.000319
      6      -0.020269   0.008001   0.014707  -0.009419   0.017516   0.003472
      7       0.000876  -0.001010  -0.005186   0.022736  -0.036533  -0.003327
      8       0.002942   0.000752  -0.006615   0.018319  -0.022674   0.000121
      9      -0.021947   0.006685   0.029162  -0.061698   0.083604   0.002875
     10       0.010030  -0.008292  -0.026627   0.086683  -0.130402  -0.008497
     11       0.009796  -0.004651  -0.022990   0.067396  -0.094380  -0.003685
     12      -0.030648   0.013449   0.016585   0.025309  -0.035061   0.001288
     13       0.014062  -0.007091  -0.007474  -0.022446   0.033561   0.000283
     14       0.005979   0.002918  -0.004495  -0.013441   0.034547   0.006328
     15      -0.005095   0.002819  -0.009945   0.010028   0.013942   0.010030
     16      -0.025115   0.013156   0.029636  -0.000288  -0.024838  -0.007529
     17      -0.024938   0.018847   0.024877   0.003633  -0.011172   0.000047
     18       0.013834  -0.002855  -0.022376   0.002988   0.024698   0.008373
     19      -0.048348   0.019013   0.044944   0.007579  -0.038609  -0.006276
     20      -0.041987   0.023345   0.035717   0.005750  -0.015605   0.000307
     21       0.026955  -0.017526  -0.040434   0.002898   0.032678   0.010025
     22      -0.055034   0.013087   0.029823   0.023028  -0.028934   0.005461
     23      -0.018932   0.007143   0.023455  -0.006315  -0.015114  -0.007618
     24       0.035446  -0.016295  -0.042005  -0.002228   0.036317   0.007778
     25      -0.006899  -0.002364  -0.006933   0.011615  -0.000276   0.005783
     26      -0.022278  -0.003669   0.012832   0.002441  -0.014180  -0.001956
     27       0.055354  -0.038104  -0.085679   0.008400   0.070761   0.024675
     28       0.024216  -0.035496  -0.083720   0.029463   0.071331   0.037935
     29      -0.025344  -0.002392   0.023007   0.001867  -0.030893  -0.006981
     30       0.028808  -0.002853  -0.009407  -0.020007   0.012225  -0.010580
     31       0.004016   0.013977   0.015945  -0.004948  -0.014916  -0.007126
     32      -0.022322  -0.014255  -0.007154   0.013787  -0.000286   0.008469
     33       0.045809  -0.022685   0.003498  -0.039478  -0.021038  -0.029506
     34       0.000645   0.019816   0.014721  -0.001520  -0.008041  -0.003450
     35      -0.009103  -0.036341  -0.045376   0.020915   0.022196   0.013771
     36       0.066862   0.006625   0.035199  -0.053440  -0.040875  -0.038489
     37       0.001315   0.002559  -0.012663  -0.002053   0.011934  -0.004627
     38       0.016284  -0.010156  -0.022677   0.005048   0.009747   0.003241
     39       0.056509  -0.001100   0.022552  -0.047089  -0.033022  -0.035205
     40       0.020368   0.003316   0.002106  -0.009638   0.000749  -0.006841
     41       0.035567   0.023009   0.013719  -0.013103  -0.010275  -0.008704
     42       0.041268  -0.046023  -0.018924  -0.042899  -0.018202  -0.038012
     43       0.040965   0.028540   0.012349   0.018553   0.013058   0.027582
     44       0.039904   0.039725   0.030255  -0.016876  -0.017535  -0.010184
     45       0.066077   0.031859   0.051835  -0.050805  -0.041987  -0.033846
     46      -0.000514  -0.025189   0.008369  -0.029959  -0.022019  -0.028873
     47       0.034361   0.038984   0.038512  -0.022094  -0.024099  -0.014439
     48      -0.039466  -0.016467   0.005473   0.022458   0.004971   0.024609
     49      -0.036440  -0.047402   0.005883  -0.022295  -0.026122  -0.024323
     50      -0.010300   0.027582  -0.001693   0.037065   0.027952   0.035540
     51      -0.040736   0.026142  -0.006047   0.064193   0.037641   0.059294
     52      -0.062464  -0.025263  -0.026570   0.032988   0.020054   0.017369
     53      -0.035201   0.006154  -0.022848   0.050687   0.041849   0.042683
     54      -0.035662   0.029324  -0.004116   0.063042   0.037052   0.059267
     55      -0.007849   0.004082  -0.003190   0.015731   0.009027   0.014053
     56      -0.005688  -0.033592   0.000845  -0.009476  -0.005145  -0.001927
     57      -0.048061  -0.012254   0.001792   0.036031   0.012250   0.036779
     58       0.056278   0.011590   0.047189  -0.011612  -0.016050   0.022450
     59       0.028217  -0.068464   0.042589  -0.055604  -0.047400  -0.018417
     60      -0.022315   0.068967  -0.009091   0.088870   0.061920   0.080023
     61       0.009008   0.044639  -0.012984   0.015393   0.014037   0.000562
     62      -0.001247  -0.021302  -0.006596  -0.022665  -0.013756  -0.024580
     63      -0.018920  -0.021861  -0.021991  -0.011833  -0.000963  -0.034167
     64       0.028219   0.068970  -0.017358  -0.011699  -0.002689  -0.034904
     65      -0.009364  -0.010945  -0.000862   0.012351   0.007945   0.017889
     66       0.011722   0.013516  -0.035488  -0.044979  -0.019903  -0.078750
     67       0.001663   0.038435  -0.005649   0.016277   0.013255   0.002370
     68      -0.019783   0.018929  -0.001282   0.057483   0.038564   0.056686
     69       0.001519   0.011469  -0.033669  -0.029878  -0.010530  -0.063457
     70      -0.013727  -0.019886   0.008408   0.008951   0.005047   0.012252
     71       0.015221   0.027840  -0.007680   0.006887   0.007312   0.005208
     72      -0.043165  -0.042782  -0.028800  -0.003429   0.006197  -0.039704
     73      -0.001843  -0.055560   0.023459  -0.013611  -0.013714   0.016279
     74       0.089678   0.023716   0.014916  -0.066770  -0.047685  -0.015708
     75       0.031898   0.063611  -0.039245  -0.037596  -0.014442  -0.071017
     76      -0.035714  -0.055014   0.009197   0.010021   0.005674   0.008082
     77      -0.019624   0.010042  -0.025629   0.000771   0.007843  -0.038018
     78      -0.001174  -0.042945   0.017181  -0.021839  -0.019680   0.020293
     79      -0.058511  -0.050172  -0.026226  -0.015457  -0.002856  -0.072433
     80      -0.037716  -0.036755  -0.006612   0.002776   0.003659  -0.011223
     81       0.045154  -0.014466   0.044681  -0.012159  -0.020830   0.077003
     82      -0.027216  -0.018595  -0.020551  -0.017920  -0.006731  -0.056125
     83      -0.015757  -0.050657   0.034311   0.025932   0.009251   0.061471
     84       0.043168  -0.012013   0.039755  -0.015253  -0.021865   0.069440
     85       0.031196   0.021732   0.011192  -0.004009  -0.005664   0.011248
     86      -0.016165  -0.019211   0.000567   0.002117  -0.000039   0.016402
     87      -0.005292  -0.057386   0.020246  -0.029868  -0.026803   0.022731
     88       0.065493   0.050149   0.032964   0.017015   0.003925   0.051248
     89      -0.020207  -0.003678  -0.043463  -0.057193  -0.034042  -0.021118
     90       0.090585   0.032857   0.056919  -0.002444  -0.017224   0.108620
     91       0.048509   0.031133   0.019490  -0.003654  -0.008150   0.039327
     92       0.010096   0.027947   0.000783   0.019212   0.013829  -0.006658
     93      -0.014165  -0.017956   0.009623   0.028127   0.021371  -0.023722
     94       0.024131   0.046302  -0.003881   0.015406   0.014506  -0.038969
     95       0.028842   0.062472  -0.002810   0.023776   0.018814  -0.025445
     96      -0.017592   0.030227  -0.010549   0.049008   0.042085  -0.076887
     97      -0.014765   0.022173  -0.023093   0.013900   0.018813  -0.075656
     98       0.052816   0.027979   0.027010   0.004412  -0.003351   0.044218
     99      -0.011669   0.021882  -0.002866   0.045390   0.037503  -0.060827
    100      -0.004021  -0.034245   0.006849  -0.008437  -0.005274  -0.005895
    101       0.010253  -0.004977   0.007501  -0.005719  -0.006488   0.023448
    102      -0.023921  -0.042947   0.016521   0.032981   0.024499  -0.023626
    103       0.043224  -0.080013   0.069044   0.003723  -0.006966   0.054730
    104      -0.054840  -0.009503  -0.046952  -0.030988  -0.016320  -0.012711
    105       0.009483   0.077729  -0.011402   0.056458   0.047131  -0.079371
    106      -0.022544  -0.030682  -0.013873  -0.034392  -0.024679   0.024864
    107       0.003900  -0.047738   0.025082   0.004026   0.000384   0.012191
    108      -0.023380  -0.018951  -0.014970  -0.017690  -0.010789   0.000584
    109      -0.008328   0.004169  -0.007464   0.004823   0.006134  -0.021854
    110       0.005902  -0.060940   0.041922   0.040702   0.030075  -0.045721
    111      -0.043250   0.007095  -0.052273  -0.061739  -0.043317   0.044884
    112       0.007364   0.033281   0.003816   0.049687   0.041315  -0.077394
    113      -0.009805  -0.039537   0.012625   0.007925   0.006079  -0.014060
    114      -0.041988   0.009207  -0.050974  -0.056856  -0.039403   0.038111
    115      -0.004829   0.022891  -0.013572   0.001227   0.002902  -0.013000
    116      -0.021442   0.009820  -0.024682  -0.020852  -0.014436   0.013026
    117      -0.034801  -0.031639  -0.020561  -0.027321  -0.017155   0.002024
    118      -0.009110  -0.010875  -0.013587  -0.044414  -0.035449   0.061903
    119      -0.025608   0.045464  -0.046195  -0.032699  -0.022568   0.023681
    120      -0.045703   0.051487  -0.077925  -0.079986  -0.056732   0.066486
    121      -0.005187   0.012617  -0.012827  -0.009344  -0.006058   0.004237
    122      -0.022095   0.033994  -0.037870  -0.029790  -0.021020   0.023947
    123       0.023261  -0.032873   0.034219   0.017241   0.010446  -0.005104
    124       0.003072  -0.006382   0.002804  -0.003207  -0.002879   0.005856
    125       0.006278   0.022179   0.002712   0.025079   0.019826  -0.034063
    126       0.030612  -0.036985   0.047496   0.037882   0.026001  -0.028816
    127       0.028964  -0.032284   0.045228   0.043071   0.030752  -0.039365
    128       0.022236   0.004294   0.027128   0.046168   0.034605  -0.050893
    129       0.023571  -0.030565   0.037472   0.028547   0.019388  -0.020802
    130       0.001249  -0.002518   0.005115   0.010582   0.008345  -0.015636
    131       0.014945   0.000140   0.018586   0.028211   0.020817  -0.028905
    132       0.012521  -0.004342   0.017025   0.020859   0.015112  -0.020267
    133      -0.010990   0.008082  -0.013987  -0.009224  -0.005651   0.002000
    134       0.013014  -0.009547   0.017750   0.018041   0.012812  -0.015269
    135      -0.001917   0.020325  -0.011631  -0.007666  -0.005774   0.012549
    136      -0.010214   0.008469  -0.012977  -0.007359  -0.004272  -0.000117
    137       0.001598  -0.006215   0.001731  -0.002848  -0.002252   0.004890
    138      -0.001370   0.013590  -0.008025  -0.005927  -0.004554   0.010140
    139      -0.008710   0.008545  -0.011935  -0.007303  -0.004535   0.001237
    140       0.001084  -0.011533   0.003699  -0.002145  -0.001653   0.002966
    141      -0.000209   0.004980  -0.002521  -0.001573  -0.001257   0.003323
    142      -0.003521  -0.000325  -0.003780  -0.004257  -0.003072   0.001793
    143      -0.003026  -0.002771  -0.003817  -0.005814  -0.003832   0.004797
    144       0.001543  -0.001955   0.002190   0.001256   0.000769  -0.000370
    145      -0.006667   0.012685  -0.011925  -0.008219  -0.005911   0.007256
    146      -0.005406   0.005355  -0.010812  -0.011992  -0.008258   0.012264
    147      -0.000826   0.000839  -0.000237   0.001727   0.001463  -0.003421
    148       0.009964  -0.033196   0.021596   0.006797   0.003629  -0.004537
    149      -0.008542   0.004749  -0.010700  -0.006699  -0.003685   0.000568
    150       0.022677  -0.041296   0.038108   0.016952   0.009609  -0.000699
    151      -0.032298   0.037677  -0.046169  -0.033897  -0.023269   0.024027
    152       0.002371   0.006832   0.000836   0.004335   0.002776  -0.000818
    153      -0.020204   0.010942   0.004911  -0.002290   0.032021   0.012399
    154      -0.013843   0.010297   0.014855   0.019571  -0.045702  -0.006964
    155      -0.009858   0.010618   0.010024   0.016376  -0.030079  -0.002381
    156      -0.035711   0.018883   0.023378   0.006116   0.000000   0.005803
    157       0.006512  -0.000416  -0.009557   0.008870  -0.003973   0.001858
    158       0.013444  -0.004723  -0.013263   0.005372  -0.001272   0.001007
    159      -0.077174   0.041784   0.066813   0.000963  -0.015019   0.001038
    160       0.046264  -0.019047  -0.055592   0.016104   0.022566   0.012423
    161       0.056038  -0.028114  -0.058146   0.011015   0.014407   0.006195
    162      -0.059483   0.026760   0.040701   0.070159  -0.129368  -0.010249
    163       0.058652  -0.030466  -0.041775  -0.084706   0.153286   0.011506
    164       0.034110  -0.009824  -0.028313  -0.057599   0.128473   0.018129
    165       0.144057  -0.070294  -0.163330   0.125209  -0.112946   0.007715
    166      -0.217815   0.102304   0.231681  -0.155302   0.133207  -0.010127
    167      -0.155835   0.068632   0.172934  -0.126477   0.100618  -0.012904
    168       0.014118  -0.006131  -0.022801   0.027540  -0.023437   0.003439
    169      -0.112835   0.049024   0.102069  -0.078053   0.107929   0.012367
    170       0.141403  -0.080126  -0.169819   0.090979  -0.034421   0.023100
    171      -0.033814   0.025424   0.045956   0.006568  -0.057590  -0.018547
    172       0.071871  -0.037248  -0.100291   0.067382  -0.018172   0.022322
    173      -0.147432   0.063935   0.162675  -0.119542   0.096151  -0.011680
    174       0.186512  -0.089782  -0.211094   0.190946  -0.203595   0.001769
    175       0.010452  -0.007741  -0.024033   0.071734  -0.107183  -0.007000
    176       0.011826  -0.008238  -0.036131   0.124594  -0.181736  -0.009125
    177      -0.122752   0.052555   0.149805  -0.201740   0.245054   0.003142
    178       0.148343  -0.074174  -0.189125   0.271627  -0.350221  -0.011987
    179       0.112481  -0.050334  -0.146872   0.212354  -0.259178  -0.002869
    180      -0.122152   0.052187   0.150038  -0.205747   0.251056   0.003400
    181      -0.134147   0.057186   0.130880  -0.046078   0.005617  -0.010991
    182      -0.099617   0.045069   0.112773  -0.106895   0.112376  -0.002382
    183       0.027960  -0.007550  -0.028360  -0.007510   0.033129   0.004510
    184      -0.057727   0.025425   0.049555   0.010765  -0.036066  -0.003358
    185      -0.064690   0.035690   0.046442   0.016787  -0.017159   0.006911
    186       0.006577   0.007271  -0.014205   0.006480   0.021357   0.009618
    187      -0.027184   0.007289   0.033612   0.001367  -0.040850  -0.011398
    188      -0.047423   0.024296   0.037357   0.006956  -0.014289   0.001562
    189       0.038882  -0.035422  -0.065041   0.007522   0.045674   0.016182
    190      -0.075676   0.007445   0.016286   0.044051  -0.014993   0.022855
    191      -0.014183   0.013844   0.034801  -0.015392  -0.023640  -0.015711
    192       0.056468  -0.054632  -0.110622   0.022613   0.085159   0.038423
    193      -0.004916  -0.046225  -0.094039   0.055579   0.076610   0.057285
    194      -0.017400   0.007538   0.036339  -0.011593  -0.038386  -0.018282
    195       0.025078  -0.027185  -0.052074   0.013432   0.035427   0.018185
    196       0.060182  -0.055558  -0.135907   0.029919   0.122733   0.052637
    197      -0.044241  -0.024533  -0.006523   0.032411  -0.014250   0.018541
    198       0.101419  -0.050280  -0.130052  -0.003150   0.120424   0.030742
    199       0.047063  -0.033801  -0.088643   0.015460   0.078928   0.030515
    200      -0.018442   0.010124   0.048051  -0.015161  -0.055142  -0.025420
    201       0.019993   0.008036   0.001320  -0.022730   0.011331  -0.013630
    202       0.014400   0.011250   0.039640  -0.023890  -0.043614  -0.022952
    203      -0.028281  -0.003607   0.010689   0.005143  -0.008876   0.000659
    204       0.019001   0.007909  -0.010490  -0.013328   0.023421  -0.004781
    205      -0.006002   0.028865   0.013653   0.004668   0.000720   0.002286
    206      -0.011707  -0.017775  -0.008883   0.012572  -0.003335   0.009513
    207       0.054311  -0.021130   0.014098  -0.046825  -0.034776  -0.036056
    208       0.010888   0.006578   0.016517  -0.010077  -0.023427  -0.012629
    209      -0.019735  -0.079808  -0.087798   0.030327   0.041116   0.017725
    210       0.029382  -0.058159  -0.025074  -0.029720  -0.010835  -0.025063
    211      -0.012045   0.046760   0.043585  -0.000036  -0.017560  -0.000412
    212      -0.001845  -0.032405  -0.043695   0.017861   0.021347   0.011817
    213       0.091704   0.041780   0.069093  -0.065711  -0.057051  -0.044166
    214      -0.012572  -0.019905  -0.030788  -0.013606   0.013882  -0.019936
    215       0.009182  -0.020046  -0.032363   0.008748   0.014544   0.005108
    216       0.013354  -0.090494  -0.043919  -0.036312  -0.014434  -0.039095
    217       0.097689   0.088705   0.024372   0.024700   0.030360   0.046928
    218       0.042510   0.029189   0.014121  -0.008465  -0.006242  -0.002247
    219       0.014136  -0.074573  -0.026017  -0.035299  -0.021496  -0.036316
    220      -0.001749  -0.013281   0.003107   0.032660   0.008352   0.032616
    221       0.069955   0.094685   0.060668  -0.007712  -0.015724   0.008293
    222       0.087501  -0.005155  -0.015198  -0.056261  -0.009362  -0.042073
    223       0.036322   0.024945   0.011596   0.026301   0.015012   0.034694
    224       0.008730   0.010060   0.028972  -0.036377  -0.035781  -0.037336
    225       0.091197   0.061943   0.082403  -0.068688  -0.058641  -0.044999
    226       0.069080   0.010492   0.067078  -0.101183  -0.081288  -0.086341
    227       0.063978   0.041534   0.056712  -0.058352  -0.052974  -0.046162
    228       0.126333   0.060016   0.079028  -0.092884  -0.069478  -0.067238
    229      -0.072056  -0.063987  -0.041515   0.031651   0.025340   0.019952
    230       0.043059   0.052856   0.074453  -0.049540  -0.054940  -0.036167
    231      -0.094137  -0.043992  -0.017134   0.057915   0.026752   0.053194
    232       0.004127  -0.050493   0.036581  -0.076975  -0.068110  -0.068264
    233       0.028993   0.079737  -0.005240   0.051365   0.048669   0.047052
    234      -0.056037  -0.053900   0.007092   0.005210  -0.010406   0.010368
    235      -0.068972  -0.069520   0.007562  -0.019511  -0.034494  -0.022765
    236      -0.038045  -0.010086   0.000356   0.025907   0.012729   0.025925
    237      -0.038103   0.062389  -0.013069   0.094475   0.062173   0.084526
    238      -0.092517  -0.020283  -0.053055   0.052019   0.037236   0.016904
    239      -0.057160   0.038331  -0.049207   0.089446   0.074521   0.062039
    240      -0.075163  -0.057340  -0.001504   0.023646  -0.000086   0.027848
    241       0.012668  -0.067015   0.048176  -0.002195  -0.012928   0.062989
    242       0.002680  -0.117878   0.046235  -0.036592  -0.034946   0.031037
    243      -0.110466  -0.057986  -0.028743   0.069549   0.039566   0.072652
    244       0.120974   0.104943   0.057416  -0.026716  -0.023895  -0.020155
    245       0.052328  -0.093876   0.075142  -0.086610  -0.077129  -0.026633
    246       0.033524   0.050021   0.040479  -0.005429  -0.021199  -0.008152
    247       0.090951   0.011318   0.077593  -0.024516  -0.029016   0.034009
    248       0.055238  -0.015646   0.038760  -0.074727  -0.059815  -0.069707
    249      -0.017927   0.119512  -0.008009   0.140414   0.099861   0.133476
    250       0.009258  -0.000856  -0.016524  -0.040717  -0.025180  -0.060653
    251       0.013932  -0.044225  -0.018177  -0.086752  -0.052140  -0.104209
    252      -0.022136   0.110439  -0.003793   0.134734   0.091712   0.131698
    253       0.007825   0.107780  -0.005426   0.098484   0.071266   0.093809
    254      -0.000350   0.008312  -0.002768  -0.002519  -0.003793  -0.001885
    255      -0.015339  -0.045832  -0.027670  -0.044821  -0.021344  -0.072328
    256       0.058696   0.098489  -0.030255  -0.054339  -0.028546  -0.089294
    257      -0.025766  -0.087250  -0.002828  -0.025901  -0.016115  -0.022083
    258      -0.044779  -0.083470  -0.013463  -0.012556  -0.002802  -0.026783
    259       0.030618   0.077638  -0.015098  -0.011139  -0.003061  -0.032980
    260       0.008127   0.034486  -0.003096   0.013400   0.008538   0.015771
    261       0.046997   0.058640  -0.045240  -0.068525  -0.033090  -0.107024
    262      -0.001800   0.054355  -0.012439   0.023680   0.019997  -0.003193
    263      -0.062682   0.009299  -0.006222   0.097543   0.066669   0.072642
    264      -0.078014  -0.113627  -0.021815  -0.010152   0.000431  -0.054275
    265       0.023366  -0.006287   0.019384  -0.008590  -0.009678   0.028957
    266       0.150039   0.095080   0.024725  -0.055348  -0.043192   0.054752
    267      -0.051125  -0.096537  -0.021263  -0.038071  -0.018481  -0.081815
    268      -0.073878  -0.150847   0.021263  -0.009567  -0.009711  -0.020197
    269       0.102979  -0.029563   0.028599  -0.124323  -0.089254  -0.070198
    270      -0.033237   0.045179  -0.041436   0.058661   0.050272   0.035364
    271       0.053473  -0.044392   0.043175  -0.043089  -0.038654   0.042538
    272       0.073319  -0.006127   0.014163  -0.078727  -0.055240  -0.044948
    273       0.056008   0.118288  -0.056072  -0.046621  -0.015957  -0.098370
    274      -0.019531  -0.031732   0.010101   0.009436   0.005070   0.013203
    275      -0.011614   0.086217  -0.084644  -0.026810   0.005108  -0.150324
    276       0.051169   0.125075  -0.070943  -0.047336  -0.012186  -0.122989
    277      -0.044183  -0.111964   0.045362   0.029820   0.009476   0.078762
    278      -0.040422  -0.054846   0.007703   0.011198   0.005576   0.016694
    279      -0.016183  -0.092731   0.043008  -0.016371  -0.023338   0.060577
    280      -0.117747  -0.103948  -0.048499  -0.032633  -0.009116  -0.128169
    281      -0.027373   0.014524  -0.039183  -0.005676   0.007079  -0.064436
    282      -0.043631  -0.085763   0.007018  -0.026648  -0.020133  -0.006104
    283      -0.035843  -0.027390  -0.020777  -0.012921  -0.002647  -0.058228
    284      -0.077876  -0.089359  -0.009423  -0.010618  -0.005714  -0.033570
    285       0.088585   0.018467   0.066344  -0.002282  -0.019948   0.122595
    286      -0.055299  -0.036329  -0.039517  -0.029958  -0.010627  -0.086907
    287       0.004045  -0.049219   0.064739   0.055338   0.024424   0.089109
    288      -0.049033  -0.112609   0.017288  -0.031183  -0.026812   0.018653
    289       0.063339   0.063019   0.024333   0.018554   0.009004  -0.000762
    290      -0.076916  -0.109148  -0.028822  -0.062446  -0.045097   0.084754
    291      -0.034361  -0.122965   0.050130  -0.003099  -0.016327   0.109651
    292       0.111057   0.106903   0.052778   0.049369   0.023647   0.056704
    293       0.030563   0.093053  -0.071155  -0.077658  -0.039809  -0.120599
    294       0.034348   0.032550  -0.020700  -0.066167  -0.040863  -0.096765
    295       0.046017   0.003869   0.035684  -0.000627  -0.012922   0.127005
    296      -0.006507   0.026351  -0.063135  -0.081472  -0.046837  -0.055987
    297       0.151042   0.072500   0.083388  -0.003419  -0.026144   0.176844
    298       0.067540   0.017204   0.036809  -0.024973  -0.030582   0.100287
    299      -0.063764   0.001695  -0.039157   0.037918   0.041113  -0.123080
    300       0.142268   0.059112   0.080075  -0.015702  -0.034838   0.174100
    301       0.062906   0.032942   0.031081  -0.000709  -0.009617   0.074843
    302       0.097843   0.069589   0.042986   0.000420  -0.014141   0.113602
    303      -0.052475  -0.033565  -0.008501   0.040649   0.036580  -0.073715
    304       0.074212   0.119379  -0.001476   0.017509   0.014067  -0.031542
    305      -0.006639   0.080532  -0.032798   0.046568   0.044748  -0.107400
    306      -0.040451  -0.074790   0.014389   0.018400   0.013807  -0.011400
    307       0.000557   0.003994  -0.001640   0.010932   0.010911  -0.030041
    308       0.049689   0.091434  -0.002828   0.023471   0.018773  -0.030913
    309      -0.012012   0.083960  -0.027879   0.064881   0.057559  -0.114438
    310      -0.040062   0.059516  -0.059331   0.014692   0.025522  -0.113888
    311       0.082026   0.023241   0.053355   0.013769  -0.000403   0.060170
    312      -0.051638  -0.104621   0.022073   0.028406   0.022882  -0.041203
    313       0.044494  -0.128554   0.095740   0.034585   0.019886  -0.028043
    314      -0.034560   0.062838  -0.065386  -0.044300  -0.029686   0.045309
    315      -0.064367  -0.082236   0.001127   0.037949   0.036824  -0.107195
    316       0.083950  -0.098882   0.113630   0.008967  -0.013286   0.128550
    317      -0.089339  -0.108696  -0.027690  -0.016203   0.000275  -0.094385
    318       0.037049   0.012878   0.041265   0.024215   0.004445   0.107946
    319       0.040226  -0.042247   0.046813  -0.018627  -0.025848   0.110885
    320      -0.097370   0.005330  -0.092178  -0.055440  -0.028984  -0.020740
    321       0.032549   0.136228  -0.014125   0.084012   0.069289  -0.114204
    322      -0.047499  -0.080797  -0.030344  -0.107028  -0.081932   0.114985
    323       0.024469   0.002520   0.025840   0.036011   0.025926  -0.028065
    324       0.027904   0.129817  -0.009446   0.095687   0.077862  -0.122738
    325      -0.016446   0.001184  -0.016491  -0.014558  -0.009304   0.006872
    326      -0.033362  -0.124446   0.014857  -0.062285  -0.052058   0.094768
    327      -0.038859  -0.061281  -0.017179  -0.049334  -0.035250   0.032633
    328      -0.022646  -0.059007   0.001424  -0.020770  -0.013894   0.001572
    329       0.024867  -0.085824   0.079594   0.091538   0.068647  -0.105737
    330      -0.014393  -0.060176   0.013675   0.000899   0.002330  -0.017813
    331      -0.004841   0.054727  -0.028398  -0.004710  -0.001421  -0.000353
    332      -0.001064  -0.060820   0.035061   0.034329   0.025972  -0.045139
    333      -0.056013   0.037476  -0.083163  -0.094162  -0.067233   0.078592
    334       0.019110   0.039203   0.019392   0.085667   0.069283  -0.122171
    335      -0.004561  -0.056653   0.026923   0.019754   0.014538  -0.024867
    336      -0.025036  -0.079661   0.011877  -0.009185  -0.005140  -0.009348
    337      -0.030690   0.044954  -0.056577  -0.057918  -0.040982   0.042760
    338      -0.021464   0.020856  -0.030134  -0.023204  -0.016075   0.016006
    339      -0.021585  -0.084041   0.009402  -0.036361  -0.028775   0.044832
    340       0.005723  -0.068193   0.019329  -0.054882  -0.048705   0.110126
    341      -0.041946   0.098637  -0.088972  -0.064668  -0.044706   0.046316
    342      -0.053083   0.041245  -0.062266  -0.015130  -0.001325  -0.056794
    343       0.000213  -0.045460   0.006917  -0.049209  -0.042261   0.089269
    344      -0.016727   0.048299  -0.037733  -0.019047  -0.012818   0.015996
    345      -0.069578   0.104546  -0.130560  -0.127106  -0.090439   0.110388
    346      -0.056446   0.072051  -0.098947  -0.096251  -0.068270   0.081938
    347      -0.032041   0.024845  -0.044369  -0.041199  -0.029200   0.032650
    348      -0.075684   0.091202  -0.128522  -0.124338  -0.087588   0.100780
    349       0.041665  -0.051020   0.067560   0.062270   0.044022  -0.052868
    350      -0.039610   0.074533  -0.080320  -0.075189  -0.054675   0.073444
    351       0.046797  -0.063097   0.073165   0.050438   0.033314  -0.029274
    352      -0.032739   0.037048  -0.056512  -0.057637  -0.041002   0.049571
    353      -0.006926   0.048928  -0.018568   0.022298   0.020366  -0.047977
    354       0.036488  -0.052965   0.054282   0.026026   0.015214  -0.002935
    355       0.010821  -0.030014   0.018413  -0.003422  -0.005207   0.019635
    356       0.013281   0.010378   0.013699   0.029159   0.021811  -0.031622
    357       0.032503  -0.032774   0.049942   0.047481   0.033677  -0.042651
    358       0.045378  -0.052077   0.069382   0.061702   0.043731  -0.054139
    359       0.029409  -0.001039   0.037512   0.058075   0.043394  -0.063440
    360       0.015919  -0.009698   0.023605   0.027658   0.020107  -0.028126
    361      -0.022815   0.027981  -0.036399  -0.029558  -0.020254   0.023332
    362       0.018787  -0.021958   0.026791   0.018091   0.011719  -0.007812
    363       0.010406   0.004740   0.013692   0.026463   0.020157  -0.032478
    364      -0.012967  -0.000311  -0.013342  -0.012697  -0.008091   0.003438
    365       0.012269  -0.003518   0.015937   0.021450   0.015769  -0.021680
    366      -0.010522   0.038979  -0.030272  -0.024507  -0.017986   0.031467
    367      -0.020392   0.018538  -0.030301  -0.027070  -0.018613   0.021141
    368      -0.000062  -0.008767   0.000573  -0.005942  -0.004516   0.007890
    369      -0.004922   0.024777  -0.017327  -0.013593  -0.010119   0.019272
    370       0.001133  -0.009806   0.009069   0.014813   0.011916  -0.025051
    371      -0.005530   0.008815  -0.013404  -0.016263  -0.011890   0.019502
    372      -0.001898   0.016147  -0.009470  -0.006418  -0.004886   0.010843
    373      -0.007156   0.001323  -0.007989  -0.006262  -0.003848  -0.000340
    374       0.001861  -0.016089   0.007118   0.000765   0.000429  -0.000729
    375       0.004046  -0.004456   0.004929   0.001513   0.000582   0.002281
    376      -0.025108   0.055516  -0.046965  -0.026483  -0.017548   0.018623
    377       0.004577  -0.014517   0.006161  -0.004261  -0.003670   0.010182
    378      -0.006351   0.014562  -0.011075  -0.003853  -0.002134   0.000236
    379       0.008903  -0.018771   0.015846   0.006444   0.003157   0.000673
    380       0.002565  -0.010946   0.003106  -0.005333  -0.004234   0.009893
    381       0.008478  -0.022075   0.016940   0.008803   0.005804  -0.007194
    382      -0.005919   0.010981  -0.010514  -0.007477  -0.005440   0.006811
    383      -0.025418   0.047957  -0.047310  -0.031090  -0.020184   0.021947
    384      -0.001628   0.005610  -0.003182  -0.000240  -0.000028  -0.000096
    385       0.010378  -0.039315   0.024569   0.008751   0.005304  -0.009507
    386      -0.005949  -0.004268  -0.003731  -0.001997  -0.000463  -0.004449
    387       0.002128  -0.011393   0.007563   0.005894   0.004484  -0.009655
    388       0.011276  -0.036464   0.024100   0.007906   0.004311  -0.005225
    389      -0.021311   0.030885  -0.032518  -0.015471  -0.008525   0.001731
    390      -0.003848   0.005241  -0.003704   0.001950   0.001999  -0.006119
    391       0.020631  -0.053804   0.039385   0.013911   0.007440  -0.004504
    392      -0.003824  -0.003925  -0.003309  -0.004230  -0.002490   0.001403
    393       0.040202  -0.067537   0.067022   0.039158   0.025045  -0.019513
    394       0.013491  -0.012732   0.028560   0.047621   0.036966  -0.068275
    395       0.023960  -0.011588   0.035761   0.049480   0.036869  -0.056710
    396       0.068327  -0.089860   0.110660   0.094831   0.067010  -0.086653
    397      -0.089233   0.101536  -0.137970  -0.130307  -0.094119   0.129813
    398      -0.006447   0.010184  -0.010817  -0.012223  -0.009836   0.018773
    399      -0.041369   0.026883  -0.063686  -0.092277  -0.070896   0.119844
    400      -0.051308   0.060035  -0.075627  -0.061002  -0.042758   0.050026
    401      -0.021336   0.028178  -0.038296  -0.046071  -0.035294   0.062132
    402      -0.023169   0.014458   0.007310  -0.013570   0.056732   0.016497
    403      -0.017616   0.013023   0.015662   0.038146  -0.075098  -0.008570
    404      -0.012655   0.012592   0.010559   0.030961  -0.053355  -0.003729
    405      -0.082095   0.044904   0.076752   0.000105  -0.028521  -0.004370
    406       0.057133  -0.026229  -0.072593   0.017705   0.039282   0.018965
    407       0.076523  -0.042018  -0.081705   0.013847   0.023020   0.009254
                 42         43         44         45         46         47    
      0       0.000004  -0.041239  -0.000042   0.000180   0.001701  -0.001082
      1      -0.000110   0.054178  -0.000713  -0.000625  -0.005486   0.003099
      2      -0.000175   0.047987   0.000298  -0.000113  -0.001030   0.000589
      3      -0.000085  -0.025250  -0.000856  -0.000326  -0.002829   0.001510
      4       0.000007   0.032724   0.000314   0.000026   0.000330  -0.000225
      5      -0.000124   0.025779   0.000304   0.000067   0.000608  -0.000381
      6      -0.000066  -0.007866  -0.000566  -0.000265  -0.002325   0.001243
      7       0.000004   0.010971   0.000516   0.000192   0.001832  -0.001074
      8      -0.000145   0.008097  -0.000021  -0.000006   0.000003  -0.000056
      9       0.000006   0.042658   0.000505   0.000033   0.000243  -0.000156
     10      -0.000047  -0.056636  -0.000019   0.000166   0.001685  -0.001047
     11      -0.000187  -0.043984  -0.000460  -0.000038  -0.000210   0.000020
     12      -0.000073  -0.003861  -0.000601  -0.000290  -0.002515   0.001339
     13       0.000006   0.005970   0.000436   0.000174   0.001637  -0.000941
     14      -0.000161   0.004654  -0.000565  -0.000222  -0.001931   0.001035
     15      -0.000163  -0.000678  -0.001170  -0.000530  -0.004561   0.002446
     16       0.000130   0.000935   0.000742   0.000320   0.002803  -0.001545
     17      -0.000060   0.000763  -0.000286  -0.000091  -0.000863   0.000476
     18      -0.000091  -0.000728  -0.000413  -0.000128  -0.001012   0.000488
     19       0.000067   0.000877  -0.000076  -0.000125  -0.001181   0.000670
     20      -0.000018  -0.001300  -0.000449  -0.000212  -0.002015   0.001109
     21      -0.000103  -0.000737  -0.000532  -0.000186  -0.001553   0.000721
     22      -0.000096   0.000692  -0.001680  -0.000891  -0.007848   0.004187
     23       0.000102  -0.000950   0.000728   0.000341   0.002734  -0.001455
     24      -0.000043  -0.000953  -0.000012   0.000140   0.001185  -0.000634
     25      -0.000043   0.000715  -0.000871  -0.000240  -0.002382   0.001463
     26      -0.000030  -0.000454  -0.000297  -0.000270  -0.002369   0.001041
     27      -0.000306  -0.000435  -0.001885  -0.000749  -0.006254   0.002999
     28      -0.000444   0.001254  -0.003806  -0.001560  -0.013403   0.006780
     29      -0.000037  -0.000223  -0.000305  -0.000347  -0.003038   0.001432
     30       0.000277  -0.001831   0.002299   0.001250   0.010463  -0.005316
     31       0.000066   0.000279   0.000269   0.000506   0.003760  -0.001371
     32      -0.000164  -0.000019  -0.001335  -0.000832  -0.007005   0.003279
     33       0.000456  -0.000111   0.002400   0.001628   0.012567  -0.005842
     34       0.000029  -0.000176   0.000298   0.000459   0.003605  -0.001394
     35      -0.000012   0.000204   0.000159  -0.000447  -0.003013   0.000641
     36       0.000459   0.000211   0.001886   0.001797   0.013632  -0.005555
     37       0.000284  -0.000950   0.002936   0.000857   0.008215  -0.004935
     38       0.000112   0.000206   0.000811   0.000029   0.001089  -0.000960
     39       0.000464   0.000045   0.002111   0.001981   0.015202  -0.006367
     40       0.000210  -0.000483   0.002246   0.000252   0.003184  -0.002630
     41       0.000200   0.000258   0.000894   0.000055   0.001253  -0.000689
     42       0.000727  -0.000255   0.004485   0.003093   0.024551  -0.011570
     43      -0.000610   0.000313  -0.003533  -0.001421  -0.011746   0.006050
     44       0.000152   0.000330   0.000350  -0.000296  -0.001617   0.000859
     45       0.000322   0.000001   0.000698   0.001532   0.011106  -0.003879
     46       0.000582  -0.000100   0.004498  -0.000563  -0.002316  -0.001673
     47       0.000217   0.000321   0.000468  -0.000443  -0.002995   0.001288
     48      -0.000478   0.000197  -0.005516   0.000459  -0.000220   0.002761
     49       0.000467   0.000308   0.003356  -0.001963  -0.013389   0.003027
     50      -0.000378  -0.000148  -0.004262   0.001421   0.008144  -0.001151
     51      -0.000946   0.000052  -0.005916  -0.000691  -0.006524   0.005358
     52      -0.000013  -0.000002   0.002031  -0.001343  -0.007495   0.001435
     53      -0.000382  -0.000323  -0.004989   0.002974   0.018783  -0.004928
     54      -0.000955   0.000053  -0.005780  -0.000796  -0.007024   0.005541
     55      -0.000102   0.000018   0.001053  -0.000100   0.002223  -0.000885
     56       0.000104  -0.000035  -0.002088   0.002049   0.013262  -0.003785
     57      -0.000720   0.000319  -0.004614  -0.002567  -0.020248   0.009768
     58      -0.000608   0.000324  -0.006469   0.001169   0.006541   0.001765
     59      -0.000015   0.000446  -0.006036   0.001012   0.002052   0.002573
     60      -0.001104  -0.000228  -0.007675   0.001698   0.009738   0.000071
     61       0.000188  -0.000171   0.005741  -0.000314   0.005042  -0.003737
     62       0.000426  -0.000041   0.004003  -0.000389   0.001041  -0.001747
     63       0.001131  -0.000126   0.011835  -0.002479  -0.009069  -0.001794
     64       0.000649  -0.000222   0.007698   0.001689   0.022180  -0.009582
     65      -0.000312  -0.000044  -0.001449  -0.000280  -0.002160   0.001256
     66       0.001538  -0.000114   0.019215  -0.003068  -0.003614  -0.004937
     67       0.000313  -0.000222   0.000795   0.002439   0.018002  -0.007086
     68      -0.000824  -0.000060  -0.005902   0.000364  -0.004061   0.002016
     69       0.001353  -0.000149   0.018365  -0.003323  -0.004072  -0.004117
     70       0.000234  -0.000177  -0.001695   0.001288   0.003969  -0.002030
     71      -0.000241   0.000054  -0.003377   0.001380  -0.001237  -0.000909
     72       0.001603  -0.000245   0.021044  -0.005688  -0.021491  -0.000603
     73      -0.000116  -0.000118  -0.003327  -0.000191  -0.007596   0.003721
     74      -0.001171   0.000278  -0.009552   0.001325  -0.002806   0.005760
     75       0.001157  -0.000130   0.015201  -0.000757   0.013240  -0.007941
     76       0.000494  -0.000156  -0.000134   0.000080  -0.006732  -0.000290
     77       0.001076   0.000211  -0.003664   0.003774   0.000853  -0.006956
     78       0.000042   0.000038   0.000430  -0.003079   0.004407   0.007488
     79       0.001322   0.000131  -0.006010   0.005148  -0.004179  -0.007389
     80       0.000813   0.000307  -0.008922   0.003048  -0.002431  -0.001384
     81      -0.002340   0.000094  -0.008664  -0.003927   0.001631   0.013615
     82      -0.000175   0.000252  -0.014652   0.006659  -0.003962  -0.005276
     83      -0.000489   0.000116  -0.004654  -0.003488  -0.007560   0.006639
     84      -0.002273   0.000107  -0.009032  -0.003737   0.002006   0.013130
     85      -0.002077   0.000148  -0.010598   0.004483  -0.003222  -0.001032
     86      -0.000027   0.000052   0.006540  -0.005517  -0.001497   0.003872
     87      -0.000907   0.000293  -0.019603  -0.001217   0.001237   0.012990
     88      -0.003077  -0.000022  -0.002824   0.002113  -0.004429  -0.001458
     89       0.000285   0.000203   0.010071  -0.003086   0.008867   0.006742
     90      -0.002720  -0.000099   0.004194  -0.006052   0.004088   0.011765
     91      -0.001906   0.000017   0.001652   0.003415  -0.001208  -0.000977
     92      -0.000374  -0.000013   0.004215  -0.009229  -0.000169   0.001660
     93       0.003601   0.000115  -0.011783  -0.006241  -0.003357  -0.002913
     94       0.001461  -0.000130   0.011323  -0.006488   0.005510  -0.003970
     95      -0.000067  -0.000237   0.019977  -0.016190   0.008090   0.002902
     96      -0.000144   0.000053  -0.004014  -0.004540  -0.002671  -0.011581
     97       0.004945  -0.000174   0.010782  -0.014336   0.009486   0.000742
     98       0.001911  -0.000159   0.013627  -0.012990   0.005351   0.008191
     99      -0.000672   0.000053  -0.004990  -0.003592  -0.003614  -0.011004
    100       0.004631  -0.000099  -0.000435  -0.010240   0.004421   0.005175
    101       0.005234  -0.000061   0.003808  -0.001906   0.000148   0.000981
    102       0.002706   0.000223  -0.023769   0.006659  -0.014062  -0.016853
    103       0.007772  -0.000007  -0.008251  -0.013213  -0.002011   0.002799
    104       0.004547  -0.000019  -0.003604   0.011712  -0.002130  -0.002457
    105      -0.001261  -0.000122   0.012770  -0.015276   0.006047  -0.003596
    106      -0.001472  -0.000147  -0.005470   0.006193  -0.002632  -0.002357
    107       0.008694   0.000095  -0.005436  -0.000643  -0.003326  -0.002202
    108       0.005684  -0.000021   0.002878   0.012275  -0.002623  -0.009007
    109      -0.005027  -0.000171   0.000454  -0.001962   0.001023  -0.001474
    110       0.008117   0.000163   0.000447   0.008165  -0.003999  -0.011618
    111      -0.011222   0.000003   0.000675   0.019255  -0.001706   0.002602
    112       0.000175  -0.000165   0.009841  -0.005754   0.005127  -0.001590
    113      -0.006009   0.000179  -0.000899   0.014385  -0.003437  -0.003394
    114      -0.012166  -0.000002   0.001498   0.019634  -0.001162   0.003429
    115       0.003670  -0.000121   0.003678  -0.008274   0.003382   0.001936
    116      -0.014837   0.000197  -0.001367   0.006452  -0.000812   0.002985
    117      -0.006086  -0.000029   0.004999   0.034666  -0.003324  -0.002654
    118      -0.013706  -0.000127  -0.008151  -0.012522  -0.001896   0.001573
    119      -0.015011   0.000218  -0.001620  -0.003781   0.001536   0.006311
    120      -0.011097   0.000016  -0.001130   0.000284   0.001663   0.007706
    121       0.037707   0.000004   0.000177  -0.016552   0.001555  -0.004771
    122      -0.014168   0.000200  -0.002327  -0.004370   0.000496   0.003262
    123       0.011429   0.000005  -0.000274   0.001428   0.001404   0.007918
    124       0.048896   0.000059  -0.001846  -0.017925   0.001971   0.000112
    125      -0.032310   0.000029   0.004958   0.006971  -0.001053  -0.008864
    126      -0.041560  -0.000014   0.002717   0.014871   0.000666   0.008554
    127       0.011658  -0.000056   0.004082   0.006644   0.000588  -0.000396
    128      -0.007381  -0.000049   0.006838   0.011375  -0.001554  -0.011765
    129      -0.046000  -0.000008   0.002064   0.014318   0.000516   0.008573
    130      -0.028865  -0.000035   0.003353   0.011681  -0.000330  -0.000503
    131       0.027871  -0.000052   0.003929   0.004874  -0.000797  -0.007796
    132      -0.065751  -0.000014   0.002275   0.008626  -0.000943  -0.001663
    133      -0.027152  -0.000106   0.001746   0.010331  -0.000346   0.001537
    134       0.041444  -0.000102   0.002236   0.005960   0.000205   0.000361
    135       0.100374   0.000010  -0.004296  -0.034172   0.000081  -0.014174
    136      -0.016863  -0.000092   0.002509   0.013846  -0.000248   0.002550
    137      -0.006403  -0.000193  -0.001208  -0.003387   0.000292   0.001793
    138       0.074289   0.000009  -0.003691  -0.027754   0.000186  -0.010488
    139       0.038545  -0.000012   0.003434   0.019817   0.000496   0.007019
    140      -0.050297  -0.000224  -0.000969   0.000860   0.000147   0.003942
    141       0.026404   0.000001  -0.001628  -0.012740  -0.000018  -0.005296
    142       0.021665   0.000080   0.002519   0.019886   0.000896   0.011086
    143      -0.024907  -0.000287  -0.000900  -0.003081  -0.000046  -0.000052
    144       0.000330  -0.000005  -0.000273  -0.001199   0.000035   0.000062
    145       0.050720   0.000117  -0.000721  -0.009078   0.000295  -0.004402
    146       0.043144  -0.000333  -0.001262  -0.003330   0.000834   0.003732
    147      -0.019977  -0.000010   0.000801   0.003757  -0.000314  -0.000390
    148      -0.072704   0.000172   0.002575   0.033514   0.001257   0.023026
    149      -0.037529  -0.000330   0.001517   0.008911  -0.000436   0.000953
    150      -0.004872   0.000027  -0.002832  -0.003141   0.001594   0.011443
    151      -0.043486   0.000101  -0.003107  -0.018044  -0.001651  -0.013448
    152       0.052380   0.000021  -0.001793  -0.018063  -0.000520  -0.010528
    153      -0.000211   0.006286  -0.001587  -0.000781  -0.006789   0.003718
    154       0.000175  -0.008942   0.000776   0.000432   0.003821  -0.002165
    155      -0.000017  -0.006208   0.000127   0.000158   0.001353  -0.000794
    156      -0.000133  -0.002367  -0.001095  -0.000531  -0.004619   0.002527
    157       0.000057   0.002203   0.000065   0.000067   0.000666  -0.000437
    158      -0.000088   0.001837   0.000069   0.000082   0.000723  -0.000463
    159      -0.000084   0.025760  -0.000491  -0.000351  -0.003033   0.001676
    160      -0.000040  -0.030692  -0.001322  -0.000421  -0.003609   0.001883
    161      -0.000142  -0.027329  -0.000597  -0.000122  -0.001073   0.000501
    162       0.000040  -0.004587   0.000204   0.000072   0.000621  -0.000377
    163      -0.000117   0.006968  -0.000061  -0.000057  -0.000345   0.000144
    164      -0.000276   0.005432  -0.001410  -0.000603  -0.005224   0.002836
    165      -0.000205  -0.127437  -0.003280  -0.001284  -0.011556   0.006562
    166       0.000211   0.175566   0.004406   0.001647   0.015005  -0.008667
    167       0.000069   0.140630   0.004178   0.001611   0.014523  -0.008344
    168      -0.000085  -0.040657  -0.001032  -0.000368  -0.003227   0.001749
    169      -0.000226   0.068826  -0.001847  -0.001310  -0.011632   0.006625
    170      -0.000668  -0.115510  -0.007055  -0.003489  -0.031509   0.018115
    171       0.000380   0.034155   0.004925   0.002631   0.023815  -0.013802
    172      -0.000414  -0.067130  -0.005620  -0.002774  -0.024872   0.014225
    173       0.000037   0.136136   0.003773   0.001397   0.012586  -0.007225
    174      -0.000028   0.584436   0.004690  -0.000203  -0.001935   0.001159
    175      -0.000035  -0.028853   0.000199   0.000168   0.001686  -0.001030
    176      -0.000226  -0.136036  -0.001165  -0.000041  -0.000152  -0.000071
    177       0.000049  -0.193809  -0.001066   0.000255   0.002228  -0.001295
    178      -0.000079   0.261163   0.002564   0.000064   0.000761  -0.000493
    179      -0.000240   0.199113   0.000990  -0.000335  -0.002853   0.001530
    180       0.000051  -0.188219  -0.000999   0.000265   0.002317  -0.001344
    181      -0.000058  -0.500741  -0.003557   0.000281   0.002835  -0.001800
    182      -0.000120  -0.271463  -0.001792   0.000269   0.002498  -0.001510
    183       0.000014  -0.001281   0.000545   0.000340   0.003099  -0.001768
    184       0.000056  -0.000141  -0.000338  -0.000260  -0.002321   0.001258
    185      -0.000098  -0.002409  -0.001421  -0.000700  -0.006229   0.003365
    186      -0.000120  -0.000700  -0.000572  -0.000184  -0.001431   0.000729
    187       0.000100   0.002821   0.000530   0.000204   0.001638  -0.000810
    188      -0.000016  -0.002123  -0.000591  -0.000301  -0.002802   0.001515
    189      -0.000196  -0.000390  -0.001213  -0.000559  -0.004676   0.002193
    190      -0.000351   0.000861  -0.003960  -0.002130  -0.018280   0.009363
    191       0.000221  -0.001103   0.001757   0.000901   0.007445  -0.003772
    192      -0.000582   0.000188  -0.004169  -0.001997  -0.016821   0.008265
    193      -0.000813   0.002024  -0.007470  -0.003637  -0.031182   0.015768
    194       0.000184  -0.000702   0.001702   0.000770   0.006476  -0.003346
    195      -0.000301  -0.000292  -0.002359  -0.001180  -0.010106   0.005104
    196      -0.000567   0.001307  -0.004222  -0.001577  -0.013303   0.006491
    197      -0.000537   0.000835  -0.004845  -0.002874  -0.024576   0.012255
    198      -0.000238  -0.000821  -0.000535   0.000249   0.002508  -0.001652
    199      -0.000271   0.000859  -0.001923  -0.000451  -0.003854   0.001902
    200       0.000231  -0.000661   0.002142   0.000939   0.007903  -0.004022
    201       0.000379  -0.002772   0.003385   0.001673   0.014286  -0.007418
    202       0.000142   0.001265   0.000011   0.000691   0.004426  -0.001144
    203      -0.000030  -0.000741  -0.000224  -0.000315  -0.002631   0.001045
    204       0.000251  -0.002815   0.002671   0.001289   0.011258  -0.005969
    205      -0.000042  -0.000777   0.000182   0.000345   0.002924  -0.001161
    206      -0.000303   0.000887  -0.002660  -0.001275  -0.011128   0.005709
    207       0.000491   0.000502   0.002195   0.001735   0.013068  -0.005732
    208       0.000142   0.000855   0.000532   0.000729   0.005370  -0.002059
    209       0.000144   0.000327   0.001724  -0.000180  -0.000375  -0.001692
    210       0.000492   0.000134   0.002816   0.001609   0.012326  -0.006313
    211      -0.000199  -0.000617  -0.001504  -0.000168  -0.002051   0.001956
    212       0.000028   0.000227   0.000442  -0.000296  -0.001644   0.000013
    213       0.000411   0.000358   0.001129   0.001808   0.013440  -0.004723
    214       0.000726  -0.001314   0.006132   0.001681   0.015775  -0.009581
    215       0.000120   0.000170   0.000983   0.000010   0.001006  -0.001121
    216       0.000911   0.000608   0.006024   0.001554   0.011910  -0.008211
    217      -0.001190  -0.001688  -0.007599   0.002639   0.021073  -0.003366
    218       0.000045   0.000147  -0.000190   0.000283   0.002887  -0.000691
    219       0.000779   0.001130   0.004884   0.000246   0.001076  -0.003432
    220      -0.000583   0.002570  -0.003330  -0.006089  -0.050319   0.019706
    221      -0.000427   0.000060  -0.003966  -0.000170  -0.001050   0.003462
    222       0.000696  -0.002832   0.004340   0.008502   0.069189  -0.027523
    223      -0.000746   0.000841  -0.004494  -0.002531  -0.021112   0.009943
    224       0.000799   0.000835   0.004819  -0.001351  -0.009423   0.001199
    225       0.000389  -0.000057   0.000742   0.001473   0.010453  -0.003367
    226       0.001270   0.000138   0.009098  -0.001051  -0.003821  -0.002593
    227       0.000648   0.000529   0.003651  -0.000742  -0.003577   0.000267
    228       0.000762  -0.000091   0.004077   0.002058   0.016873  -0.007279
    229      -0.000017  -0.000139   0.000335  -0.000632  -0.004848   0.000662
    230       0.000425   0.000574   0.001241  -0.001353  -0.009847   0.003826
    231      -0.000887   0.000342  -0.009225   0.000238  -0.004100   0.005775
    232       0.001028   0.000457   0.006313  -0.002096  -0.013962   0.002018
    233      -0.000450  -0.000609  -0.001948   0.002008   0.015827  -0.005021
    234      -0.000296   0.000328  -0.006781   0.001343   0.003690   0.001788
    235       0.000359   0.000768   0.002952  -0.004609  -0.033007   0.010526
    236      -0.000296   0.000170  -0.005337   0.000765   0.001397   0.001787
    237      -0.001273  -0.000107  -0.006959  -0.000540  -0.004695   0.005245
    238       0.000191  -0.000173   0.005773  -0.002011  -0.009788   0.000131
    239      -0.000479  -0.000576  -0.002825   0.002499   0.017938  -0.005891
    240      -0.000679   0.000367  -0.017280   0.008232   0.045629  -0.008228
    241      -0.001703  -0.000083  -0.079518   0.061835   0.383042  -0.099748
    242      -0.001201  -0.000025  -0.073934   0.057236   0.351868  -0.091603
    243      -0.001376  -0.000321  -0.058443   0.045822   0.283769  -0.074916
    244       0.000499   0.000857   0.075473  -0.068221  -0.425086   0.119115
    245      -0.000171   0.000827  -0.009702   0.000118  -0.007873   0.008112
    246       0.000114   0.001122   0.064827  -0.064882  -0.411519   0.118693
    247      -0.001064   0.000474  -0.017751   0.007198   0.041615  -0.005185
    248       0.001227   0.000942   0.065861  -0.058651  -0.369279   0.102601
    249      -0.001946  -0.000454  -0.015978   0.005031   0.028387  -0.003327
    250       0.001200   0.000003   0.015156  -0.003187  -0.009571  -0.002229
    251       0.001890  -0.000063   0.016290  -0.001601   0.000247  -0.006391
    252      -0.002070  -0.000312  -0.016185   0.003774   0.019746   0.000158
    253      -0.001378  -0.000402  -0.009155   0.004079   0.027012  -0.005630
    254      -0.000170  -0.000003   0.000023  -0.000275   0.000596   0.000568
    255       0.001833  -0.000095   0.018766  -0.004070  -0.015586  -0.002261
    256       0.001207  -0.000198   0.015275   0.001453   0.030370  -0.013582
    257       0.000776   0.000006   0.007621  -0.003569  -0.023076   0.003467
    258       0.001418  -0.000120   0.011452  -0.003516  -0.021034   0.000969
    259       0.000578  -0.000241   0.004988   0.003223   0.031425  -0.011490
    260      -0.000553  -0.000071  -0.004304   0.002084   0.015442  -0.002561
    261       0.001619  -0.000106   0.022676  -0.002556   0.005710  -0.008080
    262       0.000550  -0.000239   0.003260   0.002382   0.019686  -0.009043
    263      -0.000374  -0.000100  -0.003885  -0.000303  -0.009765   0.000859
    264       0.003424  -0.000047   0.020915  -0.005890  -0.048642  -0.003247
    265      -0.001516  -0.000268  -0.003432  -0.000149   0.011850   0.006193
    266      -0.006144  -0.000244  -0.010325  -0.002220   0.033384   0.024672
    267       0.003975   0.000146   0.018418  -0.004147  -0.046427  -0.007116
    268       0.003696   0.000207  -0.001132   0.000700  -0.047675  -0.006991
    269       0.001307   0.000796  -0.014517   0.003421  -0.028852  -0.000892
    270      -0.002498  -0.000932   0.025642  -0.008500   0.020095   0.011029
    271      -0.002695  -0.000226  -0.006964  -0.002352   0.001584   0.016781
    272       0.000710   0.000515  -0.010111   0.002705  -0.017865  -0.000942
    273       0.001447  -0.000155   0.016775   0.001620   0.027092  -0.014409
    274       0.000348  -0.000183  -0.000902   0.000795   0.000635  -0.001412
    275       0.002654   0.000252   0.004947   0.008368   0.013687  -0.023034
    276       0.001766  -0.000217   0.023117   0.000765   0.019993  -0.016724
    277      -0.000623  -0.000234  -0.002153  -0.004412  -0.023807   0.011395
    278       0.000450   0.000305  -0.012065   0.002214  -0.006076   0.002233
    279      -0.000441   0.000101  -0.004291  -0.004621   0.001002   0.014618
    280       0.003394   0.000298  -0.007524   0.008392  -0.001120  -0.010819
    281       0.001615   0.000253  -0.003555   0.005212   0.002037  -0.010072
    282       0.001770   0.000019   0.005565  -0.002986   0.006070   0.005608
    283       0.000397   0.000140  -0.008714   0.005066  -0.005047  -0.006328
    284       0.001130   0.000653  -0.025297   0.007044  -0.003773   0.000656
    285      -0.004041   0.000065  -0.010254  -0.005409   0.001564   0.017243
    286       0.000880   0.000278  -0.012258   0.007727  -0.002406  -0.007185
    287      -0.001075   0.000055  -0.009877  -0.004929  -0.013780   0.006432
    288       0.003197  -0.000751   0.078094  -0.015950   0.017917   0.008006
    289      -0.007266   0.001852  -0.173742   0.028475  -0.035168   0.004482
    290       0.014965  -0.005263   0.512031  -0.080124   0.097900  -0.012715
    291       0.008055  -0.003251   0.297134  -0.051222   0.052727  -0.001212
    292      -0.008602   0.001479  -0.150945   0.023335  -0.034999   0.003015
    293      -0.012225   0.004901  -0.414545   0.063348  -0.062480   0.025004
    294      -0.013214   0.005156  -0.454189   0.067507  -0.069496   0.032327
    295       0.006023  -0.003636   0.332151  -0.048720   0.057725  -0.013031
    296      -0.002914   0.001458  -0.098091   0.014747  -0.006191   0.012693
    297      -0.004426  -0.000329   0.020213  -0.008434   0.007993   0.015666
    298      -0.004670   0.000106  -0.003161   0.007939  -0.003059   0.005838
    299       0.003577   0.000128  -0.006647  -0.010774  -0.002270  -0.007816
    300      -0.005577  -0.000215   0.012440  -0.006486   0.007534   0.018731
    301      -0.001522  -0.000074   0.009621   0.003786  -0.001950  -0.001665
    302      -0.004662  -0.000232   0.020305  -0.009498   0.004588   0.012106
    303       0.005467   0.000208  -0.018894  -0.007086  -0.006123  -0.007436
    304      -0.004205  -0.000404   0.034291  -0.007674   0.014181  -0.003849
    305      -0.000304  -0.000245   0.021760  -0.018233   0.008615  -0.004948
    306       0.008914   0.000239  -0.024192  -0.009393  -0.005909   0.002305
    307       0.003741   0.000041  -0.002585  -0.002398  -0.001047  -0.005181
    308       0.000344  -0.000450   0.035307  -0.026727   0.018211   0.009954
    309      -0.003232  -0.000045   0.006619  -0.006559   0.000692  -0.015135
    310       0.002579  -0.000295   0.019167  -0.009753   0.011514  -0.003420
    311       0.002387  -0.000098   0.011733  -0.018682   0.005205   0.009986
    312       0.023288   0.000657  -0.057569  -0.091378   0.019232   0.072928
    313       0.055679   0.000837  -0.061238  -0.302244   0.105704   0.253519
    314      -0.036630  -0.000800   0.050447   0.240533  -0.084893  -0.204432
    315       0.038363   0.000888  -0.068338  -0.203000   0.066244   0.171264
    316      -0.005164  -0.000226   0.004035   0.081525  -0.044005  -0.085287
    317       0.060403   0.001048  -0.078062  -0.297107   0.109762   0.271147
    318      -0.052017  -0.000790   0.043645   0.331370  -0.138877  -0.307772
    319      -0.027055  -0.000624   0.030748   0.196565  -0.079824  -0.179162
    320      -0.007232  -0.000200   0.005639   0.085675  -0.026802  -0.060686
    321      -0.001512  -0.000264   0.027338  -0.033350   0.015905   0.004541
    322       0.001146  -0.000124  -0.015931   0.023343  -0.009091  -0.000880
    323       0.008036  -0.000011   0.006758  -0.016156   0.004696   0.003085
    324      -0.004957  -0.000192   0.019760  -0.029468   0.011083  -0.001146
    325      -0.006252  -0.000176  -0.005584   0.001319  -0.002583  -0.003215
    326       0.009000   0.000231  -0.025267   0.027025  -0.016804  -0.009897
    327       0.008290   0.000018  -0.000892   0.025636  -0.007044  -0.013885
    328       0.003385  -0.000123  -0.002385   0.014997  -0.004807  -0.011830
    329       0.024030   0.000151   0.007428   0.006576  -0.004090  -0.024462
    330       0.021165  -0.000028   0.003504   0.012570  -0.005149  -0.020558
    331      -0.012150  -0.000218  -0.002970  -0.018638   0.004135   0.008312
    332       0.002399   0.000189   0.001727   0.016126  -0.004061  -0.009633
    333      -0.022988   0.000014  -0.000514   0.018528  -0.000222   0.010595
    334       0.014968  -0.000147   0.016372  -0.002700   0.005543  -0.009005
    335      -0.001975   0.000171  -0.001314   0.014236  -0.004360  -0.006676
    336       0.041594   0.000023  -0.003887   0.012545  -0.022047  -0.079211
    337      -0.233848  -0.000492   0.039368   0.142727   0.078801   0.354926
    338      -0.001086   0.000225  -0.003831  -0.006706  -0.004398  -0.016333
    339       0.115472   0.000182  -0.028374  -0.058162  -0.053653  -0.211928
    340       0.118275   0.000102  -0.044804  -0.113985  -0.056870  -0.226607
    341      -0.148741   0.000025   0.021534   0.075241   0.048355   0.213022
    342      -0.175131  -0.000322   0.051285   0.163448   0.066622   0.288247
    343       0.073951   0.000024  -0.031455  -0.078949  -0.037564  -0.147957
    344       0.102888   0.000418  -0.022368  -0.087403  -0.036905  -0.173051
    345      -0.012841   0.000038  -0.003964  -0.015306   0.003365   0.009293
    346       0.040464   0.000109  -0.005062  -0.027740   0.002788   0.001233
    347      -0.010999   0.000242  -0.003037   0.001862  -0.000236   0.005168
    348      -0.020244   0.000025  -0.001981  -0.002169   0.002179   0.008889
    349       0.050041  -0.000018   0.001992  -0.010859   0.000519  -0.007299
    350       0.001389   0.000286  -0.007482  -0.025108   0.002168   0.005852
    351       0.015161   0.000002   0.000109   0.004321   0.001492   0.010054
    352       0.058345   0.000087  -0.004015  -0.027540   0.002292  -0.001733
    353      -0.095233  -0.000057   0.010845   0.025965  -0.002795  -0.015048
    354       0.060762   0.000023  -0.003058  -0.010042   0.002237   0.009241
    355       0.073478   0.000180  -0.007510  -0.030490   0.003514   0.009648
    356      -0.006482   0.000050   0.003087   0.000373  -0.000520  -0.007332
    357      -0.081994  -0.000028   0.005075   0.024945   0.000055   0.008365
    358       0.023168  -0.000144   0.006186   0.017171   0.000132   0.000982
    359      -0.024511  -0.000089   0.008785   0.020440  -0.002072  -0.011401
    360      -0.106182  -0.000019   0.003733   0.017937  -0.001224   0.000842
    361       0.066402  -0.000101  -0.002167  -0.015206   0.000019  -0.006994
    362       0.136330  -0.000070   0.000446  -0.003752   0.001800   0.003269
    363      -0.154202  -0.000024   0.004535   0.018787  -0.002470  -0.004935
    364      -0.116951  -0.000174   0.002415   0.025122  -0.000463   0.010287
    365       0.012017  -0.000096   0.003269   0.008573  -0.000542  -0.002781
    366       0.196572   0.000022  -0.007897  -0.058689   0.000476  -0.022512
    367       0.009835  -0.000136  -0.002243  -0.011803  -0.000089  -0.004456
    368      -0.032557  -0.000221  -0.002131  -0.006289   0.000210   0.001664
    369       0.131709   0.000014  -0.005510  -0.041301   0.000359  -0.015612
    370      -0.129325  -0.000101   0.007088   0.041184  -0.001133   0.008868
    371       0.050316  -0.000207  -0.004197  -0.023018   0.000403  -0.005267
    372       0.078497   0.000011  -0.004115  -0.031073   0.000124  -0.012055
    373       0.031014  -0.000025   0.004626   0.028780   0.000680   0.011142
    374      -0.082104  -0.000199  -0.000207   0.008236   0.000122   0.007536
    375      -0.044223   0.000032  -0.007356  -0.070792  -0.003126  -0.045371
    376       0.389739  -0.000066   0.021817   0.222466   0.013422   0.158676
    377      -0.138835  -0.000223  -0.017367  -0.165701  -0.007612  -0.107156
    378       0.130050  -0.000068   0.011664   0.118600   0.006205   0.081564
    379      -0.266385   0.000335  -0.026448  -0.270523  -0.013633  -0.184591
    380      -0.107624  -0.000238  -0.014004  -0.132240  -0.005955  -0.084715
    381      -0.107020   0.000016  -0.003594  -0.037750  -0.002787  -0.029008
    382       0.036232   0.000125  -0.001735  -0.019497  -0.000288  -0.011714
    383       0.438247  -0.000585   0.028995   0.305039   0.017554   0.217552
    384       0.012696  -0.000008   0.000709   0.009941   0.000693   0.008497
    385      -0.128485   0.000157   0.000720  -0.007400  -0.002277  -0.016995
    386      -0.074635  -0.000306   0.005167   0.055353   0.001615   0.034622
    387      -0.091016  -0.000007  -0.000436  -0.026385  -0.003299  -0.031682
    388      -0.082907   0.000180   0.002553   0.034392   0.001252   0.023771
    389       0.003813  -0.000426   0.000170  -0.038630  -0.003936  -0.045691
    390      -0.020901  -0.000023   0.004312   0.041965   0.001374   0.025840
    391      -0.094467   0.000258   0.004505   0.088438   0.005342   0.075979
    392      -0.044724  -0.000295   0.001180   0.017420   0.000538   0.012276
    393       0.050251  -0.000022   0.003342   0.023817   0.003968   0.024198
    394       0.045871  -0.000079   0.027689   0.109600   0.004043   0.022688
    395       0.079387  -0.000079   0.016954   0.058491   0.002006   0.007175
    396       0.049786  -0.000166   0.022581   0.103090   0.005848   0.041720
    397      -0.137896   0.000329  -0.036227  -0.156558  -0.007868  -0.054511
    398       0.090100   0.000084  -0.004281  -0.028438   0.000321  -0.010513
    399      -0.080793   0.000297  -0.038438  -0.152241  -0.004350  -0.031129
    400      -0.056745   0.000179  -0.008684  -0.042605  -0.002771  -0.022692
    401       0.008299   0.000128  -0.024245  -0.109719  -0.003903  -0.032467
    402      -0.000264   0.019796  -0.001873  -0.000956  -0.008294   0.004561
    403       0.000222  -0.027044   0.000611   0.000432   0.003790  -0.002163
    404       0.000020  -0.020492   0.000006   0.000162   0.001366  -0.000813
    405       0.000018   0.021841   0.000384   0.000120   0.001144  -0.000689
    406      -0.000173  -0.027027  -0.002406  -0.001016  -0.008890   0.004882
    407      -0.000231  -0.029222  -0.001186  -0.000473  -0.004228   0.002316
                 48         49         50         51         52         53    
      0      -0.000470  -0.045812  -0.002104   0.006552   0.008565   0.012727
      1       0.000944   0.072414   0.002712  -0.007714  -0.005736  -0.005075
      2       0.000298   0.036118   0.001901  -0.005887  -0.010058  -0.014824
      3       0.000341   0.019717   0.000445  -0.000867   0.002018   0.006281
      4      -0.000101  -0.012500  -0.000616   0.001993   0.003121   0.003822
      5      -0.000145  -0.011083  -0.000468   0.001566   0.002063   0.002760
      6       0.000307   0.020075   0.000610  -0.001523  -0.000113   0.002616
      7      -0.000309  -0.023681  -0.000811   0.002334   0.001102  -0.000696
      8      -0.000101  -0.011356  -0.000665   0.002355   0.004721   0.007281
      9       0.000020   0.007036   0.000580  -0.002038  -0.005303  -0.009460
     10      -0.000316  -0.022442  -0.000670   0.001948  -0.000522  -0.001357
     11      -0.000095  -0.009972  -0.000564   0.002108   0.003768   0.007411
     12       0.000296   0.015784   0.000271  -0.000308   0.002899   0.007922
     13      -0.000238  -0.015519  -0.000380   0.000896  -0.001442  -0.004904
     14       0.000155   0.002204  -0.000456   0.002035   0.007561   0.013162
     15       0.000509   0.024973   0.000282   0.000022   0.005701   0.014902
     16      -0.000346  -0.021925  -0.000523   0.001177  -0.001125  -0.006561
     17       0.000051  -0.003683  -0.000568   0.002210   0.007406   0.010786
     18      -0.000007  -0.010451  -0.000810   0.002718   0.005365   0.007494
     19       0.000281   0.024673   0.001131  -0.003284  -0.003954  -0.002540
     20       0.000306   0.022040   0.000807  -0.002216  -0.001610  -0.001685
     21       0.000010  -0.010827  -0.000821   0.003055   0.006130   0.010265
     22       0.001003   0.060243   0.001647  -0.003461   0.001704   0.022053
     23      -0.000236  -0.003764   0.000603  -0.002378  -0.006428  -0.020929
     24      -0.000234  -0.020391  -0.000826   0.002288   0.002502  -0.004056
     25       0.000361   0.019260   0.000307  -0.000268   0.007537   0.004807
     26       0.000151   0.005088   0.000110   0.000840   0.004517   0.010759
     27       0.000122  -0.038739  -0.003456   0.013365   0.033158   0.056769
     28       0.000787  -0.019188  -0.004018   0.016994   0.048762   0.088827
     29       0.000292   0.016116   0.000415   0.000498   0.009584   0.019513
     30      -0.000867  -0.020137   0.001375  -0.007424  -0.026713  -0.067614
     31      -0.000045   0.009932   0.000500  -0.001987   0.009029  -0.019702
     32       0.000447   0.006546  -0.000637   0.004223   0.011286   0.035921
     33      -0.000754  -0.008485   0.001466  -0.006030  -0.004111  -0.044318
     34      -0.000086   0.007363   0.000505  -0.002553   0.002546  -0.025908
     35      -0.000149  -0.014355   0.000319  -0.001606  -0.025368  -0.015933
     36      -0.000481   0.002535   0.000323  -0.003291   0.008465  -0.014825
     37      -0.000901  -0.016530   0.002542  -0.010929  -0.039044  -0.091158
     38      -0.000250  -0.013716  -0.000092  -0.002494  -0.030243  -0.015698
     39      -0.000642  -0.001769   0.000400  -0.004831  -0.001162  -0.030536
     40      -0.000559  -0.011485   0.002468  -0.007718  -0.028721  -0.052548
     41      -0.000041  -0.002633  -0.000345  -0.000730  -0.009869   0.001174
     42      -0.001607  -0.023684   0.002385  -0.014415  -0.044247  -0.103485
     43       0.000830   0.002117  -0.001619   0.007615   0.001237   0.053117
     44       0.000260   0.005678  -0.000859   0.002166   0.006823   0.023327
     45      -0.000155   0.010892  -0.000436  -0.000514   0.019835  -0.000230
     46      -0.000563  -0.005631   0.004767  -0.009215  -0.012728  -0.041558
     47       0.000301   0.009041  -0.000133   0.001934   0.014886   0.021637
     48       0.000591   0.007968  -0.004575   0.008853  -0.000232   0.046925
     49       0.000027   0.001531   0.004207  -0.004614  -0.014964   0.019829
     50      -0.000013  -0.005309  -0.003733   0.003497  -0.000872  -0.036812
     51       0.000845   0.001698  -0.006403   0.010898  -0.006078   0.027469
     52      -0.000209  -0.009256  -0.000176  -0.002960  -0.027065  -0.025087
     53      -0.000490  -0.010426  -0.005485   0.002406  -0.007315  -0.064027
     54       0.000876   0.001927  -0.006454   0.011089  -0.004735   0.027657
     55      -0.000073  -0.004412  -0.002783   0.000118  -0.012135  -0.021886
     56      -0.000378  -0.000768  -0.004840   0.003120  -0.001976  -0.014934
     57       0.001160   0.008466  -0.005951   0.013382  -0.009461   0.082488
     58       0.001002   0.007063  -0.004419   0.009639   0.013393   0.021392
     59       0.000662   0.013619  -0.005413   0.012063   0.011588   0.069109
     60       0.000422  -0.003683  -0.006040   0.007799   0.003670  -0.025085
     61      -0.000610  -0.004482  -0.005587  -0.000699  -0.005902  -0.037259
     62      -0.000518   0.001106  -0.006596   0.003452  -0.003727  -0.000005
     63      -0.001300  -0.003185  -0.004832  -0.002403  -0.003583  -0.020872
     64      -0.001016   0.007429  -0.015571   0.007941   0.007391   0.005274
     65       0.000122  -0.004811  -0.000555   0.000211  -0.007983  -0.022039
     66      -0.000911   0.001295  -0.004267  -0.004669   0.000209  -0.002432
     67      -0.001406   0.003701  -0.015126   0.009094   0.004648  -0.009758
     68       0.000151  -0.012194   0.009606  -0.009587  -0.010457  -0.053709
     69      -0.000608  -0.000755  -0.003003  -0.005415  -0.001802  -0.010790
     70      -0.001133  -0.000323  -0.004192   0.001705   0.000366  -0.011662
     71      -0.000618  -0.005906   0.009455  -0.010454  -0.003314  -0.026251
     72      -0.001074  -0.011510   0.007468  -0.018200  -0.012976  -0.051293
     73      -0.000040  -0.001691   0.004640  -0.001605  -0.001922  -0.003047
     74       0.001891   0.004344   0.012118  -0.000371   0.005315   0.037240
     75      -0.000588   0.006264  -0.012904   0.005307   0.006056   0.007797
     76      -0.001405  -0.004134   0.003435  -0.006588  -0.003599  -0.018459
     77      -0.003914  -0.001411  -0.003759  -0.004812  -0.000127  -0.016018
     78       0.004283   0.001665   0.012546  -0.000012   0.002845   0.019753
     79      -0.004383   0.000901   0.013319  -0.018247   0.004337   0.023821
     80      -0.002082  -0.002653   0.008745  -0.009148  -0.000403  -0.005158
     81       0.007016  -0.000722   0.012008   0.005768  -0.000618   0.006925
     82      -0.003530   0.001037   0.014080  -0.015239   0.004365   0.025910
     83       0.002486  -0.007443   0.007130  -0.004988  -0.007052  -0.033418
     84       0.006985  -0.000192   0.011860   0.005738  -0.000055   0.009715
     85      -0.001471  -0.000480   0.003421  -0.003143   0.000283   0.003175
     86       0.004173  -0.003059   0.002933  -0.002126  -0.003341  -0.017064
     87       0.006006   0.001097   0.028447  -0.005546   0.004303   0.039438
     88      -0.001029  -0.002838  -0.008278   0.002242  -0.003964  -0.024856
     89       0.006101   0.005041   0.004222   0.011226   0.003387   0.023332
     90       0.006614  -0.000301  -0.006172   0.016815  -0.003005  -0.013516
     91      -0.001796  -0.000351  -0.004896   0.003852  -0.001301  -0.008241
     92       0.005836  -0.002212  -0.003546  -0.002697  -0.002467  -0.016855
     93       0.001589  -0.001939  -0.006138  -0.005837  -0.001130  -0.010724
     94       0.003283   0.002814  -0.004043  -0.001970   0.003359   0.014430
     95       0.010969   0.001259  -0.003618   0.000249   0.001016   0.001534
     96       0.004161  -0.000398  -0.005920  -0.010819   0.001287  -0.000289
     97       0.009407   0.003963   0.002055  -0.001642   0.004861   0.026058
     98       0.004017  -0.000704  -0.007415   0.004434  -0.001899  -0.013960
     99       0.004384  -0.000941  -0.005891  -0.009665   0.000471  -0.004261
    100       0.009142   0.001185   0.003624   0.002948   0.001075   0.008758
    101      -0.006681  -0.000828  -0.006008  -0.001469  -0.000908  -0.009135
    102      -0.005985  -0.004554  -0.009311  -0.015888  -0.002527  -0.023538
    103       0.002909  -0.003111  -0.009058  -0.004671  -0.002655  -0.019652
    104      -0.009360   0.000929   0.005411   0.001498   0.000779   0.006578
    105       0.012457   0.001633  -0.004838  -0.003250   0.002165   0.006371
    106       0.010256   0.000370   0.008124   0.007782  -0.000805   0.001135
    107      -0.015349  -0.001995  -0.009527  -0.010475  -0.000519  -0.009900
    108       0.005497   0.001773   0.009792   0.009670   0.000171   0.006693
    109       0.006208   0.000801   0.001734  -0.001007   0.001252   0.007658
    110      -0.034884  -0.000315  -0.011978  -0.024210   0.003969   0.012636
    111       0.013825   0.001293   0.015891   0.021132  -0.002354  -0.002093
    112      -0.012031   0.002176  -0.002614  -0.010648   0.004553   0.022927
    113      -0.027143  -0.000556  -0.006693  -0.014851   0.002067   0.006386
    114       0.013551   0.001432   0.015826   0.020631  -0.002084  -0.000640
    115      -0.017115   0.000744  -0.002800  -0.006555   0.002120   0.010188
    116      -0.003485  -0.000592  -0.001803  -0.002682  -0.000171  -0.002181
    117      -0.009197   0.002602   0.017014   0.014260   0.000428   0.013789
    118      -0.016172  -0.003021  -0.015627  -0.016808  -0.000313  -0.011712
    119       0.013795  -0.000640   0.000015   0.004014  -0.001461  -0.007976
    120       0.031493   0.000561   0.013350   0.024127  -0.003710  -0.010804
    121      -0.027103   0.000534  -0.003175  -0.007193   0.001813   0.007954
    122       0.009862  -0.000820  -0.002206   0.000273  -0.000974  -0.006701
    123      -0.013837  -0.001211  -0.009964  -0.013137   0.001224   0.001612
    124      -0.047914  -0.000552  -0.010040  -0.016779   0.002303   0.006023
    125       0.041354   0.001399   0.005162   0.006867   0.000521   0.007188
    126       0.017947  -0.001189  -0.010267  -0.012313   0.001364   0.003013
    127      -0.011485   0.000583  -0.003164  -0.008322   0.002333   0.011920
    128       0.036664   0.002378   0.010444   0.011574   0.000713   0.011693
    129       0.019243  -0.001044  -0.007016  -0.007336   0.000524  -0.000147
    130       0.015796   0.001507   0.012390   0.015946  -0.001278   0.000334
    131       0.004559   0.002048   0.011100   0.011633   0.000066   0.007285
    132       0.043302  -0.000320  -0.003246  -0.001369   0.000251   0.000805
    133       0.021001   0.000749   0.008166   0.011948  -0.001252  -0.001252
    134      -0.009719   0.000869   0.004344   0.003256   0.000362   0.005086
    135      -0.066666   0.000934   0.001754  -0.003148   0.000872   0.002318
    136       0.020698   0.001090   0.011086   0.015417  -0.001520  -0.000788
    137      -0.002695  -0.000730  -0.005169  -0.005973   0.000331  -0.001681
    138      -0.054840   0.000498  -0.000448  -0.004843   0.000851   0.001302
    139       0.006030   0.001597   0.015671   0.019923  -0.001861   0.000342
    140       0.014525  -0.001301  -0.008364  -0.008326   0.000296  -0.003513
    141      -0.023128   0.000230  -0.000372  -0.002370   0.000434   0.000730
    142       0.012528   0.000144   0.004559   0.007033  -0.000924  -0.000914
    143       0.001381  -0.000227  -0.000591   0.000104  -0.000279  -0.002660
    144      -0.001107  -0.000294  -0.002996  -0.003954   0.000439   0.000593
    145      -0.030940   0.001499   0.011626   0.012462  -0.001113  -0.001047
    146      -0.020927  -0.000315  -0.001621  -0.002784   0.000069  -0.001752
    147       0.011432   0.000282   0.002765   0.004238  -0.000407  -0.000239
    148       0.060097  -0.003210  -0.019956  -0.019338   0.000964  -0.002864
    149       0.019239   0.000991   0.011180   0.016046  -0.001809  -0.003074
    150      -0.029669  -0.002861  -0.022028  -0.028882   0.002283  -0.000540
    151       0.001280   0.001479   0.015274   0.021257  -0.002875  -0.010494
    152      -0.035376   0.000776   0.001542  -0.001763   0.000780   0.003440
    153       0.000894   0.055398   0.001422  -0.003254   0.003259   0.012771
    154      -0.000638  -0.053636  -0.002100   0.006124   0.006590   0.004478
    155      -0.000342  -0.035231  -0.001780   0.005739   0.010384   0.013958
    156       0.000612   0.038029   0.000970  -0.002172   0.002907   0.009030
    157      -0.000229  -0.028412  -0.001451   0.004610   0.007398   0.010495
    158      -0.000227  -0.022614  -0.001116   0.003633   0.005765   0.008707
    159       0.000394   0.021925   0.000348  -0.000363   0.005837   0.009764
    160       0.000262  -0.004606  -0.001188   0.004579   0.012412   0.026144
    161       0.000016  -0.005419  -0.000489   0.001847   0.003158   0.008864
    162      -0.000102  -0.008426  -0.000336   0.001096   0.001985   0.001856
    163       0.000052   0.007806   0.000548  -0.001850  -0.005437  -0.008319
    164       0.000569   0.026932   0.000135   0.000717   0.008890   0.020088
    165       0.002178   0.189936   0.008181  -0.024822  -0.030319  -0.044405
    166      -0.002929  -0.257522  -0.011034   0.033597   0.039635   0.058359
    167      -0.002651  -0.215856  -0.008630   0.025791   0.025039   0.034431
    168       0.000453   0.031692   0.001059  -0.002844  -0.001143   0.000613
    169       0.002076   0.166132   0.006463  -0.018761  -0.016450  -0.017307
    170       0.006178   0.545531   0.023496  -0.071120  -0.085378  -0.121097
    171      -0.004740  -0.415493  -0.017737   0.053673   0.062633   0.087244
    172       0.004597   0.383073   0.015636  -0.046539  -0.048257  -0.064386
    173      -0.002264  -0.181554  -0.007146   0.021284   0.019595   0.026625
    174       0.000594   0.061281   0.003002  -0.009270  -0.015729  -0.018618
    175      -0.000303  -0.021618  -0.000653   0.001880  -0.000372  -0.001516
    176      -0.000150  -0.013558  -0.000650   0.002414   0.003233   0.008052
    177      -0.000353  -0.022690  -0.000531   0.001039  -0.002553  -0.010218
    178      -0.000024   0.008685   0.000863  -0.002715  -0.008657  -0.009247
    179       0.000361   0.023686   0.000566  -0.000878   0.002490   0.011265
    180      -0.000363  -0.023225  -0.000537   0.001035  -0.002744  -0.010586
    181      -0.000708  -0.060789  -0.002430   0.007333   0.007384   0.007584
    182      -0.000556  -0.044826  -0.001779   0.005338   0.005739   0.003992
    183      -0.000541  -0.041726  -0.001468   0.003865   0.001398  -0.007977
    184       0.000411   0.032140   0.001355  -0.003983  -0.005958  -0.002544
    185       0.000826   0.052316   0.001545  -0.003956  -0.002151   0.007885
    186       0.000010  -0.014291  -0.001267   0.004203   0.009050   0.014545
    187      -0.000081   0.000737   0.000304  -0.000836   0.000954  -0.002524
    188       0.000424   0.031911   0.001280  -0.003695  -0.004949  -0.004723
    189       0.000170  -0.014206  -0.001513   0.006360   0.014460   0.031975
    190       0.001837   0.082200   0.000856   0.001614   0.015758   0.077856
    191      -0.000590  -0.011138   0.001075  -0.005121  -0.013791  -0.047415
    192       0.000932  -0.024543  -0.004951   0.021762   0.061047   0.136201
    193       0.002455   0.045609  -0.004128   0.022369   0.069120   0.205106
    194      -0.000525  -0.008389   0.001072  -0.004556  -0.007934  -0.047006
    195       0.000809   0.016706  -0.001291   0.007411   0.024090   0.075994
    196       0.000298  -0.080479  -0.007250   0.027585   0.069810   0.098108
    197       0.002150   0.072889  -0.000998   0.011691   0.048809   0.169362
    198      -0.001151  -0.127626  -0.006378   0.020231   0.039405   0.006118
    199      -0.000208  -0.066665  -0.004631   0.016316   0.042196   0.028560
    200      -0.000572  -0.003259   0.001535  -0.006059  -0.007368  -0.053071
    201      -0.001207  -0.022974   0.002497  -0.012662  -0.046823  -0.106817
    202       0.000178   0.022474   0.000171   0.000891   0.035446   0.013198
    203       0.000139   0.006954   0.000487  -0.000655  -0.003023   0.002534
    204      -0.001046  -0.025792   0.001774  -0.009935  -0.042181  -0.092417
    205      -0.000105   0.003935   0.000383  -0.002467   0.000006  -0.032958
    206       0.000874   0.011402  -0.002125   0.011122   0.041377   0.086015
    207      -0.000628  -0.002140   0.001136  -0.004600   0.007504  -0.029740
    208      -0.000110   0.010733   0.000686  -0.002502   0.012237  -0.023518
    209      -0.000778  -0.033279   0.002286  -0.007861  -0.050298  -0.074886
    210      -0.000993  -0.015804   0.002653  -0.008431  -0.009027  -0.071260
    211       0.000567   0.025640  -0.000747   0.003761   0.034672   0.024255
    212      -0.000229  -0.016351   0.000268  -0.002342  -0.030944  -0.019769
    213      -0.000159   0.012798  -0.000755  -0.000113   0.022568   0.014278
    214      -0.001725  -0.030019   0.004671  -0.018928  -0.055924  -0.154550
    215      -0.000330  -0.016486   0.000181  -0.003245  -0.033647  -0.023049
    216      -0.001632  -0.013383   0.009023  -0.011647   0.141084  -0.249492
    217       0.000468  -0.042722  -0.016983  -0.002573  -0.478951   0.368000
    218       0.000060  -0.006479  -0.002258  -0.000262  -0.056526   0.042700
    219      -0.000973   0.004735   0.009783  -0.003786   0.236047  -0.250260
    220       0.001958   0.049300   0.009797   0.025920   0.452703  -0.172407
    221       0.001123   0.008261  -0.008365   0.009195  -0.113719   0.199985
    222      -0.002986  -0.080432  -0.010434  -0.036102  -0.563071   0.144935
    223       0.001263   0.012462  -0.000312   0.013471   0.085882   0.030818
    224      -0.000143   0.022582   0.007614   0.000121   0.207362  -0.155315
    225       0.000056   0.021639   0.000011   0.000892   0.044493   0.010360
    226      -0.000506   0.012558   0.008318  -0.012016   0.022387  -0.012406
    227       0.000181   0.013752   0.002024  -0.001079   0.021414   0.033442
    228      -0.000504   0.013757   0.001731  -0.005197   0.030739  -0.017692
    229      -0.000419  -0.018159   0.001705  -0.005389  -0.041507  -0.045620
    230       0.000736   0.026131   0.001102   0.004369   0.046181   0.063014
    231       0.001009   0.008118  -0.007114   0.014387  -0.010590   0.081778
    232      -0.000086   0.009679   0.007647  -0.008031  -0.000882   0.036510
    233      -0.000581  -0.016976  -0.004145  -0.001308  -0.002290  -0.120363
    234       0.000555   0.012871  -0.004145   0.009411   0.001922   0.072137
    235       0.000842   0.010326   0.004337   0.000871  -0.017270   0.099008
    236       0.000355   0.002498  -0.003313   0.006505  -0.000201   0.019423
    237       0.000896  -0.002675  -0.008037   0.012020  -0.006785   0.004057
    238      -0.000771  -0.015438   0.000481  -0.007425  -0.033159  -0.056886
    239      -0.000881  -0.018584  -0.006208  -0.000174  -0.012410  -0.106471
    240       0.000632   0.021479  -0.009493   0.015380  -0.007853   0.127268
    241      -0.001559   0.058500  -0.026152   0.020650   0.052524   0.097713
    242      -0.001665   0.058308  -0.025719   0.022107   0.052123   0.115362
    243      -0.001659   0.039334  -0.022404   0.014986   0.008957   0.088613
    244       0.004214  -0.049682   0.020296  -0.000790  -0.025397  -0.057739
    245       0.001513   0.024859  -0.005929   0.019612   0.023016   0.136074
    246       0.004780  -0.031964   0.015392   0.010957  -0.032935   0.069929
    247       0.001480   0.018364  -0.007421   0.016801   0.032752   0.054071
    248       0.003142  -0.033963   0.016161   0.001472  -0.031320   0.019373
    249       0.000593  -0.008010  -0.006478   0.009033   0.010905  -0.064839
    250      -0.001033   0.000353  -0.006021  -0.002362  -0.010493  -0.001306
    251      -0.001740   0.006703  -0.009853   0.000445   0.000636   0.017712
    252       0.001053  -0.005009  -0.006813   0.011809   0.007460  -0.036627
    253       0.000136  -0.011244  -0.004709   0.002271   0.000796  -0.087042
    254       0.000158   0.004542  -0.008945   0.009205  -0.002250   0.022814
    255      -0.001783  -0.002921  -0.005487  -0.004785  -0.006246  -0.019427
    256      -0.000786   0.015830  -0.019398   0.010012   0.013566   0.041316
    257      -0.001122  -0.010972   0.001234  -0.006782  -0.018848  -0.047477
    258      -0.002125  -0.008208  -0.005246  -0.003257  -0.010210  -0.042699
    259      -0.001209   0.013186  -0.024191   0.017052   0.013303   0.025082
    260       0.000361   0.004872  -0.010525   0.011440   0.002786   0.013881
    261      -0.000533   0.006214  -0.006239  -0.003203   0.005760   0.014379
    262      -0.001853   0.003480  -0.017601   0.008701   0.004935  -0.016506
    263      -0.001233  -0.017366   0.005514  -0.011381  -0.015157  -0.084676
    264      -0.012721   0.004264  -0.139585   0.095390  -0.031394  -0.094471
    265       0.008842  -0.014137   0.117198  -0.088445   0.011578   0.028775
    266       0.033004  -0.049747   0.416858  -0.312194   0.038434   0.118583
    267      -0.017573   0.021918  -0.219183   0.161713  -0.029888  -0.075219
    268      -0.023134   0.030510  -0.284115   0.218198  -0.034173  -0.089489
    269      -0.016576   0.047221  -0.252969   0.213548  -0.010563   0.029596
    270       0.027496  -0.070630   0.402296  -0.332041   0.015328  -0.013711
    271       0.014355  -0.021406   0.178559  -0.129519   0.013858   0.056746
    272      -0.010378   0.027323  -0.151567   0.127285  -0.007232   0.011248
    273      -0.002069   0.012720  -0.028873   0.016429   0.012106   0.017877
    274      -0.001302  -0.001388  -0.003991   0.000911  -0.001140  -0.015850
    275      -0.009088   0.007497  -0.021670  -0.002625   0.009045   0.006547
    276      -0.003140   0.009648  -0.026402   0.008394   0.009002   0.006154
    277       0.002161  -0.014221   0.022994  -0.016919  -0.013610  -0.044281
    278      -0.001272  -0.004813   0.009843  -0.007524  -0.003171  -0.014026
    279       0.006952  -0.000174   0.026352  -0.004018   0.001962   0.028918
    280      -0.006600   0.004829   0.028303  -0.029870   0.011511   0.065816
    281      -0.005407  -0.000008  -0.005462  -0.005870   0.001506  -0.010604
    282       0.003210   0.003140   0.018152  -0.005443   0.005582   0.034934
    283      -0.003770   0.000096   0.010528  -0.015440   0.002885   0.015841
    284      -0.002438  -0.000628   0.031233  -0.021618   0.005229   0.038370
    285       0.009047  -0.002019   0.006567   0.013045  -0.003408  -0.007192
    286      -0.004385   0.002536   0.018562  -0.018960   0.006817   0.038767
    287       0.001640  -0.011027   0.000402  -0.005832  -0.011297  -0.057362
    288       0.010277   0.005264   0.037704  -0.016309   0.009883   0.065586
    289      -0.010694  -0.010023   0.000168  -0.002287  -0.008277  -0.035064
    290       0.032862   0.026202  -0.000184   0.005539   0.020477   0.082492
    291       0.022047   0.010489   0.022523  -0.014292   0.011400   0.053353
    292      -0.009143  -0.013106  -0.017716   0.005775  -0.014385  -0.076866
    293      -0.015760  -0.009605   0.007918   0.022730  -0.008601  -0.011139
    294      -0.016115  -0.011816   0.036566   0.006298  -0.005430   0.020307
    295       0.017792   0.013213  -0.016904   0.007401   0.007738   0.015800
    296       0.001186   0.003859   0.005444   0.018995   0.002355   0.027185
    297       0.007804   0.000001  -0.018792   0.031152  -0.005775  -0.031538
    298      -0.001989  -0.001642   0.000399   0.010094  -0.003569  -0.014424
    299       0.004887  -0.001378   0.004108  -0.021624   0.002119   0.005777
    300       0.008956   0.000264  -0.008334   0.028538  -0.004439  -0.018816
    301      -0.003895  -0.001530  -0.015550   0.010381  -0.004415  -0.028977
    302       0.008311  -0.002014  -0.012351   0.018841  -0.006357  -0.036012
    303       0.000915  -0.002700  -0.005706  -0.013724  -0.000696  -0.010527
    304       0.010264   0.007022  -0.001561   0.005534   0.006937   0.036047
    305       0.013976   0.002538  -0.001240  -0.008911   0.004012   0.015345
    306      -0.001105  -0.004076  -0.006907  -0.006583  -0.003363  -0.022410
    307      -0.002333  -0.000005  -0.005754  -0.005649   0.000707  -0.001112
    308       0.019150   0.004654  -0.001062   0.006632   0.003988   0.020261
    309       0.008509   0.001448  -0.006045  -0.011422   0.003297   0.009191
    310       0.011328   0.006174   0.007294  -0.000204   0.007069   0.040144
    311       0.004552  -0.001865  -0.012950   0.002453  -0.002947  -0.022796
    312       0.036167  -0.007881  -0.001091   0.002835  -0.008134  -0.042903
    313       0.136333  -0.007329   0.009548   0.052394  -0.013742  -0.050773
    314      -0.112666   0.005722  -0.010729  -0.043080   0.010956   0.037965
    315       0.093474  -0.006487   0.012676   0.030203  -0.009853  -0.036457
    316      -0.048410  -0.005385  -0.027306  -0.031984  -0.001907  -0.033542
    317       0.130676  -0.005420   0.028691   0.062478  -0.012917  -0.034583
    318      -0.160727  -0.001843  -0.043558  -0.087622   0.008571  -0.005031
    319      -0.093727   0.000175  -0.022082  -0.045952   0.005630   0.004461
    320      -0.040095   0.003585   0.009788  -0.008009   0.004771   0.026929
    321       0.020605   0.003422  -0.007694  -0.001891   0.003895   0.014178
    322       0.014460  -0.000704   0.019532   0.024526  -0.005006  -0.013033
    323      -0.010385  -0.000524  -0.013496  -0.012409   0.001451  -0.001813
    324       0.016540   0.001918  -0.011844  -0.009425   0.003518   0.008467
    325       0.012943  -0.000359   0.003254   0.003385  -0.000928  -0.003514
    326      -0.020163  -0.004383  -0.000429  -0.002391  -0.004632  -0.026022
    327       0.003591   0.002032   0.016572   0.014984  -0.000424   0.008422
    328      -0.001952   0.001620   0.009068   0.001575   0.001800   0.016001
    329      -0.052591   0.001275  -0.016791  -0.038154   0.008276   0.032436
    330      -0.001390   0.002438   0.008700   0.003876   0.001942   0.015244
    331       0.028815  -0.000857  -0.001170   0.005984  -0.002020  -0.012542
    332      -0.041544   0.000094  -0.009857  -0.024034   0.004480   0.017248
    333       0.026503   0.000933   0.019934   0.030761  -0.004472  -0.010381
    334      -0.015392   0.003996   0.001035  -0.010406   0.006518   0.035814
    335      -0.033147  -0.000664  -0.009472  -0.020026   0.002868   0.008626
    336       0.049881   0.004612   0.021517   0.015150   0.002118   0.023569
    337      -0.397159  -0.011665  -0.046515  -0.056989  -0.000642  -0.022287
    338       0.024454   0.000006   0.000845   0.002143  -0.000500  -0.002866
    339       0.214413   0.005885   0.028234   0.031436  -0.000261   0.010473
    340       0.228728   0.000462  -0.003674   0.001876  -0.001167  -0.016066
    341      -0.188403  -0.007019  -0.020827  -0.016739  -0.003697  -0.027287
    342      -0.319883  -0.002000   0.001226  -0.009763   0.001372   0.018207
    343       0.144383  -0.000483  -0.006814  -0.003670  -0.000747  -0.013239
    344       0.219696   0.005035   0.021626   0.032516  -0.001321   0.001156
    345       0.056601   0.000444   0.018677   0.037870  -0.006434  -0.022415
    346      -0.011223   0.000308   0.007345   0.013855  -0.002497  -0.009612
    347      -0.001139  -0.000839  -0.000434   0.001238  -0.001227  -0.007260
    348       0.051444   0.001154   0.023028   0.040495  -0.006101  -0.017947
    349      -0.057536  -0.000229  -0.017587  -0.032340   0.005663   0.020185
    350       0.020545  -0.001738  -0.002075   0.007145  -0.003410  -0.020188
    351      -0.028103  -0.001824  -0.016658  -0.023859   0.002531   0.004494
    352      -0.040214  -0.000050  -0.002569  -0.004294   0.000452   0.000344
    353       0.105291   0.003471   0.020541   0.029356  -0.000987   0.009877
    354      -0.053338  -0.002015  -0.017513  -0.025376   0.002385   0.002641
    355      -0.095839  -0.003364  -0.029554  -0.042963   0.003844   0.001485
    356       0.018097   0.000759  -0.000127  -0.001217   0.001186   0.007135
    357       0.051279  -0.001096  -0.009853  -0.010043   0.001325   0.004284
    358      -0.000254   0.000396  -0.007233  -0.014288   0.003544   0.018282
    359       0.058441   0.002321   0.008889   0.010241   0.001163   0.014680
    360       0.069729  -0.000673  -0.005129  -0.001834   0.000210   0.000604
    361      -0.038286   0.001544   0.011603   0.011951  -0.000990  -0.000423
    362      -0.077489   0.001489   0.008682   0.003741   0.000417   0.005691
    363       0.106286  -0.000666  -0.006056  -0.000648   0.000228   0.001112
    364       0.071087  -0.000994  -0.001102   0.005460  -0.001437  -0.005856
    365       0.013502   0.001003   0.004620   0.004878   0.000363   0.005972
    366      -0.124277   0.001802   0.005787  -0.002270   0.001061   0.003261
    367      -0.018079   0.000728   0.007071   0.008542  -0.001093  -0.003535
    368       0.001328  -0.001260  -0.008769  -0.009699   0.000457  -0.003485
    369      -0.086635   0.001075   0.002227  -0.003919   0.000980   0.002309
    370       0.091911   0.000577   0.009567   0.018354  -0.001942  -0.000800
    371      -0.039742  -0.000314  -0.003922  -0.006912   0.000548  -0.001626
    372      -0.058947   0.000502  -0.001025  -0.005925   0.001004   0.001503
    373       0.015523   0.001715   0.018292   0.024043  -0.002372  -0.000104
    374       0.033050  -0.001908  -0.012065  -0.011447   0.000417  -0.004282
    375      -0.074215   0.003824   0.021034   0.019660  -0.000864   0.001492
    376       0.154549  -0.012853  -0.073978  -0.076940   0.004265  -0.003279
    377      -0.167752   0.009556   0.056713   0.056695  -0.003392   0.000047
    378       0.109349  -0.007579  -0.046006  -0.047613   0.002946  -0.001058
    379      -0.259391   0.017520   0.106800   0.110413  -0.006948   0.001045
    380      -0.135646   0.007561   0.045065   0.045045  -0.002747  -0.000479
    381      -0.014560   0.002140   0.011883   0.012821  -0.000626   0.001273
    382      -0.039504   0.002148   0.015498   0.016494  -0.001356  -0.000949
    383       0.242397  -0.019273  -0.114369  -0.119291   0.007025  -0.004395
    384       0.011724  -0.001411  -0.010677  -0.012331   0.001010  -0.000516
    385       0.016475   0.003741   0.032098   0.041361  -0.003858  -0.000282
    386       0.094818  -0.004235  -0.024796  -0.022200   0.000814  -0.006466
    387      -0.012613   0.005645   0.043515   0.052600  -0.004344   0.001469
    388       0.064434  -0.003478  -0.021921  -0.021411   0.001110  -0.003033
    389      -0.063473   0.010580   0.082873   0.097806  -0.008154   0.001033
    390       0.064417  -0.003124  -0.019851  -0.019364   0.001138  -0.002715
    391       0.147610  -0.013619  -0.097597  -0.108056   0.007858  -0.007308
    392       0.034975  -0.001741  -0.010005  -0.008822   0.000207  -0.003936
    393      -0.070416   0.002768   0.036009   0.044116  -0.006166  -0.019406
    394      -0.040132   0.026392   0.267271   0.346111  -0.039556  -0.087574
    395      -0.036208   0.015490   0.149473   0.190293  -0.020741  -0.040892
    396      -0.036435   0.014681   0.153290   0.197183  -0.022623  -0.048351
    397       0.037280  -0.023463  -0.236049  -0.302239   0.033311   0.062888
    398      -0.085097   0.002857   0.026042   0.028715  -0.003572  -0.012058
    399      -0.021449  -0.027332  -0.266621  -0.344328   0.037027   0.066038
    400      -0.003020  -0.000519  -0.003479  -0.002228  -0.000700  -0.009549
    401      -0.020051  -0.018062  -0.188973  -0.248773   0.028743   0.062992
    402       0.001094   0.067094   0.001659  -0.003728   0.004926   0.016178
    403      -0.000673  -0.060379  -0.002514   0.007508   0.009484   0.009529
    404      -0.000375  -0.040712  -0.002105   0.006816   0.012571   0.017773
    405      -0.000315  -0.034095  -0.001783   0.005796   0.011096   0.014667
    406       0.001194   0.072008   0.001870  -0.004420   0.003223   0.015744
    407       0.000678   0.057082   0.002388  -0.007045  -0.009709  -0.009561
                 54         55         56         57         58         59    
      0       0.002017  -0.002694  -0.003253   0.000014  -0.005208  -0.004210
      1       0.000161   0.001814   0.019182  -0.008069  -0.008731  -0.015592
      2      -0.003937   0.007720   0.015649   0.000549   0.003545   0.011350
      3       0.002428  -0.004392  -0.009818   0.003614  -0.036048  -0.026085
      4      -0.000118   0.003419   0.026268  -0.012872   0.032511   0.012770
      5       0.000404   0.000573   0.011075  -0.008405   0.028878   0.011235
      6       0.001223  -0.002267  -0.006754   0.004175  -0.031934  -0.020527
      7      -0.001986   0.006607   0.028826  -0.010403   0.034022   0.019899
      8       0.001934  -0.002138   0.007352  -0.009334   0.023709   0.003572
      9      -0.004337   0.011226   0.037222  -0.007589   0.019491   0.018351
     10      -0.001698   0.003091  -0.002624   0.008585  -0.021471   0.000535
     11       0.002449  -0.005488  -0.018265   0.005203  -0.019489  -0.012719
     12       0.003116  -0.006025  -0.013516   0.002645  -0.028127  -0.024180
     13      -0.003057   0.008252   0.029745  -0.008522   0.027780   0.018693
     14       0.004545  -0.007232  -0.001496  -0.010033   0.011578  -0.011774
     15       0.005888  -0.013095  -0.039562   0.009710  -0.037585  -0.028539
     16      -0.003863   0.011699   0.050805  -0.017530   0.042344   0.022902
     17       0.003328  -0.003095   0.018748  -0.017094   0.022743  -0.006503
     18       0.000915  -0.000568   0.001017  -0.000716   0.009982   0.008177
     19       0.000829  -0.002602  -0.008582   0.002621  -0.014877  -0.008509
     20      -0.001104   0.003790   0.009623   0.003574  -0.004876   0.020109
     21       0.001950  -0.003717  -0.014220   0.004936   0.013491   0.021550
     22       0.010774  -0.026022  -0.084615   0.021000  -0.039973  -0.013444
     23      -0.008684   0.019974   0.050192  -0.000404   0.006321   0.035367
     24      -0.003265   0.005760  -0.000404   0.008088   0.019336   0.033230
     25       0.003035  -0.008929  -0.038729   0.012888  -0.017183  -0.006451
     26       0.002340   0.000739   0.028114  -0.011230   0.003462   0.011349
     27       0.014317  -0.017312   0.023530  -0.035327   0.060778   0.012277
     28       0.021042  -0.019511   0.068473  -0.054229   0.033207  -0.010363
     29       0.010189  -0.020325  -0.029284  -0.011609   0.010627  -0.015186
     30      -0.022257   0.033541   0.002040   0.038869   0.018963   0.083307
     31      -0.002256  -0.000290  -0.017972   0.007502  -0.018778  -0.018988
     32       0.008665  -0.008574   0.020001  -0.015587   0.000608   0.000094
     33      -0.004725   0.000316  -0.007109  -0.009326   0.021287  -0.003887
     34      -0.006460   0.007353  -0.017377   0.019117  -0.016611   0.003959
     35      -0.014221   0.027232   0.008848   0.038816  -0.036584   0.020916
     36       0.008337  -0.020587  -0.006614  -0.035407   0.020836  -0.035913
     37      -0.030956   0.043555  -0.026669   0.065823  -0.010861   0.059313
     38      -0.011504   0.021283   0.005982   0.030805  -0.035119   0.008314
     39       0.001276  -0.009155  -0.009084  -0.017610   0.010345  -0.022692
     40      -0.016773   0.021542  -0.018907   0.029540   0.009440   0.027883
     41      -0.000638   0.002522   0.004332   0.005863  -0.017289  -0.002895
     42      -0.022339   0.022046  -0.025081   0.018029   0.004988  -0.015050
     43       0.002532   0.007021   0.017010   0.017674  -0.026119   0.013776
     44       0.007721  -0.009274   0.008473  -0.007708  -0.013485  -0.004879
     45       0.009553  -0.018837  -0.007471  -0.022165   0.017099  -0.005463
     46      -0.004443  -0.000914  -0.015965  -0.005027   0.021567  -0.000968
     47       0.008174  -0.010502   0.004711  -0.007827  -0.003829   0.002032
     48      -0.000334   0.010536   0.008359   0.022398  -0.010071   0.017972
     49       0.008997  -0.014106   0.001835  -0.015273  -0.000134  -0.009194
     50      -0.023453   0.037963  -0.011527   0.045963   0.013748   0.027674
     51      -0.011534   0.026750   0.005387   0.036633  -0.012267   0.020573
     52      -0.007076   0.004422  -0.009064  -0.009056   0.016301  -0.025972
     53      -0.028870   0.041079  -0.019684   0.039547   0.031218   0.011554
     54      -0.011217   0.026134   0.005687   0.035706  -0.012950   0.020531
     55      -0.002408  -0.004708  -0.007709  -0.023914   0.016814  -0.035653
     56      -0.008277   0.012520  -0.006327   0.012252   0.012441   0.000892
     57      -0.000122   0.019286   0.021653   0.045827  -0.044608   0.040337
     58      -0.010078   0.022487   0.001143   0.027888   0.001631   0.011728
     59      -0.003107   0.025693   0.015526   0.060292  -0.029386   0.055536
     60      -0.019418   0.029152  -0.007756   0.026141   0.011281   0.012368
     61       0.006151  -0.023089  -0.007932  -0.045366   0.016304  -0.039573
     62       0.003935  -0.006666   0.000572  -0.006138  -0.000541  -0.004305
     63       0.013559  -0.026366   0.001382  -0.021302  -0.007125   0.006826
     64       0.017564  -0.025427   0.008629  -0.007103  -0.020209   0.023455
     65      -0.007614   0.003701  -0.009569  -0.019853   0.021722  -0.037679
     66       0.025156  -0.038418   0.009052  -0.017370  -0.019718   0.019039
     67       0.008106  -0.015834   0.002195  -0.011772  -0.009285   0.011710
     68      -0.007342  -0.009761  -0.017555  -0.060476   0.036790  -0.073998
     69       0.021806  -0.036051   0.005506  -0.023646  -0.011508   0.005564
     70       0.005525  -0.015308  -0.000252  -0.021802  -0.005199   0.000105
     71       0.004566  -0.019348  -0.006127  -0.043448   0.011040  -0.033653
     72       0.031382  -0.071370  -0.002164  -0.094713  -0.000868  -0.042229
     73      -0.002277  -0.003663  -0.003123  -0.022191   0.002829  -0.015716
     74      -0.021883   0.045103  -0.002789   0.040429   0.014908  -0.008514
     75       0.013196  -0.013237   0.007080   0.010409  -0.011789   0.022631
     76       0.012058  -0.028216   0.000393  -0.034948  -0.006596  -0.005094
     77       0.016149  -0.028453   0.002901  -0.022442  -0.007181   0.001843
     78      -0.022600   0.034348  -0.006818   0.006281   0.011686  -0.017677
     79       0.014610   0.000247   0.011989   0.056365  -0.009419   0.038019
     80       0.002967  -0.007553  -0.000621  -0.014189  -0.000764  -0.006065
     81      -0.028879   0.032600  -0.011394  -0.014054   0.014183  -0.026946
     82       0.006038   0.012893   0.008983   0.062096  -0.002100   0.030894
     83       0.010384  -0.040179  -0.002322  -0.067978  -0.014781  -0.005770
     84      -0.028750   0.034647  -0.010589  -0.007089   0.014265  -0.023728
     85       0.003803  -0.001855   0.003661   0.017079  -0.004248   0.016224
     86       0.013389  -0.033036   0.003582  -0.030947  -0.019388   0.019132
     87      -0.044898   0.077621  -0.013196   0.040508   0.035736  -0.039583
     88       0.024081  -0.046658   0.008579  -0.019787  -0.026628   0.038367
     89      -0.034987   0.046441  -0.012413  -0.008608   0.018105  -0.034350
     90      -0.014611   0.002675  -0.007740  -0.034077   0.001645  -0.013367
     91       0.004656  -0.012845   0.001759  -0.008284  -0.007661   0.010936
     92       0.028683  -0.042486   0.011236   0.000427  -0.021595   0.035581
     93       0.026368  -0.024422   0.009558   0.025233   0.000979   0.003824
     94       0.000631   0.024018   0.000520   0.043981   0.026720  -0.033295
     95       0.012519  -0.003759   0.005288   0.027209   0.005308  -0.001280
     96       0.029361  -0.012660   0.010788   0.047723   0.009630  -0.004912
     97      -0.015895   0.050926  -0.006923   0.041146   0.043971  -0.067300
     98       0.018324  -0.028768   0.008147   0.008001  -0.012838   0.027317
     99       0.030578  -0.019520   0.011322   0.039798   0.003156   0.004248
    100      -0.012062   0.021925  -0.005070   0.006361   0.017756  -0.031337
    101       0.017913  -0.024964   0.008820   0.018118  -0.009104   0.024944
    102       0.061666  -0.070071   0.026153   0.052986  -0.023470   0.058682
    103       0.042767  -0.045281   0.018024   0.050216  -0.002336   0.019850
    104      -0.017283   0.007342  -0.004350  -0.019136  -0.009240   0.014381
    105       0.009698   0.008816   0.002113   0.025904   0.013344  -0.017542
    106      -0.013223   0.003262  -0.003292  -0.013049  -0.001456  -0.001583
    107       0.031451  -0.028867   0.012844   0.037174  -0.003284   0.018436
    108      -0.030340   0.008087  -0.006521  -0.026731  -0.009018   0.013695
    109      -0.007574   0.022973  -0.006783  -0.009436   0.011538  -0.028749
    110       0.004532   0.032441  -0.006407   0.001700   0.018473  -0.038621
    111      -0.027035  -0.009337  -0.002673  -0.025334  -0.014459   0.023164
    112      -0.032310   0.065293  -0.023016  -0.059256   0.009141  -0.039696
    113       0.006075   0.019656  -0.003564   0.003457   0.015099  -0.032551
    114      -0.029472  -0.005846  -0.003873  -0.027663  -0.012806   0.018603
    115      -0.014355   0.037758  -0.014619  -0.048647  -0.006716  -0.001487
    116       0.016007   0.000441   0.003043   0.020518   0.013579  -0.024077
    117      -0.066167   0.027913  -0.019981  -0.085966  -0.022538   0.020352
    118       0.067686  -0.001080   0.010201   0.056391   0.026818  -0.043072
    119       0.025752  -0.015543   0.009523   0.041473   0.014493  -0.018433
    120      -0.000850  -0.024888   0.005956   0.007701  -0.007291   0.017877
    121      -0.016674   0.025835  -0.012001  -0.050066  -0.018228   0.024704
    122       0.027626  -0.008242   0.007245   0.034632   0.014453  -0.021208
    123      -0.009889  -0.012100   0.003075   0.008192   0.000228   0.001956
    124      -0.001681   0.019785  -0.007132  -0.027029  -0.009851   0.013842
    125      -0.035078   0.007987  -0.007872  -0.036951  -0.013404   0.017946
    126      -0.009965  -0.005866   0.001653   0.009007   0.006869  -0.013197
    127      -0.053130   0.002645  -0.008757  -0.048416  -0.024893   0.041524
    128      -0.074733  -0.005192  -0.009816  -0.061039  -0.032709   0.054544
    129       0.002572  -0.006026   0.003389   0.018226   0.010799  -0.018931
    130      -0.016861  -0.001208  -0.003059  -0.021771  -0.015271   0.028812
    131      -0.059341  -0.015533  -0.003879  -0.035786  -0.024758   0.045535
    132       0.001666   0.007802  -0.002495  -0.007765  -0.000506  -0.002086
    133      -0.021666  -0.018035   0.002310  -0.002890  -0.009530   0.021659
    134      -0.052952  -0.030463   0.003107  -0.004196  -0.010401   0.022998
    135       0.016492   0.021820  -0.005025  -0.012611  -0.001721   0.000341
    136      -0.037112  -0.030534   0.004445  -0.000088  -0.011673   0.027767
    137       0.025729   0.013299  -0.000548   0.009573   0.011593  -0.024708
    138       0.030658   0.033585  -0.007382  -0.018586  -0.003233   0.002274
    139      -0.075529  -0.067943   0.012661   0.021709  -0.006977   0.023555
    140       0.053113   0.035560  -0.004794   0.000307   0.010861  -0.025729
    141       0.016166   0.019299  -0.004632  -0.013656  -0.004393   0.006461
    142      -0.038200  -0.043353   0.010197   0.028995   0.008131  -0.010505
    143       0.031854   0.022189  -0.003639  -0.004995   0.001381  -0.004502
    144       0.007336   0.009901  -0.002613  -0.008881  -0.004013   0.007011
    145      -0.014444  -0.019195   0.005172   0.017983   0.008632  -0.015294
    146       0.028254   0.020275  -0.003487  -0.006022  -0.001089   0.001571
    147      -0.011318  -0.011060   0.002294   0.005690   0.001256  -0.001449
    148       0.031056   0.012762   0.000438   0.013323   0.013293  -0.027321
    149      -0.019536  -0.028163   0.006895   0.020777   0.005743  -0.007443
    150       0.028157  -0.003650   0.007710   0.048166   0.028417  -0.048551
    151       0.091143   0.062827  -0.010368  -0.018036   0.002859  -0.012375
    152      -0.005221   0.008028  -0.003497  -0.014577  -0.007018   0.012266
    153       0.006280  -0.014251  -0.044919   0.013657  -0.064267  -0.044829
    154      -0.001753   0.009579   0.058774  -0.026598   0.068467   0.030955
    155       0.003291  -0.002530   0.023942  -0.021811   0.048651   0.007043
    156       0.004061  -0.007293  -0.012156   0.000902  -0.033972  -0.030985
    157       0.001666  -0.000333   0.016138  -0.011059   0.025182   0.006772
    158       0.002155  -0.003130   0.001596  -0.007202   0.023037   0.005043
    159       0.003084  -0.000420   0.039178  -0.026421   0.035090  -0.007690
    160       0.009169  -0.021265  -0.070930   0.021393  -0.082143  -0.054751
    161       0.003520  -0.010921  -0.052646   0.020905  -0.049913  -0.021335
    162      -0.000219   0.003199   0.023112  -0.009356   0.005472  -0.004569
    163      -0.003237   0.005491   0.000914   0.008148  -0.011451   0.007498
    164       0.008192  -0.017023  -0.038916   0.001724  -0.022600  -0.032790
    165      -0.011592   0.030604   0.122771  -0.039421   0.093138   0.049987
    166       0.012955  -0.032411  -0.134459   0.049698  -0.131211  -0.061408
    167       0.006137  -0.019013  -0.102740   0.044522  -0.090731  -0.025107
    168       0.000507   0.000687   0.010537  -0.003557  -0.013745  -0.013512
    169      -0.000534   0.002806   0.023198  -0.007498  -0.038499  -0.038556
    170      -0.026340   0.063671   0.241270  -0.074356   0.159110   0.080221
    171       0.016654  -0.037668  -0.136981   0.039817  -0.065530  -0.027702
    172      -0.011740   0.033676   0.162563  -0.062147   0.106140   0.027177
    173       0.004414  -0.014860  -0.087152   0.039858  -0.081233  -0.020208
    174      -0.005195   0.010002   0.015273   0.007004  -0.020197   0.006018
    175      -0.001852   0.004144   0.005797   0.003625  -0.006422   0.006089
    176       0.003015  -0.009376  -0.049417   0.023537  -0.074850  -0.033032
    177      -0.006262   0.017603   0.067296  -0.020041   0.060983   0.040803
    178      -0.002986   0.002562  -0.027122   0.026817  -0.070346  -0.011908
    179       0.005772  -0.014832  -0.054645   0.017444  -0.064573  -0.042080
    180      -0.006438   0.017973   0.068065  -0.020030   0.061737   0.041872
    181       0.000221  -0.000799  -0.014058   0.011637  -0.036391  -0.009994
    182      -0.000906   0.004811   0.027509  -0.012957   0.043241   0.022675
    183      -0.007318   0.019501   0.060180  -0.010001   0.044080   0.045785
    184       0.000163  -0.001592  -0.014402   0.009532  -0.014476   0.009298
    185       0.002998  -0.007065  -0.035028   0.019289  -0.025346   0.022972
    186       0.003401  -0.004652   0.002266  -0.009278   0.020406  -0.005438
    187       0.001201  -0.001442   0.015795  -0.014901  -0.001281  -0.032512
    188      -0.002277   0.004993  -0.000037   0.013325  -0.013094   0.034343
    189       0.008387  -0.013884  -0.021944  -0.002454   0.024746   0.023551
    190       0.027674  -0.053551  -0.114237   0.007908  -0.023372  -0.007337
    191      -0.016671   0.032916   0.063375   0.006375  -0.003118   0.032163
    192       0.046742  -0.084464  -0.101487  -0.063794   0.218047   0.076671
    193       0.075035  -0.148859  -0.273762  -0.054706   0.411266   0.261207
    194      -0.018824   0.044761   0.120851   0.000446  -0.163252  -0.119784
    195       0.034305  -0.081911  -0.216656  -0.000581   0.223223   0.143882
    196       0.009552   0.032600   0.310065  -0.106791  -0.091702  -0.130378
    197       0.075837  -0.168206  -0.373606  -0.037235   0.405793   0.224460
    198      -0.024966   0.099661   0.425624  -0.081321  -0.230594  -0.207511
    199      -0.010236   0.060631   0.302764  -0.065327  -0.195334  -0.181266
    200      -0.017410   0.037738   0.093844   0.003404  -0.187008  -0.161422
    201      -0.036931   0.056708   0.001744   0.069915   0.020463   0.136411
    202       0.017515  -0.035131  -0.017114  -0.046931   0.000235  -0.085600
    203      -0.001688   0.006707   0.019709   0.002830   0.006660   0.037827
    204      -0.034826   0.055538   0.005568   0.069774   0.017343   0.136220
    205      -0.011666   0.017862  -0.010362   0.032449  -0.019906   0.028071
    206       0.028629  -0.040105   0.024681  -0.061313   0.005088  -0.067777
    207       0.003489  -0.013922  -0.008282  -0.028982   0.017406  -0.039676
    208      -0.001283  -0.003505  -0.022306   0.003277  -0.028145  -0.044469
    209      -0.036780   0.061166   0.000673   0.083370  -0.052022   0.047039
    210      -0.014806   0.015370  -0.010596   0.009319   0.014300   0.003421
    211       0.012138  -0.019615  -0.006204  -0.018507   0.008878   0.001129
    212      -0.015558   0.029022   0.007401   0.041829  -0.040159   0.019302
    213       0.019895  -0.038269  -0.004428  -0.057654   0.027732  -0.052921
    214      -0.045644   0.060145  -0.038289   0.082044  -0.001169   0.073362
    215      -0.014522   0.025979   0.005728   0.036598  -0.036897   0.012913
    216      -0.052287   0.062534  -0.032697   0.064094  -0.013599   0.007164
    217       0.053679  -0.055694   0.034699  -0.049515  -0.006908  -0.031041
    218       0.005377  -0.003130   0.009953   0.001213  -0.020904  -0.006815
    219      -0.046698   0.055816  -0.022963   0.056291  -0.019765   0.008502
    220      -0.034165   0.058521   0.023104   0.076005  -0.066890   0.050233
    221       0.044510  -0.053326   0.035048  -0.055814  -0.014243  -0.027893
    222       0.015978  -0.031424  -0.033281  -0.042258   0.049326  -0.055437
    223      -0.001027   0.014374   0.024501   0.027040  -0.040093   0.018916
    224      -0.019515   0.018115  -0.016018   0.018571  -0.000809   0.018064
    225       0.017224  -0.031255  -0.010076  -0.033354   0.029309   0.005224
    226       0.025388  -0.052899  -0.013260  -0.068548   0.033231  -0.026623
    227       0.023109  -0.037327   0.008338  -0.043601  -0.004584  -0.023699
    228       0.017551  -0.037982  -0.013611  -0.048425   0.027038  -0.017062
    229      -0.024403   0.037062  -0.012369   0.042625   0.005742   0.015439
    230       0.028132  -0.040701   0.010347  -0.041082   0.004702  -0.003896
    231      -0.001755   0.020563   0.019128   0.039192  -0.025427   0.025568
    232       0.024021  -0.038043   0.004733  -0.037848  -0.001294  -0.009981
    233      -0.041720   0.053490  -0.034366   0.047569   0.042734   0.015353
    234       0.006637   0.003628   0.013830   0.021051  -0.014042   0.023885
    235       0.025037  -0.027391   0.025446  -0.018217  -0.034530  -0.003245
    236      -0.010586   0.026298   0.003740   0.042984  -0.005251   0.034254
    237      -0.021017   0.039235  -0.000179   0.046773  -0.006451   0.023084
    238      -0.006023  -0.005786  -0.016082  -0.032739   0.030705  -0.049893
    239      -0.035210   0.042539  -0.029257   0.028662   0.046609  -0.005256
    240       0.015393   0.002306   0.034568   0.041210  -0.069152   0.049939
    241       0.022151  -0.014466   0.019019   0.012517  -0.026585   0.021688
    242       0.019335  -0.000857   0.024413   0.046938  -0.039932   0.058350
    243       0.025272  -0.025023   0.021929  -0.006867  -0.039931   0.005388
    244      -0.050039   0.073191  -0.017853   0.059881   0.031339   0.012408
    245      -0.000178   0.038664   0.033307   0.102585  -0.064389   0.103308
    246      -0.033726   0.076868   0.019964   0.112846  -0.048014   0.083820
    247      -0.013374   0.038645   0.007933   0.062004  -0.009979   0.043837
    248      -0.027626   0.055163   0.005945   0.076333  -0.018328   0.054004
    249      -0.036277   0.048881  -0.021052   0.031185   0.036623   0.003212
    250       0.025768  -0.047607   0.005757  -0.052737  -0.010693  -0.025799
    251       0.030308  -0.044511   0.013544  -0.021562  -0.029020   0.021962
    252      -0.034849   0.052462  -0.014527   0.041185   0.025100   0.008426
    253      -0.024556   0.017142  -0.027919  -0.028928   0.055861  -0.057224
    254      -0.000246   0.005672   0.005086   0.011328  -0.008650   0.004468
    255       0.023440  -0.042672   0.004053  -0.034767  -0.011838   0.003831
    256       0.031006  -0.033700   0.022210   0.016707  -0.045925   0.060542
    257       0.003403  -0.025661  -0.014528  -0.068842   0.031895  -0.074113
    258       0.010679  -0.030539  -0.005601  -0.043315   0.005171  -0.015096
    259       0.014744  -0.012162   0.014382   0.025490  -0.033729   0.057512
    260      -0.008989   0.021155   0.001339   0.030526  -0.001603   0.014975
    261       0.030043  -0.039557   0.014712  -0.003814  -0.029609   0.035906
    262       0.014619  -0.028311   0.003288  -0.023845  -0.012252   0.010183
    263       0.002181  -0.035893  -0.020497  -0.099543   0.039395  -0.092719
    264       0.018484  -0.070831  -0.013187  -0.133551   0.016900  -0.084728
    265       0.007068  -0.004075   0.004692   0.005245  -0.009610   0.014051
    266       0.007007   0.028256   0.011853   0.066280  -0.004632   0.024165
    267       0.002631  -0.035450  -0.011038  -0.082050   0.015781  -0.059706
    268      -0.018569  -0.013491  -0.020092  -0.091976   0.026866  -0.077713
    269      -0.062947   0.107368  -0.011075   0.086661   0.033155  -0.014056
    270       0.082236  -0.137356   0.012408  -0.124450  -0.028621  -0.017208
    271      -0.004034   0.018609   0.002334   0.017909   0.001016  -0.002328
    272      -0.037263   0.060273  -0.008648   0.040015   0.024036  -0.019612
    273       0.014929  -0.007436   0.011230   0.035592  -0.017084   0.043634
    274       0.007439  -0.020771  -0.000674  -0.030875  -0.005246  -0.004293
    275       0.041936  -0.041360   0.021274   0.043613  -0.030291   0.067451
    276       0.030714  -0.032800   0.015073   0.023739  -0.023209   0.047843
    277       0.002916  -0.035673  -0.011576  -0.094920   0.008806  -0.056187
    278      -0.002608  -0.007199  -0.005546  -0.035731   0.004985  -0.024556
    279      -0.038439   0.057377  -0.011919   0.010954   0.020529  -0.030442
    280       0.001709   0.046291   0.014639   0.127409   0.003047   0.045289
    281       0.019855  -0.028841   0.005687  -0.011051  -0.009733   0.009911
    282      -0.025931   0.048763  -0.005819   0.027135   0.015366  -0.017473
    283       0.016142  -0.007014   0.011343   0.045398  -0.011018   0.037412
    284      -0.018574   0.049492  -0.000561   0.061356   0.015761  -0.001135
    285      -0.030371   0.024288  -0.014339  -0.037231   0.013190  -0.033314
    286       0.001646   0.026603   0.009012   0.078996   0.002731   0.029229
    287       0.033061  -0.081399   0.004142  -0.090223  -0.033508   0.015052
    288      -0.047643   0.102227  -0.011015   0.085927   0.047790  -0.041631
    289       0.022040  -0.048135   0.007318  -0.023375  -0.024989   0.035531
    290      -0.035259   0.085646  -0.006895   0.063988   0.032421  -0.032020
    291      -0.018034   0.056337  -0.000808   0.070406   0.022076  -0.006703
    292       0.053562  -0.117512   0.015047  -0.081487  -0.060641   0.070500
    293      -0.056379   0.046913  -0.024725  -0.064962   0.022394  -0.061730
    294      -0.081581   0.106784  -0.030145  -0.000142   0.054688  -0.084932
    295       0.013832  -0.011406   0.007770   0.015346  -0.013713   0.028634
    296      -0.057101   0.073069  -0.021332  -0.017684   0.032085  -0.060780
    297      -0.015645  -0.014521  -0.010304  -0.071980  -0.009256  -0.007634
    298      -0.010651  -0.013415  -0.004741  -0.050062  -0.019488   0.018687
    299       0.042295  -0.025155   0.019060   0.071858  -0.001015   0.023238
    300      -0.030118   0.007553  -0.014517  -0.066155  -0.002984  -0.014334
    301       0.015107  -0.042950   0.003371  -0.042270  -0.022528   0.022439
    302       0.009939  -0.050519   0.001462  -0.067401  -0.036399   0.039701
    303       0.041113  -0.035301   0.015567   0.042991  -0.000618   0.010649
    304      -0.031472   0.078402  -0.012725   0.049390   0.056213  -0.082263
    305       0.018306   0.010947   0.007601   0.061682   0.020669  -0.019372
    306       0.036798  -0.048376   0.013874   0.015634  -0.011679   0.022646
    307       0.019634  -0.012651   0.008375   0.033335   0.004282   0.002360
    308      -0.014358   0.044096  -0.005906   0.037385   0.036244  -0.052161
    309       0.025677   0.003164   0.009117   0.060700   0.020296  -0.020184
    310      -0.037421   0.080432  -0.015845   0.029710   0.055193  -0.091654
    311       0.038531  -0.049925   0.016420   0.027547  -0.018251   0.043665
    312       0.071599  -0.103177   0.032434   0.041812  -0.046788   0.099552
    313       0.048126  -0.073477   0.021281   0.035689  -0.015632   0.039745
    314      -0.028151   0.047951  -0.011075  -0.003528   0.015728  -0.027794
    315       0.039666  -0.068267   0.018713   0.012418  -0.034237   0.066283
    316       0.091313  -0.095150   0.038024   0.097873  -0.014893   0.058544
    317      -0.006569  -0.044894   0.003331  -0.045676  -0.044187   0.072019
    318       0.097942  -0.076922   0.038822   0.116545  -0.009277   0.051987
    319       0.036697  -0.021617   0.014768   0.059996   0.008565   0.002945
    320      -0.048463   0.043158  -0.016754  -0.046723  -0.003863  -0.003727
    321       0.003789   0.030423  -0.002836   0.027466   0.026149  -0.041209
    322      -0.025141  -0.035586   0.001847  -0.035157  -0.034587   0.060566
    323       0.029084  -0.006584   0.008343   0.041805   0.011534  -0.009197
    324       0.025155   0.016075   0.003866   0.046014   0.026356  -0.039074
    325       0.006925  -0.007658   0.002675   0.006321   0.000561  -0.002062
    326       0.031692  -0.072795   0.020741   0.022113  -0.035508   0.077717
    327      -0.049157   0.011640  -0.011183  -0.049098  -0.015504   0.020677
    328      -0.040422   0.042911  -0.018075  -0.051008   0.005218  -0.027463
    329      -0.022087   0.081831  -0.023037  -0.036857   0.026086  -0.064799
    330      -0.045068   0.026144  -0.013140  -0.043551  -0.008742   0.010037
    331       0.036885  -0.029954   0.014775   0.052833   0.008481  -0.003353
    332      -0.008320   0.047063  -0.012887  -0.018767   0.019437  -0.048137
    333      -0.018454  -0.026412   0.002562  -0.015031  -0.017586   0.032005
    334      -0.072148   0.089261  -0.036232  -0.110560  -0.003177  -0.028851
    335       0.008113   0.024480  -0.004069   0.006652   0.018670  -0.038680
    336      -0.076374   0.059928  -0.031329  -0.119373  -0.022544   0.008748
    337       0.050987  -0.055361   0.023691   0.082000   0.016849  -0.013003
    338       0.018299  -0.000041   0.003576   0.022776   0.013655  -0.023187
    339      -0.017311   0.043341  -0.016476  -0.050390   0.001229  -0.021248
    340       0.122940   0.013563   0.015062   0.099183   0.053702  -0.089238
    341       0.053797  -0.077708   0.032948   0.115942   0.021889  -0.010272
    342      -0.133415   0.006160  -0.024678  -0.134819  -0.055519   0.078228
    343       0.098970   0.011223   0.011752   0.077583   0.042280  -0.070694
    344       0.012434   0.015233  -0.001751   0.005534   0.008446  -0.015496
    345       0.025900  -0.042827   0.014620   0.036928  -0.003887   0.019713
    346       0.023112  -0.001979   0.001400  -0.003744  -0.010932   0.023509
    347       0.028324  -0.009540   0.007806   0.037037   0.015713  -0.023164
    348       0.009716  -0.033655   0.009367   0.017182  -0.007121   0.020325
    349      -0.036396   0.041963  -0.018534  -0.069032  -0.018905   0.020391
    350       0.063279  -0.033900   0.019912   0.078485   0.019690  -0.018197
    351      -0.010838  -0.011641   0.003722   0.014355   0.004215  -0.004599
    352       0.008464   0.017283  -0.006141  -0.027249  -0.013015   0.020410
    353      -0.066900   0.014039  -0.015611  -0.075430  -0.027274   0.035770
    354      -0.009741  -0.019590   0.005961   0.017167  -0.000874   0.008257
    355       0.047817   0.017698   0.002689   0.030142   0.018410  -0.030790
    356      -0.029930   0.004206  -0.005522  -0.027099  -0.011262   0.016794
    357      -0.020689  -0.007793   0.000948   0.005330   0.006850  -0.014749
    358      -0.109546  -0.027159  -0.006547  -0.058132  -0.038213   0.068811
    359      -0.100871  -0.017353  -0.009248  -0.065902  -0.037294   0.063238
    360       0.000360   0.007262  -0.002533  -0.008034   0.000113  -0.004064
    361      -0.016125  -0.011871   0.000917  -0.007387  -0.012361   0.027521
    362      -0.062557  -0.045695   0.007651   0.011038  -0.008141   0.024611
    363       0.005620   0.022229  -0.007601  -0.027132  -0.005660   0.001913
    364       0.010029  -0.009475   0.004223   0.016982   0.006986  -0.011456
    365      -0.055956  -0.024355   0.000153  -0.017455  -0.015798   0.030577
    366       0.012429   0.015695  -0.002912  -0.003164   0.003641  -0.009380
    367       0.020679   0.010525  -0.001444  -0.002823  -0.001769   0.003647
    368       0.056680   0.036573  -0.004390   0.004310   0.014365  -0.032827
    369       0.021990   0.025559  -0.005454  -0.012193  -0.000600  -0.002006
    370      -0.056338  -0.043025   0.005640  -0.003403  -0.017199   0.039371
    371       0.034790   0.018118  -0.000546   0.014710   0.017424  -0.037095
    372       0.036007   0.039731  -0.008799  -0.022399  -0.003976   0.002833
    373      -0.095358  -0.089601   0.017511   0.034295  -0.004932   0.022676
    374       0.064949   0.044780  -0.006385  -0.002170   0.012076  -0.029470
    375       0.006407   0.018860  -0.006258  -0.025343  -0.013935   0.025944
    376       0.013117  -0.028265   0.013942   0.069911   0.046091  -0.089376
    377       0.015998   0.032635  -0.010605  -0.043203  -0.025999   0.050152
    378       0.021120   0.004097   0.002275   0.019676   0.017222  -0.035635
    379      -0.027079   0.005623  -0.006906  -0.040992  -0.027913   0.054164
    380       0.019181   0.030429  -0.009165  -0.035385  -0.020505   0.039261
    381      -0.012127  -0.000400  -0.002321  -0.017437  -0.015161   0.031398
    382      -0.015483  -0.018539   0.004711   0.015399   0.006815  -0.011718
    383       0.049650  -0.004029   0.010066   0.063828   0.044387  -0.086078
    384       0.058938   0.067835  -0.017602  -0.063277  -0.033709   0.063090
    385      -0.218333  -0.261172   0.068909   0.249800   0.133483  -0.249609
    386       0.128416   0.127209  -0.031209  -0.109798  -0.060992   0.116518
    387      -0.220068  -0.245231   0.061774   0.214880   0.110177  -0.204295
    388       0.035882   0.016086   0.000037   0.013799   0.014928  -0.031138
    389      -0.317130  -0.335055   0.079158   0.250853   0.107940  -0.188038
    390       0.095647   0.108306  -0.028779  -0.109104  -0.063794   0.122974
    391       0.364035   0.361566  -0.083043  -0.258915  -0.112986   0.199346
    392       0.068023   0.061275  -0.013743  -0.042427  -0.019995   0.036437
    393       0.090751   0.006889   0.011685   0.075512   0.042204  -0.070358
    394       0.337730   0.136299  -0.008944   0.025275   0.031426  -0.063816
    395       0.134516   0.055831  -0.005490  -0.002950   0.003774  -0.009412
    396       0.138825   0.014698   0.011252   0.068493   0.034284  -0.055208
    397      -0.115470   0.014255  -0.014875  -0.060960  -0.018772   0.022819
    398       0.098123   0.051586  -0.004107   0.013360   0.018027  -0.035732
    399      -0.124151  -0.027686   0.002503   0.019329   0.020214  -0.039327
    400       0.125024   0.089363  -0.014303  -0.020073   0.009846  -0.029603
    401      -0.208577  -0.063831  -0.000822  -0.036611  -0.027070   0.051829
    402       0.007695  -0.016539  -0.046205   0.011669  -0.067597  -0.052880
    403      -0.000219   0.006921   0.055491  -0.027529   0.063843   0.025281
    404       0.004443  -0.004525   0.021475  -0.022505   0.045091   0.002733
    405       0.002857   0.000086   0.037608  -0.024658   0.038001  -0.000963
    406       0.008120  -0.019384  -0.064765   0.019881  -0.082620  -0.057056
    407      -0.001007  -0.002438  -0.036736   0.022098  -0.040870  -0.004597
                 60         61         62         63         64         65    
      0       0.001015   0.001083   0.000741  -0.000143  -0.000637   0.018271
      1       0.014584   0.002736   0.008728   0.009312   0.006253  -0.070169
      2      -0.035840   0.018106   0.005268   0.001846   0.000319  -0.044616
      3      -0.005880   0.018762   0.016295   0.014116   0.008797  -0.112205
      4       0.027773  -0.023150  -0.012852  -0.010041  -0.006344   0.107582
      5       0.032310  -0.026543  -0.014205  -0.010060  -0.005525   0.102898
      6      -0.013028   0.019966   0.014865   0.012343   0.007621  -0.105666
      7       0.009192  -0.015435  -0.011905  -0.010639  -0.007110   0.108472
      8       0.043729  -0.029197  -0.012542  -0.007598  -0.003755   0.091112
      9      -0.029856   0.012293   0.001629  -0.001721  -0.002782  -0.005049
     10      -0.054918   0.034059   0.012788   0.005875   0.001784  -0.062653
     11      -0.001514   0.006949   0.006081   0.005225   0.003360  -0.039236
     12       0.014257   0.002972   0.007484   0.007746   0.005497  -0.041304
     13      -0.004858  -0.004567  -0.005462  -0.005151  -0.003591   0.040281
     14       0.062642  -0.031798  -0.007636  -0.000925   0.001288   0.032763
     15       0.022374  -0.004701   0.000828   0.000983   0.000949   0.029906
     16      -0.001811  -0.003589  -0.001516  -0.000085   0.000136  -0.021832
     17       0.055413  -0.025562  -0.002728   0.003551   0.003961  -0.026879
     18       0.004382  -0.010134  -0.009758  -0.009597  -0.006913   0.010211
     19      -0.014630   0.015372   0.009547   0.007105   0.004936   0.048874
     20      -0.105407   0.059915   0.018284   0.002687  -0.004145  -0.013402
     21      -0.031301   0.004542  -0.009375  -0.013010  -0.009544   0.074277
     22      -0.041568   0.028873   0.008832   0.000977   0.000182   0.189578
     23      -0.137978   0.074758   0.022333   0.004828  -0.002995  -0.053900
     24      -0.040791   0.000273  -0.017744  -0.021632  -0.016002   0.045391
     25       0.017875  -0.019873  -0.018079  -0.017719  -0.011714   0.058940
     26      -0.095209   0.068673   0.033784   0.020047   0.009581  -0.005204
     27       0.031660  -0.009005   0.005509   0.007138   0.005038   0.022990
     28      -0.031553   0.055818   0.044477   0.032116   0.017072  -0.040892
     29       0.032758   0.000709   0.016337   0.019062   0.014625   0.045729
     30      -0.161741   0.041087  -0.021137  -0.032728  -0.025101   0.058567
     31       0.052637  -0.033403  -0.018739  -0.018399  -0.015008  -0.020872
     32      -0.061946   0.051291   0.027707   0.017977   0.010265   0.014694
     33      -0.006963   0.034153   0.040720   0.038183   0.024860   0.040125
     34       0.014005  -0.031060  -0.032832  -0.034254  -0.026038  -0.024973
     35      -0.000315  -0.055007  -0.059700  -0.042223  -0.016832   0.009242
     36       0.032405   0.035207   0.047201   0.029931   0.008404  -0.005064
     37      -0.018669  -0.064687  -0.068663  -0.046785  -0.020557  -0.022431
     38       0.032023  -0.069029  -0.067674  -0.058032  -0.035398  -0.041277
     39       0.030160   0.010384   0.017823   0.004517  -0.006442  -0.015014
     40      -0.000212  -0.017115  -0.001566   0.019441   0.023622  -0.002279
     41       0.019396  -0.033528  -0.037758  -0.040593  -0.030548  -0.035823
     42       0.092119  -0.037873   0.010350   0.022774   0.014446  -0.062017
     43      -0.001345  -0.041810  -0.048005  -0.036872  -0.018271  -0.021717
     44      -0.006186  -0.013561  -0.034324  -0.047840  -0.039082  -0.017306
     45      -0.021785   0.030966   0.018230   0.007279   0.001968   0.021813
     46       0.007031   0.019073   0.035903   0.050484   0.045722   0.014801
     47      -0.018334   0.000592  -0.013204  -0.013756  -0.006616   0.004017
     48      -0.004987  -0.009375   0.010788   0.034796   0.032772   0.015930
     49      -0.000866   0.005664   0.004930   0.018820   0.029570   0.012976
     50       0.024907   0.000420   0.061018   0.092167   0.062180   0.004900
     51       0.002577  -0.018506  -0.005604  -0.006489  -0.016362  -0.009558
     52       0.037641   0.028755   0.048175   0.025220  -0.003779  -0.007570
     53       0.051267   0.028260   0.111847   0.134681   0.080463   0.011197
     54      -0.000210  -0.019352  -0.011172  -0.014660  -0.022067  -0.010158
     55       0.023885   0.036600   0.025196  -0.028442  -0.052972  -0.011107
     56       0.021607   0.015994   0.048416   0.050963   0.026587   0.006542
     57      -0.023466  -0.065722  -0.074769  -0.057656  -0.037459  -0.026526
     58       0.012061   0.003288   0.027825   0.024705   0.002618   0.000254
     59      -0.009112  -0.054126  -0.009691   0.053590   0.058009  -0.000106
     60       0.005124   0.008102   0.024191   0.030721   0.026083   0.014116
     61       0.005927   0.034560   0.004112  -0.045198  -0.057165  -0.004784
     62       0.002481   0.003193   0.003503  -0.009771  -0.022678  -0.003958
     63      -0.012833  -0.020933  -0.008131   0.045926   0.058515   0.005314
     64      -0.021232  -0.038107  -0.019262   0.025427   0.013438  -0.003950
     65       0.015128   0.046957   0.012162  -0.063245  -0.071639  -0.001107
     66      -0.016720  -0.034454  -0.010421   0.029350   0.010596  -0.004513
     67      -0.020073  -0.025553  -0.022926   0.031634   0.054995   0.006092
     68       0.002319   0.074241  -0.023439  -0.131107  -0.096031   0.005435
     69      -0.012066  -0.016480  -0.007648   0.001328  -0.018013  -0.003707
     70      -0.021148  -0.020073  -0.033211   0.023884   0.066558   0.006155
     71      -0.014729   0.019015  -0.038121  -0.052853  -0.009134   0.003878
     72      -0.035029  -0.000290  -0.064594  -0.063545  -0.035487  -0.006716
     73      -0.014491  -0.001922  -0.034729  -0.009745   0.033044   0.001851
     74       0.027249   0.038297   0.029996  -0.046690  -0.063959  -0.001096
     75      -0.005437  -0.018345   0.004248   0.024203   0.022077   0.006069
     76      -0.021234  -0.018312  -0.032466   0.008681   0.035299   0.000296
     77      -0.017597  -0.015283  -0.030376   0.007053   0.056425   0.004488
     78      -0.005111   0.004432  -0.028658   0.012869   0.056661   0.000442
     79       0.037105   0.015905   0.072516  -0.021931  -0.059678   0.001569
     80      -0.013230  -0.009761  -0.033258   0.012582   0.069099   0.000712
     81      -0.007795   0.006072  -0.018360   0.002554  -0.010858  -0.001502
     82       0.047103   0.033674   0.089873  -0.047421  -0.114196   0.002085
     83      -0.044604  -0.056004  -0.053943   0.070118   0.059147  -0.007467
     84      -0.002289   0.010583  -0.007337  -0.004347  -0.026041  -0.000729
     85       0.017908   0.008811   0.044644  -0.017576  -0.066932   0.000474
     86      -0.017579  -0.043187   0.011400   0.052063  -0.030957  -0.004860
     87       0.029719   0.064347   0.012255  -0.065982  -0.067595  -0.000008
     88      -0.004248  -0.037695   0.044782   0.032716  -0.057305  -0.000593
     89      -0.014202   0.004184  -0.043570   0.012126   0.037265  -0.001659
     90      -0.018905  -0.012966  -0.026676   0.010807   0.037130   0.003034
     91      -0.000757  -0.008325   0.010381  -0.000162  -0.000420   0.000843
     92       0.003859  -0.024841   0.044177   0.028686  -0.068891  -0.001345
     93       0.010741   0.020842  -0.023250  -0.017031   0.059792  -0.001141
     94       0.013361   0.052735  -0.060874  -0.034834   0.082718  -0.001158
     95       0.010306   0.016423  -0.002166   0.000390  -0.020511   0.000219
     96       0.015245   0.029041  -0.019244  -0.004003   0.006287  -0.000993
     97      -0.000730   0.059236  -0.117626  -0.015617   0.132537  -0.005411
     98       0.015385   0.005992   0.030666  -0.029848   0.003968   0.003366
     99       0.013630   0.017641  -0.001164   0.002613  -0.019315   0.000022
    100      -0.008028   0.014486  -0.053171   0.011452   0.044467  -0.002743
    101       0.023860   0.024627   0.016825  -0.056262   0.051439   0.001843
    102       0.042533   0.021612   0.067307  -0.033855  -0.059094   0.001892
```
