## Supplementary material for "A novel quinone biosynthetic pathway illuminates the evolution of aerobic metabolism": PQ9_1e_1H_B3LYP_631Gd_opt.out (part 2 of 3)

```
    103       0.033689   0.047849  -0.011435  -0.052867   0.068097  -0.000781
    104       0.003044  -0.007062   0.027408  -0.019571  -0.002244   0.001092
    105       0.001474   0.016115  -0.023985  -0.006868   0.029480   0.001169
    106      -0.006468  -0.009888  -0.002874   0.029566  -0.035336  -0.000431
    107       0.026818   0.033838   0.004665  -0.051002   0.050320   0.000030
    108       0.007587   0.008125   0.002437  -0.033488   0.050153  -0.001500
    109      -0.028808  -0.033819  -0.007284   0.068087  -0.078366   0.001505
    110      -0.029287  -0.028152  -0.011244   0.035516  -0.024928  -0.000167
    111       0.009805   0.004442   0.007552  -0.000788  -0.008354   0.000234
    112      -0.061181  -0.089719   0.038255   0.070424  -0.105801   0.004232
    113      -0.027181  -0.028689  -0.012430   0.063949  -0.069611   0.000790
    114       0.004501  -0.002447   0.007955   0.010537  -0.022773   0.000740
    115      -0.024767  -0.049046   0.052024  -0.016695  -0.009874   0.001738
    116      -0.013569  -0.008556  -0.022713   0.057081  -0.058412   0.000729
    117      -0.020566  -0.052478   0.051355   0.027030  -0.073631   0.002457
    118      -0.019793  -0.010572  -0.025001   0.048989  -0.043578   0.000904
    119       0.002187   0.018400  -0.039691   0.037225  -0.021021  -0.000185
    120       0.017414   0.020969  -0.000875  -0.026548   0.032258   0.000147
    121       0.000337  -0.019068   0.054476  -0.070438   0.055143  -0.000619
    122      -0.005366   0.004173  -0.023519   0.028726  -0.020270   0.000177
    123       0.004401   0.006015   0.003132  -0.023130   0.029030  -0.001061
    124       0.001169  -0.009590   0.034614  -0.055245   0.049539  -0.001349
    125       0.000464  -0.012103   0.031357  -0.033173   0.021224   0.000055
    126      -0.010213  -0.011530   0.001390   0.010941  -0.013491   0.000420
    127       0.022296   0.016537   0.016972  -0.043308   0.040673  -0.001416
    128       0.028044   0.018423   0.029207  -0.065893   0.061172  -0.001444
    129      -0.011246  -0.008999  -0.009368   0.027280  -0.027453   0.000809
    130       0.022941   0.028474  -0.015948   0.001880   0.003495  -0.000351
    131       0.033083   0.037211  -0.010012  -0.018482   0.024777  -0.000809
    132      -0.008284  -0.017581   0.028677  -0.035580   0.029891  -0.000446
    133       0.024070   0.036516  -0.035203   0.026102  -0.015331   0.000197
    134       0.024974   0.038069  -0.038699   0.032728  -0.021992   0.000372
    135      -0.004610  -0.010246   0.015904  -0.018160   0.014595  -0.000299
    136       0.033058   0.052090  -0.054966   0.046828  -0.031271   0.000538
    137      -0.025596  -0.038331   0.038212  -0.032801   0.023105  -0.000261
    138      -0.004413  -0.011048   0.017975  -0.019456   0.014263  -0.000401
    139       0.038364   0.067536  -0.085390   0.086685  -0.064706   0.001348
    140      -0.030675  -0.048794   0.053566  -0.049035   0.034819  -0.000575
    141       0.002452   0.000877   0.003575  -0.005726   0.004447  -0.000191
    142      -0.000308   0.007025  -0.020542   0.028514  -0.023909   0.000563
    143      -0.006666  -0.011177   0.012912  -0.011996   0.008517  -0.000053
    144       0.005084   0.006214  -0.003947   0.001855  -0.000860  -0.000049
    145      -0.011324  -0.013922   0.008318  -0.001989  -0.001095  -0.000015
    146       0.001713   0.003548  -0.007338   0.012019  -0.011662   0.000431
    147       0.000218   0.001410  -0.003109   0.003793  -0.002925   0.000129
    148      -0.026883  -0.039280   0.037325  -0.030198   0.020218  -0.000370
    149      -0.000192   0.004984  -0.014147   0.018945  -0.015279   0.000628
    150      -0.025040  -0.013741  -0.041800   0.093944  -0.091157   0.002457
    151      -0.023750  -0.044411   0.062515  -0.070186   0.055373  -0.001261
    152       0.008787   0.010683  -0.006881   0.003481  -0.001552  -0.000002
    153       0.009743   0.011831   0.011357   0.007597   0.003770   0.046824
    154       0.028527  -0.024979  -0.010056  -0.003532  -0.000673  -0.084071
    155       0.075125  -0.044910  -0.013227  -0.002142   0.002074  -0.050286
    156       0.016965   0.006003   0.011223   0.010540   0.006720  -0.041826
    157       0.029409  -0.020196  -0.008605  -0.005037  -0.002619   0.023633
    158       0.039314  -0.027241  -0.011745  -0.006314  -0.002437   0.042429
    159       0.083998  -0.042314  -0.008739   0.000751   0.003041  -0.010572
    160       0.005698   0.019392   0.018177   0.014899   0.009071  -0.052978
    161      -0.025804   0.021247   0.008995   0.004320   0.001852   0.008757
    162       0.014981  -0.004180   0.001801   0.002719   0.001831   0.007946
    163      -0.048903   0.025811   0.007306   0.002216  -0.000053  -0.057135
    164       0.065401  -0.026148  -0.002168   0.004234   0.005154  -0.016187
    165       0.011223  -0.023347  -0.016407  -0.013662  -0.009314   0.075832
    166      -0.069271   0.065826   0.035588   0.023959   0.013080  -0.164113
    167      -0.096540   0.064928   0.025675   0.013262   0.005799  -0.115947
    168      -0.000269   0.010083   0.010378   0.009507   0.005955  -0.083835
    169       0.006877   0.023542   0.027944   0.027530   0.018463  -0.251043
    170       0.018827  -0.031069  -0.016276  -0.009538  -0.005221  -0.036727
    171      -0.002436  -0.000205  -0.007040  -0.010570  -0.008101   0.194329
    172       0.094798  -0.057607  -0.017190  -0.005081  -0.000586   0.029027
    173      -0.096792   0.064178   0.025404   0.013306   0.005875  -0.127887
    174      -0.077117   0.046521   0.016948   0.007237   0.001446  -0.080082
    175      -0.038103   0.020692   0.005871   0.001094  -0.000854  -0.012235
    176      -0.063630   0.056191   0.031488   0.022748   0.013006  -0.223961
    177      -0.013460  -0.007876  -0.011547  -0.012207  -0.009428   0.077175
    178      -0.126456   0.084390   0.035303   0.019284   0.008113  -0.200690
    179      -0.000907   0.019530   0.017983   0.016300   0.011142  -0.114534
    180      -0.015394  -0.007194  -0.011592  -0.012460  -0.009688   0.078038
    181      -0.056603   0.041333   0.019814   0.012743   0.006549  -0.140777
    182       0.019317  -0.022131  -0.014081  -0.011390  -0.007396   0.094826
    183      -0.062620   0.017516  -0.005845  -0.012497  -0.012185  -0.065906
    184      -0.073027   0.041301   0.011715   0.001180  -0.002354   0.060169
    185      -0.150254   0.081426   0.019430  -0.003906  -0.011398   0.049477
    186       0.080020  -0.050479  -0.020081  -0.010172  -0.004549  -0.018135
    187       0.092239  -0.035214   0.002892   0.015394   0.016127   0.013511
    188      -0.171299   0.092176   0.023862  -0.000526  -0.009274   0.010533
    189      -0.037627   0.013954  -0.001418  -0.006017  -0.004275   0.111951
    190      -0.094202   0.076069   0.037782   0.021133   0.012058   0.277783
    191      -0.115865   0.054317   0.009369  -0.004525  -0.008785  -0.097241
    192       0.101372  -0.051282   0.004334   0.019769   0.016471  -0.038855
    193      -0.150446   0.044254   0.016539   0.008349  -0.003591  -0.293637
    194       0.037693   0.021641   0.024808   0.020593   0.015779   0.143927
    195       0.021997  -0.066764  -0.044644  -0.031651  -0.019904  -0.027181
    196      -0.022008   0.122114   0.107081   0.083393   0.050104  -0.025159
    197       0.018764  -0.047017  -0.004245   0.014155   0.011050  -0.173591
    198       0.028864   0.091000   0.083410   0.064067   0.040868   0.118445
    199       0.034109   0.076493   0.073274   0.056297   0.035549   0.097965
    200       0.156298  -0.038379   0.009299   0.019677   0.021016   0.228062
    201      -0.264386   0.058976  -0.044092  -0.060822  -0.044779   0.070481
    202       0.137568   0.001940   0.058775   0.055931   0.031497  -0.047190
    203      -0.146988   0.079482   0.024291   0.008335   0.002045   0.021089
    204      -0.256221   0.046871  -0.056395  -0.073071  -0.053310   0.068049
    205      -0.031948  -0.029692  -0.053876  -0.060350  -0.045824  -0.022558
    206       0.059932   0.040632   0.065896   0.058250   0.035406  -0.021931
    207       0.052870   0.027259   0.055149   0.050672   0.030406   0.022737
    208       0.119298  -0.061601  -0.020995  -0.013104  -0.008836  -0.039468
    209       0.023779  -0.110030  -0.093216  -0.041420   0.004644   0.046120
    210       0.006644   0.017138   0.039946   0.058187   0.051841   0.080111
    211      -0.070421   0.057415   0.020151  -0.011544  -0.026032  -0.013418
    212       0.014905  -0.069648  -0.070785  -0.052496  -0.024288  -0.005816
    213       0.039471   0.051409   0.060830   0.030356  -0.000301  -0.025473
    214      -0.009293  -0.077680  -0.071195  -0.040335  -0.012181  -0.039171
    215       0.029404  -0.072714  -0.070863  -0.057731  -0.032765  -0.034863
    216       0.115147  -0.088708  -0.023772   0.008623   0.012158  -0.095471
    217       0.015018   0.006026   0.002970   0.002517   0.005913  -0.001037
    218       0.023213  -0.036570  -0.040702  -0.042180  -0.030195  -0.038901
    219       0.083727  -0.079112  -0.039120  -0.021144  -0.013913  -0.082904
    220      -0.019136  -0.105401  -0.128888  -0.111923  -0.068249  -0.052781
    221      -0.044436   0.026643  -0.029513  -0.070384  -0.064276   0.015256
    222       0.123362   0.025390   0.100720   0.111870   0.075875  -0.035269
    223      -0.005420  -0.058862  -0.072444  -0.061715  -0.035378  -0.031044
    224      -0.023426  -0.008866  -0.027248  -0.037407  -0.031878  -0.005686
    225      -0.067323   0.056999   0.024623   0.012970   0.011756   0.057960
    226      -0.049880   0.063989   0.015492  -0.005717   0.006312   0.046551
    227      -0.024009   0.012701  -0.031712  -0.056600  -0.041028  -0.000724
    228      -0.039580   0.047536   0.005027  -0.029044  -0.028957   0.023720
    229       0.053957  -0.020190   0.046898   0.091030   0.075974  -0.011442
    230      -0.068351   0.038012  -0.007619  -0.015306   0.000072   0.047827
    231       0.001817  -0.027548   0.004600   0.042535   0.043144   0.014214
    232      -0.030094   0.008155  -0.016385   0.008002   0.041595   0.030968
    233       0.053628   0.029183   0.101654   0.093229   0.026677  -0.017299
    234      -0.012819  -0.011980   0.017798   0.070586   0.078500   0.036723
    235      -0.028674  -0.029228  -0.062340  -0.038299   0.008365   0.012228
    236       0.006004  -0.017252   0.034861   0.091634   0.085933   0.020428
    237       0.011097  -0.016068   0.003327  -0.007544  -0.029561  -0.018844
    238       0.051377   0.054865   0.072780   0.032093  -0.008605  -0.005284
    239       0.068101   0.050176   0.136720   0.137654   0.065494   0.005600
    240      -0.046213  -0.099776  -0.131351  -0.099472  -0.051794  -0.037839
    241      -0.022234  -0.030650  -0.038409  -0.034224  -0.029258  -0.009459
    242      -0.027912  -0.063046  -0.035142   0.025023   0.036940  -0.000723
    243      -0.031551  -0.043985  -0.095726  -0.121714  -0.097233  -0.032479
    244       0.050619   0.035005   0.108829   0.110632   0.055795   0.014454
    245      -0.035258  -0.114945  -0.059330   0.059486   0.090577  -0.005363
    246      -0.011083  -0.090032  -0.042291   0.029280   0.041672  -0.017378
    247       0.003885  -0.020850   0.027867   0.058921   0.037993   0.006391
    248       0.011293  -0.045795   0.018079   0.086719   0.082971   0.000313
    249       0.015477   0.042210   0.058651   0.049653   0.044778   0.035366
    250      -0.009705  -0.005488  -0.032992  -0.051600  -0.058938  -0.022202
    251      -0.028748  -0.050417  -0.037702   0.025471   0.031903  -0.005916
    252       0.014384   0.030265   0.043050   0.021493   0.010547   0.021950
    253       0.031519   0.092891   0.063224  -0.030013  -0.051574   0.020620
    254      -0.001702  -0.005012  -0.011904  -0.043681  -0.061568  -0.011530
    255      -0.014694  -0.026153  -0.011964   0.045909   0.053565   0.000389
    256      -0.028238  -0.077840  -0.018660   0.045525  -0.009667  -0.016772
    257       0.016328   0.067153   0.002615  -0.079431  -0.063291  -0.001633
    258      -0.009484  -0.004817  -0.009045   0.056981   0.101776   0.012541
    259      -0.024922  -0.068689  -0.013041   0.077710   0.058072  -0.002177
    260       0.008116   0.001071   0.018591  -0.009071  -0.044612  -0.003436
    261      -0.018476  -0.049304  -0.006270   0.038440  -0.003301  -0.009090
    262      -0.028115  -0.030251  -0.035184   0.022016   0.048791   0.005373
    263      -0.013990   0.077083  -0.054566  -0.158825  -0.093664   0.008412
    264      -0.040079   0.029897  -0.092671  -0.125786  -0.069020  -0.008109
    265      -0.010896  -0.023129  -0.015273   0.034551   0.058421   0.002923
    266       0.025618   0.007706   0.034972  -0.001795  -0.021601  -0.003396
    267      -0.017048   0.032611  -0.044665  -0.101548  -0.090774  -0.007839
    268      -0.029457   0.035885  -0.083098  -0.095689  -0.007922   0.001751
    269       0.062089   0.077771   0.080763  -0.076294  -0.139639  -0.002983
    270      -0.069307  -0.056016  -0.107026  -0.004255   0.062118  -0.004806
    271       0.003257   0.003101  -0.009696  -0.008531   0.013714  -0.002547
    272       0.033689   0.054576   0.037203  -0.065680  -0.089916  -0.000620
    273      -0.001467  -0.025028   0.017417   0.044221   0.052991   0.015515
    274      -0.025166  -0.020910  -0.041534   0.018919   0.067814   0.005677
    275       0.013757  -0.024852   0.054273   0.026758   0.012994   0.011786
    276       0.001492  -0.024308   0.034454   0.024585  -0.008536   0.010768
    277      -0.040016  -0.004289  -0.081057  -0.031761   0.004901  -0.010381
    278      -0.024582  -0.008756  -0.061850   0.006871   0.089401  -0.000330
    279      -0.001065   0.013526  -0.032875   0.012016   0.060821  -0.003141
    280       0.074113   0.055441   0.099060  -0.051531  -0.019466   0.005354
    281      -0.013557  -0.015919  -0.024981   0.010262   0.068573   0.005301
    282       0.000029   0.011020  -0.040912   0.015961   0.120719   0.001764
    283       0.034660   0.013206   0.079234  -0.024801  -0.095512   0.000856
    284       0.035436   0.041201   0.022655  -0.031847   0.035204   0.001527
    285      -0.018397  -0.002844  -0.026236   0.009567  -0.028554  -0.002710
    286       0.055226   0.045727   0.092274  -0.059206  -0.104119   0.003394
    287      -0.057407  -0.089263  -0.050103   0.107205   0.061113  -0.010453
    288       0.059149   0.104934   0.038984  -0.114741  -0.106165   0.001133
    289      -0.001609  -0.031507   0.045050   0.021454  -0.058580  -0.001137
    290       0.022772   0.050194  -0.004984  -0.035259  -0.019514   0.001044
    291       0.048022   0.061404   0.065689  -0.066094  -0.136332   0.000223
    292      -0.038297  -0.108465   0.044820   0.109170  -0.047232  -0.003533
    293      -0.047131  -0.016359  -0.105875   0.037502   0.121598  -0.002848
    294       0.004848   0.069117  -0.061660  -0.066954   0.028247  -0.000252
    295       0.007532  -0.015188   0.044828   0.016573  -0.059301   0.001599
    296      -0.023042   0.014056  -0.081432   0.006373   0.085700  -0.001066
    297      -0.039138  -0.041935  -0.036862   0.028954   0.075102   0.007456
    298      -0.018752  -0.046768   0.034386   0.033198  -0.051081   0.000222
    299       0.038308   0.035372   0.033441  -0.016720  -0.062751  -0.005093
    300      -0.033986  -0.035950  -0.020253   0.027830   0.021155   0.005873
    301      -0.020363  -0.039724  -0.004953   0.022959   0.054506   0.002032
    302      -0.030037  -0.076952   0.045483   0.067422  -0.064525   0.003638
    303       0.018354   0.026545  -0.019378  -0.016022   0.053198  -0.003163
    304       0.002842   0.071744  -0.106348  -0.023185   0.073060   0.000226
    305       0.017349   0.038338  -0.023196   0.008754  -0.037380  -0.002445
    306       0.013081   0.014772  -0.017507  -0.031271   0.105990  -0.002231
    307       0.017820   0.032473  -0.021426  -0.036903   0.072146  -0.001388
    308       0.002942   0.048031  -0.072610  -0.007163   0.042768  -0.000409
    309       0.014851   0.038342  -0.033794   0.003931  -0.005743  -0.001265
    310      -0.015328   0.053285  -0.144413   0.008019   0.134158  -0.007195
    311       0.030179   0.017196   0.050544  -0.048939  -0.006805   0.005079
    312       0.055404   0.009320   0.125616  -0.050183  -0.102608   0.003651
    313       0.034612   0.034471   0.014144  -0.045921   0.035531   0.000999
    314      -0.007668   0.009254  -0.031591  -0.010866   0.050305  -0.001237
    315       0.026703  -0.013983   0.095332  -0.000875  -0.122747   0.002942
    316       0.072625   0.085795   0.016459  -0.118633   0.106886   0.000372
    317       0.015154  -0.034548   0.112265  -0.026500  -0.084755   0.004373
    318       0.069877   0.077432   0.030399  -0.090338   0.038539   0.000468
    319       0.031855   0.057410  -0.032320  -0.056502   0.092008  -0.002182
    320      -0.016849  -0.030084   0.023419   0.011667  -0.033032   0.000155
    321      -0.009385   0.016207  -0.046141  -0.010643   0.065361   0.002785
    322       0.029525   0.011643   0.041705  -0.036896   0.001565  -0.001328
    323       0.012719   0.029951  -0.018715  -0.042094   0.069380   0.001342
    324      -0.008802   0.011182  -0.037304   0.017391   0.008249   0.003074
    325      -0.006080  -0.012648   0.003912   0.048276  -0.076343   0.001294
    326       0.055975   0.040795   0.057253  -0.077879   0.020103  -0.001508
    327       0.006101   0.002287   0.006499  -0.032142   0.050026  -0.002917
    328      -0.040482  -0.053773   0.002125   0.067775  -0.071272  -0.000568
    329      -0.060631  -0.067160   0.000542   0.030187  -0.002731  -0.000815
    330       0.003588   0.005045   0.004354  -0.063414   0.101257  -0.003419
    331       0.013152   0.024424  -0.022967   0.034835  -0.048473   0.002298
    332      -0.047046  -0.054711  -0.003932   0.069333  -0.070785   0.000654
    333       0.018608   0.014379   0.005150   0.005056  -0.022078   0.000809
    334      -0.073106  -0.120231   0.075330   0.060294  -0.116720   0.005579
    335      -0.029465  -0.028379  -0.017301   0.061664  -0.059471   0.000241
    336      -0.047165  -0.096643   0.080190   0.050438  -0.121576   0.003960
    337       0.018583   0.043565  -0.048044   0.009897   0.016822  -0.001272
    338      -0.011308  -0.004831  -0.023620   0.049469  -0.047265   0.000619
    339      -0.044109  -0.069364   0.026191   0.089853  -0.134189   0.003532
    340      -0.044316  -0.026059  -0.056364   0.119459  -0.109530   0.002000
    341       0.043042   0.092995  -0.101282   0.020776   0.038687  -0.002807
    342       0.012366  -0.028746   0.086650  -0.061638   0.012050   0.000940
    343      -0.036306  -0.023432  -0.040314   0.090791  -0.084622   0.001684
    344      -0.008674  -0.004729  -0.012744   0.022220  -0.016562   0.000540
    345       0.030279   0.043462  -0.012053  -0.050936   0.071452   0.000128
    346       0.019059   0.018818   0.015787  -0.061962   0.068016  -0.000690
    347      -0.005047   0.007549  -0.036424   0.053348  -0.044845   0.000151
    348       0.023218   0.031013  -0.010522  -0.021261   0.030611   0.000808
    349      -0.010922  -0.038469   0.071105  -0.073844   0.050361  -0.001463
    350       0.015769   0.041686  -0.044791  -0.007035   0.040379  -0.001001
    351       0.002056   0.006392  -0.004737  -0.012183   0.020926  -0.001446
    352       0.005547  -0.006513   0.041757  -0.072705   0.066745  -0.001132
    353      -0.000457  -0.025430   0.054245  -0.036029   0.006286   0.001752
    354       0.016192   0.024900  -0.007506  -0.039082   0.057198  -0.002619
    355      -0.016089  -0.012818  -0.001377  -0.003595   0.011469  -0.001494
    356       0.004554  -0.003312   0.023184  -0.036938   0.032260  -0.000749
    357      -0.013913  -0.017502   0.003844   0.019144  -0.026189   0.001049
    358       0.046902   0.048743  -0.001599  -0.045191   0.051026  -0.002072
    359       0.034915   0.027045   0.023197  -0.061374   0.057485  -0.001336
    360      -0.011923  -0.024577   0.039264  -0.048293   0.040331  -0.000621
    361       0.030443   0.046591  -0.046646   0.037079  -0.023330   0.000269
    362       0.040226   0.073515  -0.103294   0.118651  -0.095784   0.001776
    363      -0.018460  -0.045798   0.086238  -0.114871   0.098472  -0.001810
    364      -0.007104  -0.007977   0.005324  -0.005504   0.005594   0.000085
    365       0.024971   0.031054  -0.015989  -0.002621   0.009664  -0.000313
    366      -0.011782  -0.018781   0.020304  -0.019178   0.014999  -0.000192
    367       0.003560   0.004824  -0.002700  -0.001354   0.003199  -0.000129
    368      -0.037441  -0.058504   0.062534  -0.056409   0.040097  -0.000638
    369      -0.006700  -0.012922   0.017231  -0.017588   0.013287  -0.000290
    370       0.044080   0.067339  -0.066619   0.052612  -0.033304   0.000589
    371      -0.038520  -0.057920   0.058704  -0.052298   0.038287  -0.000450
    372      -0.005500  -0.013921   0.023215  -0.026013   0.019662  -0.000534
    373       0.043111   0.078851  -0.104594   0.109809  -0.083348   0.001807
    374      -0.036504  -0.058986   0.066288  -0.061409   0.043479  -0.000793
    375       0.021871   0.029888  -0.026150   0.021321  -0.015222   0.000222
    376      -0.080386  -0.112897   0.100529  -0.076545   0.048875  -0.000860
    377       0.046126   0.066782  -0.066287   0.061010  -0.045688   0.001034
    378      -0.036344  -0.054961   0.057646  -0.053628   0.039444  -0.000859
    379       0.048451   0.067723  -0.060253   0.047402  -0.032044   0.000350
    380       0.035781   0.051668  -0.051302   0.047570  -0.035884   0.000834
    381       0.031937   0.047999  -0.048932   0.042914  -0.029918   0.000573
    382      -0.008016  -0.009202   0.003958   0.001501  -0.003420   0.000023
    383      -0.075965  -0.104524   0.087289  -0.059581   0.034564  -0.000221
    384       0.054101   0.074759  -0.066021   0.051797  -0.034534   0.000595
    385      -0.213385  -0.294057   0.257578  -0.199487   0.131774  -0.002179
    386       0.104931   0.149683  -0.141345   0.118231  -0.080842   0.001883
    387      -0.172346  -0.236204   0.205632  -0.159306   0.105610  -0.001653
    388      -0.031468  -0.046675   0.045783  -0.038396   0.026279  -0.000495
    389      -0.137000  -0.169840   0.114953  -0.062206   0.031247   0.000191
    390       0.111949   0.160204  -0.151679   0.126979  -0.087099   0.001811
    391       0.151266   0.194227  -0.146538   0.096326  -0.057430   0.000646
    392       0.030080   0.040935  -0.035354   0.027228  -0.017782   0.000486
    393      -0.032792  -0.012393  -0.071224   0.146234  -0.138901   0.003663
    394      -0.060700  -0.087191   0.081362  -0.066124   0.044680  -0.000716
    395      -0.012804  -0.022297   0.030284  -0.035006   0.028636  -0.000571
    396      -0.022913  -0.004554  -0.060222   0.115008  -0.106940   0.002833
    397      -0.006066  -0.032324   0.077729  -0.106003   0.088905  -0.002227
    398      -0.029071  -0.034628   0.011475   0.016319  -0.023465   0.000821
    399      -0.028192  -0.026893  -0.015692   0.064166  -0.068854   0.001926
    400      -0.045505  -0.079970   0.103711  -0.110177   0.084835  -0.001833
    401       0.045457   0.063446  -0.058321   0.049578  -0.035268   0.000563
    402       0.029799   0.002652   0.008911   0.006099   0.002653   0.096063
    403       0.029565  -0.020424  -0.004195   0.002916   0.004018  -0.174456
    404       0.075689  -0.041258  -0.008630   0.002916   0.005764  -0.121367
    405       0.065400  -0.032438  -0.004466   0.004479   0.005548  -0.110459
    406       0.016432   0.011387   0.012218   0.008166   0.004060   0.092372
    407      -0.056866   0.029654   0.003858  -0.005561  -0.006509   0.149608
                 66         67         68         69         70         71    
      0       0.035219  -0.044194   0.005992   0.008049   0.001942  -0.001695
      1      -0.009543  -0.003372   0.005323   0.009064   0.008826   0.019041
      2      -0.033208   0.044925  -0.009347  -0.014493  -0.012486  -0.027365
      3      -0.027608   0.015792   0.002923   0.005640   0.006396   0.013184
      4       0.068757  -0.075821   0.008381   0.010946   0.003040   0.001418
      5       0.038391  -0.037687   0.003665   0.004905   0.002711   0.005450
      6      -0.036207   0.029950  -0.000263   0.000808   0.003190   0.008163
      7       0.067654  -0.072628   0.007347   0.009353   0.002111  -0.000398
      8       0.048399  -0.056110   0.008461   0.012369   0.008182   0.013906
      9       0.046520  -0.058520   0.006796   0.008380  -0.001974  -0.018206
     10      -0.002791   0.000329  -0.001172  -0.002586  -0.005911  -0.017760
     11      -0.007313   0.001254   0.002178   0.003778   0.003075   0.003133
     12      -0.019798   0.015069   0.001363   0.003212   0.005545   0.013703
     13       0.030989  -0.034230   0.003823   0.005087   0.002182   0.003330
     14       0.017992  -0.028169   0.007639   0.012276   0.010778   0.019321
     15      -0.001786   0.006101  -0.001807  -0.002810  -0.001952  -0.002199
     16      -0.015820   0.019456  -0.002874  -0.004019  -0.001433  -0.000007
     17      -0.007655  -0.001177   0.004355   0.007634   0.007658   0.012634
     18      -0.001716   0.015655  -0.009239  -0.015971  -0.017643  -0.034575
     19      -0.033604   0.049673  -0.006908  -0.008746   0.001911   0.015636
     20       0.042753  -0.031544  -0.008348  -0.017561  -0.028517  -0.065503
     21      -0.031900   0.068622  -0.019503  -0.030322  -0.020022  -0.022949
     22      -0.068522   0.131599  -0.031060  -0.046767  -0.027351  -0.033296
     23       0.053076  -0.063884   0.006303   0.007772   0.002865   0.009371
     24      -0.020071   0.054146  -0.018990  -0.030357  -0.022360  -0.027860
     25      -0.020531   0.043810  -0.011940  -0.018258  -0.011250  -0.013445
     26       0.022623  -0.031396   0.006898   0.010959   0.011337   0.026079
     27      -0.046071   0.070094  -0.014057  -0.021056  -0.013873  -0.023923
     28       0.023026  -0.039024   0.009741   0.015274   0.012964   0.022915
     29      -0.039446   0.046129  -0.002008  -0.000635   0.005645   0.006958
     30      -0.021977   0.063096  -0.019942  -0.030391  -0.013725   0.000292
     31       0.028866  -0.017610  -0.007614  -0.014582  -0.016422  -0.023783
     32       0.006825  -0.014835   0.005863   0.009757   0.009368   0.018083
     33      -0.035481   0.031882   0.009020   0.019958   0.036559   0.073549
     34       0.035848  -0.018684  -0.011932  -0.022538  -0.025771  -0.038354
     35      -0.042046   0.000804   0.022832   0.040438   0.036179   0.046245
     36       0.038076   0.002892  -0.021708  -0.037572  -0.028467  -0.024867
     37      -0.026900  -0.007915   0.019770   0.034793   0.032589   0.044685
     38       0.021783  -0.023715  -0.004727  -0.011092  -0.021328  -0.038857
     39       0.035648  -0.002376  -0.018426  -0.032282  -0.026805  -0.028489
     40      -0.035239  -0.005245   0.024445   0.043172   0.043374   0.066103
     41       0.039006  -0.014644  -0.017481  -0.032386  -0.034100  -0.044904
     42       0.045904  -0.046149  -0.004745  -0.012988  -0.029777  -0.066865
     43       0.000630  -0.017536   0.005155   0.006747  -0.005176  -0.023347
     44       0.035065   0.003648  -0.023383  -0.040734  -0.032445  -0.026110
     45      -0.024349   0.015202   0.012044   0.024350   0.035324   0.058707
     46      -0.047833  -0.011842   0.029830   0.050122   0.035076   0.034479
     47      -0.015088  -0.000606   0.009636   0.017160   0.015220   0.015079
     48      -0.030894  -0.009785   0.023121   0.038555   0.012985  -0.045965
     49      -0.053866  -0.029629   0.033273   0.051672   0.008589  -0.045252
     50       0.011148   0.010790   0.000876   0.004985   0.020402   0.025246
     51       0.038975   0.022126  -0.020007  -0.029096   0.003826   0.031155
     52       0.068100   0.021337  -0.043152  -0.071568  -0.036873   0.001026
     53       0.039403   0.019611  -0.017841  -0.027081  -0.005575  -0.003645
     54       0.035562   0.021488  -0.018104  -0.025821   0.006230   0.034979
     55       0.076359   0.032983  -0.049422  -0.079735  -0.033274   0.022544
     56       0.016570   0.006510  -0.010215  -0.017372  -0.015493  -0.017581
     57       0.037851   0.013097  -0.024561  -0.040030  -0.009438   0.052827
     58       0.031080   0.020701  -0.013292  -0.017565   0.008142   0.013478
     59      -0.017679  -0.013078   0.012194   0.017563  -0.001401  -0.012860
     60      -0.052832  -0.017071   0.036950   0.061520   0.027140  -0.020485
     61       0.038495   0.024817  -0.018901  -0.026761  -0.000350   0.015929
     62       0.034540   0.022408  -0.016030  -0.022135   0.004004   0.016509
     63      -0.021157  -0.024369   0.003107  -0.005524  -0.054662  -0.060493
     64       0.040112   0.040887   0.002879   0.017842   0.056288   0.033098
     65       0.005959   0.006292  -0.007462  -0.010536   0.000900   0.013347
     66       0.049502   0.040832  -0.006564   0.000213   0.034246   0.015841
     67      -0.043182  -0.030008   0.020115   0.024740  -0.024185  -0.040882
     68      -0.085206  -0.045845   0.035363   0.051726   0.001049  -0.019491
     69       0.037044   0.035179  -0.001889   0.007568   0.036705   0.019024
     70      -0.058245  -0.049333   0.014864   0.009457  -0.049889  -0.047825
     71      -0.063270  -0.038337   0.028480   0.039932  -0.005768  -0.033068
     72       0.015078   0.023053   0.004309   0.016460   0.056380   0.057902
     73      -0.039424  -0.035618   0.003197  -0.005647  -0.028255   0.002251
     74       0.002489   0.007469  -0.000489   0.004009   0.022083   0.020835
     75      -0.044956  -0.032472   0.019413   0.022506  -0.036463  -0.049471
     76      -0.010355  -0.010041   0.000849  -0.001011  -0.004049  -0.004961
     77      -0.061266  -0.054321   0.006616  -0.003387  -0.037859  -0.020029
     78      -0.012028  -0.025598  -0.020995  -0.049553  -0.047827   0.054842
     79      -0.023646  -0.027653  -0.022040  -0.037275  -0.000996   0.033365
     80      -0.028004  -0.038930  -0.019597  -0.045935  -0.036330   0.038490
     81       0.029900   0.035471   0.018808   0.036857   0.009147  -0.025235
     82      -0.020760  -0.008075   0.005737   0.016696   0.022278  -0.016349
     83       0.100024   0.083577  -0.002337   0.014536   0.044734  -0.008930
     84       0.020927   0.029298   0.020370   0.039190   0.009116  -0.028981
     85       0.002706   0.013121   0.015053   0.031458   0.014987  -0.026743
     86       0.083266   0.079330   0.008517   0.036883   0.054420  -0.032834
     87       0.005664   0.026523   0.031602   0.064023   0.046402  -0.059445
     88       0.026478   0.029239   0.010080   0.024620   0.002883  -0.016846
     89       0.020822   0.017851   0.004807   0.006235  -0.009183   0.002354
     90      -0.049762  -0.052384  -0.010353  -0.034591  -0.048428   0.029615
     91      -0.016686  -0.017981  -0.007752  -0.014657  -0.000576   0.007550
     92       0.039670   0.044803   0.019159   0.038648   0.007278  -0.023085
     93       0.003215  -0.006973  -0.022693  -0.036824   0.043093   0.018181
     94       0.004709   0.002743   0.010887  -0.000163  -0.029731   0.019425
     95       0.011340   0.020584   0.035022   0.040607  -0.061274  -0.001997
     96       0.022404   0.027169   0.028816   0.031023  -0.043841   0.006272
     97       0.068568   0.060293   0.016433   0.020477   0.002804   0.001384
     98      -0.061471  -0.064289  -0.028552  -0.052514   0.012161   0.024006
     99       0.009992   0.016260   0.025296   0.027821  -0.043141   0.002865
    100       0.040144   0.036061   0.004218   0.014788   0.018509  -0.018065
    101      -0.049521  -0.057651  -0.038787  -0.063403   0.041775   0.025634
    102      -0.012524   0.000984   0.030677   0.037741  -0.054880  -0.013111
    103      -0.001819  -0.007068  -0.011492  -0.020494   0.025773   0.003086
    104      -0.021297  -0.022846  -0.019176  -0.018607   0.030697  -0.012776
    105      -0.032886  -0.040057  -0.029548  -0.048378   0.033127   0.017643
    106       0.021975   0.027578   0.028096   0.032867  -0.039292  -0.000130
    107      -0.012626  -0.016292  -0.015563  -0.019830   0.020095   0.004356
    108       0.015513   0.010260  -0.021274  -0.005729   0.078108  -0.065090
    109      -0.009160  -0.004656   0.009237   0.010078  -0.036978   0.018880
    110       0.002001  -0.000573  -0.032445   0.003942   0.057043  -0.050835
    111       0.000548   0.003411   0.023851   0.001337  -0.036088   0.025776
    112      -0.065089  -0.067854  -0.059155  -0.045453   0.065264  -0.021434
    113      -0.000969   0.003921   0.013269   0.017529  -0.045073   0.023264
    114      -0.006851  -0.004041   0.018340  -0.002780  -0.033304   0.026734
    115      -0.034620  -0.038756  -0.038317  -0.035282   0.062812  -0.024627
    116      -0.001087   0.004224   0.026599   0.012311  -0.062416   0.041441
    117      -0.026672  -0.019784   0.024153  -0.000417  -0.082631   0.069736
    118      -0.008994  -0.008427  -0.007324  -0.000064  -0.003930   0.003938
    119       0.006431   0.008221   0.017470   0.003357  -0.018425   0.009073
    120      -0.014880  -0.021382  -0.040048  -0.028025   0.083193  -0.047520
    121       0.000871  -0.001993  -0.021201   0.001113   0.023567  -0.013231
    122      -0.002140  -0.001861  -0.001855  -0.000172  -0.000287   0.000685
    123       0.016346   0.016175  -0.015039   0.031452  -0.015703  -0.002656
    124       0.018552   0.018740  -0.008176   0.031661  -0.025107   0.007858
    125      -0.005392  -0.006268   0.017077  -0.027112   0.022303  -0.006641
    126      -0.005691  -0.005168   0.018159  -0.019501   0.006856   0.000555
    127       0.024917   0.028358   0.052056   0.009331  -0.048669   0.027067
    128       0.019941   0.020422   0.024006   0.007287  -0.014572   0.003329
    129      -0.011955  -0.012088   0.007570  -0.022609   0.017324  -0.004829
    130       0.007345   0.008906   0.030177  -0.006852  -0.013804   0.008729
    131       0.012486   0.012538  -0.001852   0.017587  -0.012799   0.001042
    132       0.002352  -0.000161  -0.050732   0.030777   0.006674  -0.010791
    133      -0.002162  -0.003077  -0.038255   0.025995  -0.009262   0.004514
    134      -0.003633  -0.004001  -0.018976   0.010658  -0.004067   0.002779
    135       0.001650  -0.001174  -0.116136   0.088256  -0.034352   0.015592
    136      -0.006897  -0.007600  -0.021935   0.006264   0.004195  -0.001838
    137       0.002498  -0.000246  -0.100050   0.076822  -0.030173   0.013697
    138       0.008208   0.010891   0.084042  -0.046989   0.003513  -0.000141
    139      -0.019997  -0.021507  -0.032413  -0.007395   0.026599  -0.012498
    140       0.010873   0.012271   0.049245  -0.019065  -0.007108   0.004144
    141       0.005250   0.007855   0.088439  -0.055462   0.011339  -0.004257
    142      -0.009566  -0.010039  -0.001333  -0.015146   0.019157  -0.009380
    143       0.003835   0.004538   0.029786  -0.015165  -0.001173   0.001552
    144       0.002049   0.003262   0.039648  -0.024863   0.004354  -0.001212
    145       0.000934   0.003237   0.085961  -0.061681   0.021345  -0.009542
    146      -0.001277   0.001407   0.124825  -0.094672   0.037641  -0.017415
    147      -0.003207  -0.004378  -0.031377   0.016113   0.002045  -0.002440
    148       0.002412   0.001925  -0.018084   0.015357  -0.005308   0.001679
    149      -0.009312  -0.012317  -0.080070   0.041804   0.000326  -0.001513
    150      -0.035601  -0.036233  -0.007801  -0.041624   0.037367  -0.006658
    151       0.017164   0.018074   0.017459   0.012306  -0.021415   0.008561
    152      -0.000076  -0.000561  -0.017192   0.012002  -0.002271  -0.000278
    153       0.073361  -0.096077   0.015898   0.022939   0.012231   0.014343
    154      -0.082261   0.101665  -0.015951  -0.023113  -0.013842  -0.019274
    155      -0.084441   0.099879  -0.011867  -0.015529  -0.003903   0.000414
    156       0.009542  -0.024708   0.007710   0.012120   0.008930   0.014099
    157       0.010079  -0.009572   0.000153  -0.000331  -0.002286  -0.006062
    158      -0.011797   0.019790  -0.003327  -0.004495  -0.000655   0.003460
    159      -0.006728  -0.002354   0.004800   0.008333   0.007721   0.010551
    160       0.024271  -0.049827   0.013601   0.021049   0.013481   0.011892
    161       0.005302  -0.005019   0.000523   0.000835   0.001993   0.009875
    162       0.037256  -0.054773   0.011527   0.017603   0.013160   0.024049
    163      -0.010022   0.009466  -0.001666  -0.002629  -0.002016  -0.000759
    164      -0.039194   0.041374  -0.002276  -0.001695   0.003507   0.009333
    165       0.050677  -0.046974  -0.000331  -0.003531  -0.013217  -0.039588
    166      -0.037726   0.024934   0.001558   0.003440   0.003844   0.007425
    167      -0.053927   0.064616  -0.011460  -0.017507  -0.014895  -0.033007
    168      -0.015517   0.005263   0.002931   0.005102   0.004317   0.007073
    169      -0.096612   0.080140   0.000761   0.005162   0.014114   0.036959
    170      -0.050872   0.073032  -0.016000  -0.024885  -0.021390  -0.046572
    171       0.131711  -0.147818   0.017555   0.023555   0.008920   0.009435
    172       0.024524  -0.038778   0.010058   0.016025   0.014302   0.030597
    173      -0.063109   0.076054  -0.013396  -0.020384  -0.016933  -0.036726
    174       0.029708  -0.044606   0.005547   0.006488  -0.004787  -0.027888
    175       0.018250  -0.021311   0.001254   0.000772  -0.003748  -0.013030
    176      -0.083820   0.079805  -0.006620  -0.008407  -0.004843  -0.014323
    177       0.095336  -0.109815   0.011382   0.013854  -0.002454  -0.025289
    178      -0.040156   0.035172  -0.005373  -0.008979  -0.013448  -0.040438
    179      -0.066993   0.065193  -0.003012  -0.001845   0.006766   0.022448
    180       0.097701  -0.112437   0.011540   0.013963  -0.002901  -0.027073
    181      -0.053653   0.055936  -0.007196  -0.010430  -0.007993  -0.016856
    182       0.075847  -0.086823   0.010195   0.013393   0.002282  -0.009416
    183       0.037520  -0.034492  -0.005799  -0.013419  -0.025203  -0.056940
    184      -0.011466   0.047341  -0.020959  -0.035162  -0.035600  -0.071882
    185       0.051248  -0.004525  -0.030936  -0.057657  -0.078718  -0.179870
    186      -0.010414   0.015595  -0.006417  -0.011631  -0.018337  -0.048363
    187      -0.067633   0.048530   0.016848   0.035359   0.062332   0.154427
    188       0.057063  -0.029272  -0.018395  -0.035767  -0.050760  -0.112203
    189      -0.052567   0.094326  -0.020259  -0.029603  -0.012214  -0.000460
    190      -0.097967   0.190456  -0.046026  -0.070037  -0.044909  -0.064036
    191       0.069769  -0.093238   0.012285   0.016582   0.007611   0.015336
    192      -0.064694   0.073936  -0.007139  -0.008896  -0.003683  -0.018233
    193       0.153060  -0.229032   0.039460   0.056792   0.033257   0.058152
    194      -0.068994   0.098978  -0.013373  -0.017535  -0.004325  -0.005310
    195      -0.021391   0.044792  -0.015409  -0.025017  -0.021329  -0.035738
    196       0.004560  -0.032381   0.017762   0.029904   0.028603   0.045556
    197       0.026200  -0.070614   0.022809   0.036179   0.027061   0.032793
    198      -0.080941   0.110335  -0.013976  -0.018319  -0.004789  -0.006624
    199      -0.051278   0.064867  -0.004391  -0.003648   0.005864   0.009782
    200      -0.149442   0.206454  -0.028085  -0.037571  -0.014420  -0.030599
    201      -0.024084   0.079604  -0.027544  -0.042550  -0.021497  -0.004901
    202       0.045531  -0.056995   0.008132   0.011649   0.009757   0.018737
    203       0.008427  -0.007142   0.002009   0.003929   0.008355   0.024452
    204      -0.016954   0.079872  -0.033623  -0.053865  -0.035955  -0.030293
    205       0.048162  -0.009321  -0.026040  -0.047402  -0.051185  -0.076109
    206       0.032092  -0.053451   0.011857   0.017465   0.008916   0.008486
    207      -0.015526   0.016453   0.005281   0.012122   0.025950   0.056115
    208       0.025092  -0.034207   0.003947   0.004980   0.000082  -0.004138
    209      -0.160646   0.026937   0.083087   0.150897   0.154270   0.217350
    210      -0.121645   0.052080   0.053247   0.101239   0.124236   0.200448
    211       0.100019  -0.019667  -0.049578  -0.089984  -0.092126  -0.127911
    212      -0.030371  -0.005845   0.018304   0.031629   0.024862   0.027831
    213       0.086099  -0.005252  -0.046054  -0.081491  -0.071222  -0.081712
    214      -0.039551  -0.017331   0.032245   0.056236   0.050934   0.066476
    215       0.008247  -0.020953   0.001931   0.000969  -0.009403  -0.022787
    216       0.051420  -0.074484   0.005326   0.001901  -0.029098  -0.090105
    217      -0.010525  -0.014425   0.007858   0.010797  -0.008029  -0.040251
    218       0.036831  -0.020977  -0.014037  -0.027251  -0.035111  -0.057662
    219       0.061319  -0.054626  -0.009936  -0.022841  -0.042180  -0.089122
    220       0.027926  -0.027523  -0.006437  -0.014452  -0.028615  -0.061304
    221       0.041925   0.035934  -0.043939  -0.074035  -0.052278  -0.033679
    222       0.015120  -0.044455   0.012751   0.017655  -0.002381  -0.033175
    223       0.010917  -0.021588   0.000193  -0.002589  -0.017469  -0.046231
    224       0.023055   0.019885  -0.020485  -0.032755  -0.007615   0.039148
    225      -0.086276   0.031449   0.044328   0.084224   0.101970   0.157469
    226      -0.097203   0.003528   0.048286   0.084624   0.076851   0.120694
    227      -0.003255  -0.001905  -0.001576  -0.003411  -0.005166   0.001915
    228      -0.025481   0.028513   0.007759   0.019612   0.049696   0.121023
    229      -0.008013  -0.031184   0.015206   0.020997  -0.010374  -0.067632
    230      -0.085552   0.007759   0.045048   0.080003   0.069194   0.075477
    231      -0.032112  -0.023154   0.026472   0.041233  -0.006716  -0.116619
    232      -0.130262  -0.054874   0.079059   0.126373   0.040656  -0.058134
    233       0.120008   0.069623  -0.069044  -0.104194   0.010078   0.167287
    234      -0.097460  -0.041502   0.065535   0.105291   0.022986  -0.120993
    235      -0.101679  -0.063409   0.063430   0.097104   0.002122  -0.132351
    236      -0.061611  -0.029034   0.047156   0.076893   0.024871  -0.073639
    237       0.077496   0.043473  -0.041911  -0.062115   0.005349   0.075566
    238       0.090231   0.029686  -0.057994  -0.096264  -0.052039  -0.009037
    239       0.086150   0.042379  -0.046267  -0.071783  -0.016390   0.022698
    240       0.027564  -0.000174  -0.023131  -0.041672  -0.023391   0.057745
    241       0.022150   0.018311  -0.006477  -0.005504   0.020609   0.033343
    242      -0.021590  -0.006388   0.019838   0.034043   0.023055   0.001764
    243       0.060501   0.025907  -0.040078  -0.064185  -0.016875   0.066015
    244       0.033299   0.022180  -0.013583  -0.017977   0.004972  -0.010424
    245      -0.053733  -0.033793   0.035257   0.053297   0.012099  -0.008876
    246       0.008000  -0.003004  -0.003641  -0.007136   0.001359   0.033644
    247       0.006560   0.015524   0.008293   0.020440   0.037680   0.011980
    248      -0.013365  -0.020380   0.003969  -0.000215  -0.027540  -0.027198
    249      -0.137450  -0.050147   0.091122   0.150201   0.062691  -0.055402
    250       0.105061   0.050041  -0.060465  -0.095299  -0.030374   0.039086
    251       0.029895   0.016767  -0.009060  -0.013065  -0.004193  -0.004521
    252      -0.083924  -0.021937   0.061118   0.105332   0.064487  -0.012893
    253      -0.055085  -0.010585   0.039529   0.069695   0.042485  -0.016709
    254       0.058170   0.046609  -0.020159  -0.020258   0.044564   0.065372
    255       0.009740  -0.010718  -0.014952  -0.034542  -0.067298  -0.055739
    256       0.145413   0.130341  -0.017232   0.012456   0.165516   0.132107
    257      -0.011081  -0.036065  -0.031118  -0.070409  -0.115660  -0.056442
    258      -0.078753  -0.090121  -0.001109  -0.037711  -0.172352  -0.146289
    259       0.048034   0.049936   0.006556   0.027117   0.074472   0.040408
    260       0.049346   0.056027  -0.000499   0.019783   0.093182   0.074364
    261       0.094202   0.082962  -0.009422   0.009118   0.089003   0.053415
    262      -0.045303  -0.025429   0.027476   0.039972  -0.004419  -0.032069
    263      -0.133549  -0.077090   0.054382   0.076465  -0.009596  -0.037554
    264      -0.006739   0.010655   0.010103   0.023941   0.066268   0.085614
    265      -0.025328  -0.028606  -0.001490  -0.012571  -0.037694  -0.017088
    266       0.024976   0.011332  -0.022900  -0.034434   0.010920   0.051409
    267       0.024044   0.035714   0.004615   0.021702   0.074568   0.073899
    268      -0.083323  -0.058108   0.023763   0.025037  -0.014097   0.013985
    269       0.035176   0.038047  -0.007761   0.001347   0.047451   0.042717
    270      -0.007248  -0.004274   0.004961   0.007862   0.023179   0.033860
    271      -0.002975  -0.015171  -0.021448  -0.041781  -0.014711   0.061241
    272       0.000473   0.010925   0.005280   0.015421   0.029099   0.014163
    273      -0.126560  -0.097751   0.043346   0.043972  -0.102171  -0.125154
    274      -0.060404  -0.050847   0.015450   0.010291  -0.048050  -0.045573
    275      -0.108806  -0.089157   0.020360   0.016445  -0.059912  -0.088920
    276      -0.077825  -0.047422   0.044644   0.064901  -0.038425  -0.116083
    277       0.075419   0.066352  -0.011108  -0.000469   0.075422   0.066417
    278      -0.027930  -0.039930  -0.020189  -0.048872  -0.037371   0.050260
    279       0.019056  -0.009152  -0.042735  -0.083966  -0.043566   0.106620
    280      -0.109599  -0.140295  -0.089514  -0.184072  -0.096533   0.183860
    281      -0.074074  -0.071093  -0.002176  -0.022961  -0.052334  -0.004327
    282      -0.051700  -0.086318  -0.064216  -0.142375  -0.105845   0.146106
    283      -0.002161   0.005738   0.002144   0.014576   0.031663  -0.017736
    284      -0.066567  -0.095652  -0.068804  -0.143378  -0.078611   0.153166
    285       0.057085   0.071817   0.042732   0.085586   0.031792  -0.070113
    286      -0.046078  -0.036694  -0.006615  -0.010933   0.005211   0.008565
    287       0.148368   0.124759  -0.003671   0.022172   0.065629  -0.013637
    288      -0.014741   0.015254   0.036664   0.075335   0.072719  -0.077252
    289       0.028883   0.031887   0.006928   0.025173   0.029493  -0.025859
    290      -0.011440  -0.000605   0.021146   0.026382  -0.024644  -0.008775
    291       0.017049   0.044419   0.041441   0.087135   0.061697  -0.078527
    292       0.080962   0.071282   0.002242   0.021158   0.008730  -0.010758
    293       0.024283   0.009431  -0.009925  -0.023147  -0.025384   0.027402
    294      -0.011912  -0.000097   0.017463   0.030767   0.025278  -0.032321
    295      -0.002010   0.005335   0.017638   0.023020  -0.044349  -0.002203
    296       0.002556  -0.003526   0.000155  -0.011195  -0.035750   0.021069
    297      -0.126321  -0.136082  -0.036004  -0.098714  -0.113704   0.080395
    298       0.003968   0.005423  -0.002908   0.007615   0.015809  -0.017794
    299       0.096289   0.106057   0.040073   0.082135   0.056196  -0.050968
    300      -0.087883  -0.087664  -0.009901  -0.043956  -0.097349   0.040852
    301      -0.050472  -0.066089  -0.044047  -0.080027  -0.004215   0.047548
    302      -0.036482  -0.034417   0.001228  -0.009499  -0.070800   0.015062
    303       0.036290   0.025398  -0.018118  -0.021394   0.070092   0.005800
    304       0.004302   0.020365   0.078335   0.075078  -0.187913   0.021144
    305       0.068463   0.087468   0.084097   0.113190  -0.110853  -0.022330
    306      -0.001772  -0.028362  -0.077464  -0.103585   0.155454   0.023484
    307      -0.001698  -0.013261  -0.030118  -0.045398   0.062261   0.016854
    308       0.019448   0.031250   0.060943   0.063210  -0.129360   0.008365
    309       0.036911   0.049147   0.061431   0.068973  -0.103089   0.007441
    310       0.103266   0.096728   0.036880   0.051140  -0.018393  -0.004670
    311      -0.088677  -0.088561  -0.029516  -0.060590  -0.002662   0.030811
    312      -0.034162  -0.015780   0.029520   0.039415  -0.054711  -0.027253
    313      -0.025297  -0.027986  -0.007858  -0.031094  -0.000691   0.030719
    314       0.007614   0.000480  -0.021739  -0.016141   0.047488  -0.016430
    315      -0.015078   0.004131   0.041821   0.055210  -0.074668  -0.021138
    316      -0.033421  -0.041013  -0.027863  -0.051134   0.040658   0.016177
    317      -0.059818  -0.052565  -0.013908  -0.016697   0.006539  -0.014052
    318      -0.012368  -0.007566   0.011463   0.008552  -0.021041  -0.002772
    319       0.017342   0.010449  -0.012736  -0.010358   0.043587  -0.018372
    320       0.003827   0.005645  -0.008765   0.013331   0.033080  -0.048090
    321      -0.081873  -0.101482  -0.083165  -0.125327   0.098389   0.043074
    322       0.037599   0.046280   0.047379   0.049760  -0.042428  -0.020499
    323      -0.050345  -0.063442  -0.057345  -0.077773   0.067601   0.025823
    324      -0.067220  -0.076552  -0.043426  -0.080139   0.021005   0.059981
    325       0.001569   0.011532   0.041352   0.031744  -0.091589   0.041612
    326       0.038211   0.049901   0.050786   0.065485  -0.057375  -0.024436
    327       0.044170   0.040948  -0.011210   0.022357   0.088258  -0.101903
    328       0.027406   0.031070  -0.003358   0.039405   0.033555  -0.072682
    329      -0.001919  -0.015685  -0.115122  -0.020445   0.239444  -0.188252
    330       0.035896   0.023404  -0.063976  -0.006145   0.195641  -0.166090
    331      -0.023484  -0.015073   0.057665  -0.000129  -0.160872   0.140876
    332      -0.004019  -0.003989  -0.029452   0.008980   0.043702  -0.046638
    333      -0.004295   0.002163   0.051687   0.001960  -0.095521   0.075702
    334      -0.091929  -0.097429  -0.091007  -0.068356   0.108612  -0.039424
    335       0.006230   0.009617   0.003749   0.020928  -0.020385  -0.000450
    336      -0.044722  -0.035160   0.022157  -0.000138  -0.112404   0.097650
    337       0.022888   0.023071   0.003436   0.026060  -0.018365  -0.000448
    338      -0.002736   0.000822   0.018014   0.005316  -0.039855   0.027668
    339      -0.035227  -0.025655   0.030463   0.001785  -0.107467   0.086681
    340      -0.016824  -0.013247   0.000867   0.003426  -0.032178   0.022255
    341       0.045132   0.045389   0.030808   0.024962  -0.011611  -0.015064
    342      -0.014743  -0.011735   0.014470  -0.003659  -0.046563   0.045257
    343      -0.015938  -0.013717  -0.003911  -0.000386  -0.017753   0.013964
    344      -0.011663  -0.013109   0.000008  -0.026438   0.035920  -0.017652
    345      -0.031908  -0.047970  -0.100824  -0.063919   0.210084  -0.124263
    346      -0.007815  -0.016377  -0.057555  -0.019070   0.099021  -0.059460
    347       0.006836   0.011695   0.027319   0.017597  -0.061229   0.037295
    348      -0.032234  -0.042773  -0.062608  -0.057767   0.144411  -0.078679
    349       0.026300   0.030385   0.018262   0.046567  -0.078622   0.040787
    350       0.000331  -0.007867  -0.058045  -0.009727   0.100084  -0.069113
    351       0.028067   0.030670  -0.000379   0.051694  -0.055078   0.015686
    352       0.007152   0.003152  -0.044448   0.020821   0.024343  -0.019994
    353      -0.037991  -0.040648   0.063083  -0.117973   0.087735  -0.018494
    354       0.043724   0.044525  -0.043287   0.095510  -0.060562   0.003800
    355       0.029101   0.031928  -0.029734   0.080199  -0.074278   0.025428
    356       0.009429   0.009300   0.001402   0.009327  -0.004880  -0.001655
    357      -0.016392  -0.016010   0.035805  -0.048910   0.025247  -0.002097
    358       0.037951   0.042740   0.064198   0.024432  -0.074903   0.039033
    359       0.018879   0.019783   0.037483  -0.002657  -0.014497   0.006376
    360       0.004176   0.001536  -0.042429   0.024373   0.013325  -0.016266
    361      -0.002933  -0.004569  -0.086747   0.064433  -0.030030   0.016520
    362      -0.017779  -0.014451   0.057341  -0.049234  -0.004780   0.019047
    363       0.017028   0.011859  -0.099218   0.073374   0.008141  -0.025453
    364      -0.003462  -0.006242  -0.069735   0.040017   0.000956  -0.004663
    365       0.004209   0.002812  -0.038516   0.030390  -0.005456  -0.002939
    366      -0.006137  -0.016045  -0.393104   0.281228  -0.098024   0.045521
    367       0.001370  -0.001067  -0.114998   0.090685  -0.042873   0.022480
    368       0.009821   0.009124  -0.032880   0.039859  -0.027700   0.013682
    369       0.001798  -0.000939  -0.122356   0.094929  -0.040723   0.019965
    370      -0.006135  -0.004476   0.098993  -0.087152   0.048708  -0.026544
    371      -0.000829  -0.010232  -0.357436   0.260733  -0.092640   0.041906
    372       0.010090   0.012722   0.077930  -0.039313  -0.001974   0.002483
    373      -0.026971  -0.028953  -0.036934  -0.015661   0.039213  -0.018634
    374       0.016003   0.020092   0.149340  -0.084919   0.011269  -0.004288
    375      -0.000643   0.001901   0.100019  -0.074406   0.028128  -0.013086
    376       0.013479   0.017295   0.137213  -0.080839   0.015017  -0.006665
    377      -0.009062  -0.005832   0.157749  -0.131570   0.062235  -0.029673
    378       0.012863   0.013525  -0.004372   0.025996  -0.031054   0.016627
    379      -0.003360  -0.000815   0.085767  -0.066102   0.024570  -0.010382
    380      -0.006457  -0.003483   0.140935  -0.114486   0.051329  -0.024058
    381      -0.008482  -0.009590  -0.034714   0.012865   0.004043  -0.001535
    382       0.000364   0.002592   0.083342  -0.060584   0.021527  -0.009620
    383       0.007499   0.010672   0.148966  -0.101013   0.033257  -0.016013
    384      -0.008198  -0.008719  -0.010034  -0.005484   0.012514  -0.006442
    385       0.026546   0.027492   0.025719   0.017880  -0.030761   0.013231
    386      -0.031111  -0.039279  -0.243632   0.125407   0.002273  -0.005504
    387       0.019899   0.019516  -0.011120   0.034052  -0.027012   0.010367
    388       0.004123   0.003701  -0.017785   0.017762  -0.008147   0.002977
    389      -0.004541  -0.007433  -0.059230   0.030852   0.003360  -0.003467
    390      -0.030972  -0.037616  -0.197110   0.091867   0.014200  -0.011210
    391      -0.010712  -0.012179  -0.062527   0.030675   0.000293  -0.000719
    392      -0.005684  -0.007404  -0.046455   0.024687  -0.001328   0.000255
    393      -0.053234  -0.054671  -0.029816  -0.049560   0.053522  -0.010247
    394       0.006731   0.006265  -0.012823   0.016982  -0.009874   0.004354
    395       0.006397   0.005479  -0.024189   0.023440  -0.006934  -0.000682
    396      -0.041396  -0.042672  -0.020468  -0.042130   0.045456  -0.010728
    397       0.032677   0.034978   0.047810   0.014192  -0.038907   0.014900
    398      -0.013897  -0.015285  -0.040666   0.009780   0.009168  -0.001438
    399      -0.027463  -0.027204   0.009818  -0.040889   0.026236  -0.001133
    400       0.024259   0.025196   0.017242   0.021695  -0.029475   0.011008
    401      -0.005699  -0.005418  -0.000851  -0.004449   0.002250   0.000379
    402       0.137558  -0.178719   0.029206   0.042067   0.022129   0.025067
    403      -0.149242   0.178187  -0.025671  -0.036489  -0.020059  -0.026462
    404      -0.137452   0.160459  -0.019540  -0.026073  -0.008725  -0.004999
    405      -0.079870   0.084580  -0.007796  -0.009576  -0.001696  -0.000036
    406       0.125063  -0.164743   0.028272   0.041245   0.022775   0.023087
    407       0.089339  -0.087816   0.005521   0.005575  -0.000441   0.008723
                 72         73         74         75         76         77    
      0      -0.005373   0.010791   0.010797  -0.021735  -0.013033  -0.052601
      1       0.028275  -0.066335  -0.070312   0.080621   0.021842   0.037006
      2      -0.039443   0.088072   0.092345  -0.117586  -0.038847  -0.096151
      3       0.017869  -0.038213  -0.039176   0.033895   0.005649  -0.004752
      4       0.001517  -0.009586  -0.012102   0.015449   0.001202  -0.010386
      5       0.007079  -0.012518  -0.011573   0.004033   0.001503   0.007956
      6       0.012616  -0.027359  -0.027838   0.016464   0.002595  -0.002128
      7      -0.003531   0.008722   0.009341  -0.011182  -0.006443  -0.023833
      8       0.013678  -0.019380  -0.017206   0.014204   0.004951   0.014364
      9      -0.037056   0.077581   0.072489   0.019827   0.024377   0.096183
     10      -0.026799   0.049311   0.045222   0.000741   0.007481   0.030831
     11      -0.001161   0.007513   0.006749   0.023591   0.015869   0.058111
     12       0.018606  -0.031582  -0.028456  -0.007652  -0.005107  -0.014515
     13       0.003309  -0.004935  -0.003991   0.002189  -0.002324  -0.013811
     14       0.016892  -0.014384  -0.007986  -0.015254  -0.005507  -0.011994
     15       0.000378  -0.003487  -0.003245  -0.015599  -0.005385  -0.009011
     16       0.002084  -0.005899  -0.005341   0.007382  -0.002502  -0.018244
     17       0.007751   0.001801   0.006792  -0.011673  -0.002837  -0.004272
     18      -0.030282   0.021193   0.007519   0.036014   0.010987   0.014119
     19       0.023085  -0.030054  -0.019236  -0.033881  -0.019947  -0.050500
     20      -0.069939   0.068181   0.040537   0.130354   0.036221   0.043139
     21      -0.005220  -0.015524  -0.018920  -0.027834  -0.009936  -0.013769
     22      -0.018865   0.003270  -0.000598   0.020350  -0.008272  -0.037705
     23       0.016632  -0.025241  -0.020551  -0.038313  -0.009055  -0.006498
     24      -0.008802  -0.012550  -0.018958  -0.029407  -0.003672   0.009896
     25      -0.006443   0.005046   0.000334  -0.021342   0.010820   0.058000
     26       0.029338  -0.033655  -0.021154  -0.045393  -0.020848  -0.044218
     27      -0.025443   0.027726   0.020469   0.062533   0.011448   0.000054
     28       0.017320  -0.009416  -0.000238  -0.005503  -0.006444  -0.019564
     29      -0.007397   0.028300   0.030550   0.057181   0.011361   0.003472
     30       0.023303  -0.042135  -0.034276  -0.069923  -0.017113  -0.010466
     31      -0.010041  -0.002611  -0.010846  -0.031065   0.007817   0.052194
     32       0.019143  -0.023047  -0.015690  -0.036182  -0.015135  -0.030123
     33       0.047207   0.009264   0.037719  -0.010206   0.011108   0.053431
     34      -0.014812  -0.015118  -0.027507  -0.040232  -0.001345   0.023102
     35       0.021196   0.009997   0.012291  -0.034194   0.019225   0.084191
     36      -0.000577  -0.011394  -0.003923  -0.001552  -0.008062  -0.018131
     37       0.019256   0.012281   0.020318   0.013011   0.007657   0.009238
     38      -0.019466  -0.007119  -0.019870  -0.010896  -0.000063   0.002012
     39      -0.005057  -0.012064  -0.012573  -0.017152  -0.003206   0.004277
     40       0.029480   0.023275   0.049558   0.066245  -0.001556  -0.050393
     41      -0.015774  -0.011987  -0.016205   0.003020  -0.008094  -0.029926
     42      -0.051550  -0.001099  -0.028921   0.037681  -0.015035  -0.080039
     43      -0.020334  -0.000424  -0.016544  -0.001657  -0.000168  -0.005460
     44       0.006724  -0.016398  -0.005973  -0.016171  -0.003669   0.001231
     45       0.028648   0.015070   0.026987  -0.000108   0.013301   0.040603
     46       0.005988   0.017737   0.025571   0.045761  -0.001786  -0.038528
     47      -0.000095   0.008642   0.005059   0.010388   0.003483  -0.000020
     48      -0.070384  -0.001929  -0.076257  -0.070864   0.005821   0.063151
     49      -0.051016  -0.000450  -0.044592  -0.023917   0.001389   0.010182
     50      -0.011113   0.013566   0.005339   0.036461  -0.012209  -0.047908
     51       0.012897   0.006987   0.009731   0.007981  -0.001643  -0.002087
     52       0.032273  -0.012691   0.020357   0.000980  -0.005835  -0.006110
     53      -0.014100  -0.002754  -0.012080  -0.004726  -0.010695  -0.010436
     54       0.016478   0.008207   0.013860   0.011106  -0.000056  -0.001814
     55       0.058654  -0.011579   0.037169  -0.010222   0.008623   0.034259
     56       0.005063  -0.011770  -0.005861  -0.032475   0.007793   0.042899
     57       0.072990   0.001717   0.079471   0.071835  -0.007117  -0.062509
     58      -0.016274   0.007446  -0.019837  -0.013089  -0.001814   0.011217
     59       0.002250  -0.006134   0.014480   0.023574  -0.007533  -0.034721
     60      -0.040688   0.006316  -0.030923  -0.013485   0.006158   0.012213
     61       0.015677  -0.000687   0.007270  -0.012724   0.008672   0.029535
     62       0.002760   0.003282  -0.005864  -0.019429   0.007105   0.034078
     63       0.071160  -0.052552   0.062905  -0.020450   0.012427   0.046143
     64      -0.060980   0.022347  -0.036153   0.015143  -0.016364  -0.035593
     65       0.006109   0.009059  -0.011409  -0.026825   0.017926   0.049871
     66      -0.026992  -0.000027  -0.007978   0.000950  -0.006535  -0.005160
     67       0.024126  -0.022788   0.025947   0.002868  -0.000329  -0.001999
     68       0.000027   0.004003  -0.001853   0.003734   0.011892  -0.000352
     69      -0.029523   0.008779  -0.017440  -0.004442   0.001380   0.006174
     70       0.047325  -0.029241   0.040372   0.004406  -0.000304  -0.002057
     71       0.003341  -0.020717   0.025061   0.027840  -0.014791  -0.049206
     72      -0.073630   0.050933  -0.060246   0.028271  -0.020396  -0.058607
     73       0.011024   0.015589  -0.007985   0.009910  -0.004707  -0.016473
     74      -0.022879   0.017363  -0.021794  -0.001288   0.003760   0.000550
     75       0.043220  -0.024204   0.031233  -0.007695   0.013736   0.020404
     76       0.001831  -0.008418   0.009512   0.004739  -0.004432  -0.008060
     77       0.020991  -0.010243   0.018915   0.019006  -0.011908  -0.034650
     78       0.012368   0.072375  -0.064747  -0.022807   0.010409   0.046306
     79      -0.009566   0.025048  -0.027659  -0.020650   0.027634   0.032783
     80       0.001454   0.039915  -0.033709   0.004026  -0.008891  -0.009119
     81       0.010659  -0.008860   0.010028   0.002324  -0.007486   0.001454
     82      -0.005485  -0.017724   0.014418  -0.000251   0.012954  -0.003001
     83      -0.016036  -0.027380   0.017102  -0.004066  -0.010358   0.007922
     84       0.011666  -0.012089   0.013335   0.001907  -0.002602   0.001392
     85       0.003840  -0.018414   0.018657   0.010582  -0.009765  -0.018220
     86      -0.008245  -0.044605   0.032121  -0.019508   0.025200   0.034503
     87      -0.013301  -0.076039   0.068113   0.025275  -0.015420  -0.047712
     88       0.020245   0.013099  -0.009143  -0.009339   0.006093   0.022085
     89       0.007640   0.013369  -0.010505   0.000210  -0.009029   0.003937
     90       0.012201   0.040063  -0.031003  -0.002074   0.008871   0.001117
     91      -0.008091  -0.004839   0.003518   0.005196  -0.002911  -0.013494
     92       0.013307  -0.006036   0.005926  -0.011663   0.016930   0.023272
     93      -0.059183  -0.073145   0.046468  -0.023804   0.043807   0.032116
     94      -0.010659   0.001764  -0.001233   0.016606  -0.036511  -0.023831
     95       0.039529   0.051949  -0.034214   0.010611  -0.026264  -0.007311
     96       0.010323   0.015283  -0.010249   0.002650  -0.009679   0.000466
     97      -0.012884  -0.020151   0.013067  -0.003162  -0.015311   0.015660
     98      -0.033022  -0.024483   0.014446  -0.001695   0.015291  -0.006782
     99       0.018342   0.024650  -0.016409   0.001995  -0.002463  -0.001052
    100       0.014211   0.003512  -0.002093  -0.011879   0.018319   0.022632
    101      -0.058523  -0.057498   0.036792  -0.000451   0.004254  -0.007015
    102       0.056463   0.072771  -0.046015   0.027962  -0.058017  -0.032456
    103      -0.019019  -0.021558   0.014279   0.002140  -0.011982   0.000611
    104       0.008312   0.007131  -0.003672   0.006164  -0.011489  -0.008235
    105      -0.040205  -0.040223   0.024834  -0.009790   0.032147   0.002279
    106       0.017671   0.019152  -0.012854  -0.006022   0.014097   0.010527
    107      -0.016685  -0.017291   0.011542   0.003684  -0.009929  -0.005696
    108       0.067457   0.050422  -0.030388  -0.001182  -0.019308   0.029649
    109      -0.010490  -0.004457   0.001418  -0.010587   0.048425  -0.006883
    110       0.055950   0.044731  -0.027634  -0.004696   0.027720  -0.004146
    111      -0.024617  -0.018857   0.011317   0.000914  -0.019030   0.014363
    112       0.010877   0.008126  -0.004290   0.001523   0.024504  -0.024090
    113      -0.015393  -0.008184   0.003874  -0.004656   0.026368  -0.008829
    114      -0.026475  -0.020047   0.011954  -0.000355  -0.007141   0.007966
    115       0.010976   0.004525  -0.000560   0.016462  -0.067344   0.005613
    116      -0.036942  -0.026471   0.015185  -0.003538   0.013463  -0.002437
    117      -0.071608  -0.052964   0.031903   0.002077   0.013997  -0.027403
    118      -0.002912  -0.001048   0.000273  -0.003995   0.024848  -0.008897
    119      -0.006134  -0.005091   0.002693  -0.001575  -0.019116   0.026248
    120       0.038889   0.027411  -0.015742   0.001917   0.009016  -0.012085
    121       0.008227   0.004252  -0.001496   0.009023  -0.038904   0.003418
    122      -0.000583  -0.000094  -0.000211  -0.001995   0.019367  -0.012393
    123       0.014037   0.016899  -0.012776  -0.022423   0.144889  -0.060101
    124      -0.002405   0.000133  -0.000875  -0.005319   0.034231  -0.015858
    125      -0.001332  -0.004564   0.004389   0.014292  -0.071764   0.012813
    126      -0.004337  -0.005189   0.003885   0.006535  -0.037443   0.008906
    127      -0.024398  -0.020569   0.012802   0.005594  -0.068699   0.044367
    128       0.000448   0.001306  -0.001260  -0.003478   0.016552  -0.005322
    129       0.000217  -0.001569   0.001668   0.005512  -0.028863   0.006896
    130      -0.008379  -0.007726   0.004814   0.001133  -0.033210   0.033235
    131       0.004944   0.006355  -0.005021  -0.010828   0.056020  -0.010578
    132       0.015259   0.015015  -0.010195  -0.010305   0.077188  -0.034459
    133      -0.003944  -0.003559   0.002218  -0.000299  -0.017791   0.025328
    134      -0.002792  -0.002490   0.001580  -0.000419  -0.008342   0.012285
    135      -0.013544  -0.010830   0.006879   0.004663  -0.038601   0.020041
    136       0.001337   0.000730  -0.000434  -0.001201  -0.002863   0.012924
    137      -0.011939  -0.009478   0.006142   0.003787  -0.033797   0.018855
    138      -0.000086  -0.000517   0.000250  -0.001146  -0.003644   0.010348
    139       0.009516   0.007637  -0.004528   0.000291   0.023860  -0.028331
    140      -0.003440  -0.003018   0.001932  -0.000762  -0.012581   0.018735
    141       0.003737   0.002735  -0.001828  -0.002530   0.009443   0.002677
    142       0.007650   0.006303  -0.003873  -0.000195   0.022402  -0.025030
    143      -0.001787  -0.001753   0.001284  -0.000210  -0.010161   0.013344
    144       0.000864   0.000338  -0.000259  -0.001300  -0.000934   0.009112
    145       0.008278   0.006655  -0.004291  -0.002293   0.025337  -0.017975
    146       0.015077   0.012654  -0.007731  -0.003613   0.048038  -0.039273
    147       0.002779   0.002906  -0.001822   0.000015   0.015435  -0.019555
    148      -0.000998  -0.000652   0.000281   0.000655  -0.000543  -0.003206
    149       0.001061   0.001460  -0.000523   0.002053   0.005580  -0.018609
    150      -0.007235  -0.011438   0.009537   0.021868  -0.126046   0.043317
    151      -0.004964  -0.003124   0.001428  -0.002277   0.008251  -0.003236
    152       0.001452   0.001759  -0.001249  -0.001721   0.008932   0.000741
    153       0.006082   0.003953   0.007999  -0.005680  -0.003121  -0.011706
    154      -0.009838  -0.008030  -0.016429   0.026855   0.007211   0.009145
    155       0.004202  -0.001511   0.002184  -0.035766  -0.007096   0.002332
    156       0.012616  -0.017559  -0.015784   0.016611   0.003509   0.002167
    157      -0.005674   0.002810  -0.000498   0.006127   0.001868   0.000935
    158       0.008768  -0.018805  -0.018136   0.002522   0.001831   0.012814
    159       0.000944   0.025987   0.033963  -0.056576  -0.009548   0.005107
    160      -0.013393   0.079702   0.094017  -0.111572  -0.022340  -0.014426
    161       0.023783  -0.067932  -0.073090   0.078818   0.015629   0.011294
    162       0.026259  -0.040572  -0.036477   0.011663   0.000205  -0.007907
    163       0.007290  -0.030587  -0.035900   0.041080   0.011906   0.021115
    164       0.009004  -0.003527   0.002355  -0.038619  -0.012089  -0.021385
    165      -0.061564   0.131040   0.133578  -0.149870  -0.051365  -0.139723
    166       0.011961  -0.034115  -0.038179   0.051504   0.010452   0.000753
    167      -0.047390   0.103253   0.107191  -0.127811  -0.043281  -0.112238
    168       0.008089  -0.016089  -0.016101   0.004928  -0.003995  -0.029509
    169       0.055696  -0.122197  -0.126576   0.137898   0.040552   0.082919
    170      -0.066202   0.145120   0.150763  -0.182859  -0.058028  -0.138590
    171       0.009508  -0.024094  -0.025953   0.023014  -0.000072  -0.022980
    172       0.042955  -0.092923  -0.096219   0.104448   0.032170   0.072501
    173      -0.051609   0.110956   0.114919  -0.139024  -0.047618  -0.125018
    174      -0.054021   0.112067   0.104706   0.026957   0.034183   0.135165
    175      -0.020286   0.037613   0.034785  -0.002266   0.003457   0.014649
    176      -0.025326   0.051070   0.045693   0.034251   0.030448   0.116711
    177      -0.052099   0.110992   0.105036   0.016439   0.029369   0.121870
    178      -0.063947   0.122647   0.113165   0.014386   0.028630   0.117251
    179       0.035435  -0.070251  -0.067789   0.025103   0.001272  -0.010201
    180      -0.055326   0.117927   0.111796   0.014623   0.029813   0.125080
    181      -0.020233   0.031364   0.026847   0.001707   0.005175   0.019573
    182      -0.028172   0.068052   0.065959   0.016126   0.024057   0.101386
    183      -0.054343   0.041187   0.015090   0.085727   0.028052   0.039101
    184      -0.072297   0.063797   0.036019   0.146375   0.031101   0.011594
    185      -0.194891   0.193422   0.116887   0.364447   0.100483   0.118159
    186      -0.057100   0.061533   0.038015   0.102579   0.032183   0.042550
    187       0.172809  -0.175277  -0.104037  -0.317690  -0.098612  -0.143196
    188      -0.116219   0.108367   0.061782   0.212265   0.058030   0.067722
    189       0.021379  -0.044815  -0.036570  -0.076352  -0.028508  -0.045966
    190      -0.047827   0.023485   0.012813   0.091350  -0.011897  -0.096864
    191       0.020810  -0.025370  -0.021088  -0.052938  -0.002929   0.024226
    192      -0.043845   0.076721   0.068362   0.168314   0.033914   0.006643
    193       0.060897  -0.067101  -0.045885  -0.101118  -0.031497  -0.050829
    194      -0.012022   0.024264   0.023608   0.040185   0.009098   0.009609
    195      -0.029463   0.024544   0.011662   0.034910   0.017755   0.042457
    196       0.024988  -0.002548   0.015671   0.041923  -0.013656  -0.080560
    197       0.001573   0.038342   0.046383   0.096331   0.017180  -0.008173
    198      -0.014457   0.020896   0.022928   0.080587  -0.003726  -0.067560
    199      -0.003835   0.023086   0.028198   0.056784   0.005333  -0.016892
    200      -0.054945   0.093680   0.081215   0.158241   0.044998   0.061253
    201       0.030238  -0.064432  -0.056666  -0.099041  -0.026343  -0.025023
    202       0.007505   0.018864   0.029244   0.018992   0.009888   0.029805
    203       0.031530  -0.040780  -0.028278  -0.054604  -0.024495  -0.051336
    204       0.016613  -0.070977  -0.072290  -0.109515  -0.029838  -0.031080
    205      -0.029306  -0.034642  -0.058625  -0.069373  -0.008857   0.016427
    206       0.001895   0.001246   0.005471   0.007894  -0.009096  -0.036678
    207       0.035601   0.015599   0.040016  -0.001527   0.015130   0.064618
    208      -0.007267   0.018162   0.010973  -0.019494   0.024171   0.101719
    209       0.093300   0.072976   0.106918  -0.017861   0.071828   0.252838
    210       0.100704   0.052822   0.103685  -0.007696   0.048140   0.180388
    211      -0.044615  -0.068724  -0.093540  -0.067730  -0.045710  -0.109388
    212       0.011142   0.009022   0.006905  -0.028062   0.017783   0.074252
    213      -0.024035  -0.026676  -0.025664   0.010427  -0.023967  -0.077803
    214       0.024260   0.022727   0.033518   0.036533   0.010110  -0.001972
    215      -0.012647  -0.003056  -0.013867  -0.014859   0.004340   0.019109
    216      -0.083206   0.007086  -0.042107   0.069322  -0.020819  -0.127774
    217      -0.035102  -0.003824  -0.036440  -0.032898   0.005372   0.033611
    218      -0.029792  -0.011361  -0.028283  -0.002229  -0.006857  -0.025430
    219      -0.064745  -0.005690  -0.043797   0.030380  -0.016189  -0.082110
    220      -0.039703  -0.010826  -0.043107  -0.023974  -0.000745   0.003324
    221       0.024900  -0.037361  -0.021991  -0.097402   0.007516   0.099425
    222      -0.042913   0.013936  -0.005293   0.072706  -0.016054  -0.104812
    223      -0.033341  -0.006512  -0.034312  -0.020055   0.000684   0.007687
    224       0.055441  -0.005851   0.047086   0.026514  -0.006034  -0.028772
    225       0.071771   0.046319   0.079916   0.030515   0.031191   0.070866
    226       0.073257   0.036941   0.089373   0.058536   0.024144   0.021096
    227       0.014753  -0.001133   0.010316  -0.003091   0.008134   0.018477
    228       0.089519   0.024802   0.087437   0.033610   0.022323   0.043164
    229      -0.071309  -0.005160  -0.052930   0.011449  -0.023220  -0.074043
    230       0.017908   0.030710   0.025891   0.004248   0.024551   0.060513
    231      -0.129195  -0.016963  -0.144102  -0.131670   0.005212   0.099693
    232      -0.086244   0.008257  -0.071678  -0.040887   0.010829   0.035653
    233       0.141705   0.027693   0.162399   0.166381  -0.024001  -0.146512
    234      -0.153290  -0.009539  -0.159043  -0.140509   0.011476   0.116644
    235      -0.131862  -0.012206  -0.133775  -0.102041   0.010127   0.070815
    236      -0.113564   0.002232  -0.101490  -0.055334  -0.003508   0.023384
    237       0.049087   0.014358   0.049547   0.048850  -0.007538  -0.037828
    238       0.034052  -0.020221   0.013582  -0.017316  -0.006591   0.008562
    239       0.015514  -0.002988   0.013597   0.012712  -0.015760  -0.026711
    240       0.119265  -0.007344   0.135188   0.121766  -0.011981  -0.113279
    241      -0.006902   0.014343   0.001249   0.025023  -0.008625  -0.032893
    242      -0.026667   0.007952  -0.009385   0.022602  -0.010721  -0.039944
    243       0.097280  -0.000826   0.092528   0.059890   0.002431  -0.031673
    244      -0.049105   0.005285  -0.061237  -0.057301   0.001569   0.052946
    245      -0.000289  -0.000417   0.036517   0.084511  -0.024590  -0.120613
    246       0.037087   0.005177   0.057647   0.082650  -0.018938  -0.097894
    247      -0.069161   0.022489  -0.059278  -0.009982  -0.012135  -0.013916
    248       0.034912  -0.021129   0.043037   0.029131  -0.005362  -0.034975
    249      -0.111829   0.021470  -0.090721  -0.032753   0.013417   0.019745
    250       0.075122  -0.017485   0.061208   0.006839   0.000052   0.016884
    251       0.014972  -0.017234   0.020618  -0.002992  -0.004319   0.007923
    252      -0.095864   0.032223  -0.079717  -0.019284   0.008685   0.009615
    253      -0.070883   0.024179  -0.071999  -0.041700   0.020869   0.048057
    254      -0.034687   0.036217  -0.036173  -0.003498   0.000363   0.009297
    255       0.093553  -0.061094   0.079278  -0.026398   0.014908   0.061780
    256      -0.184239   0.085828  -0.124122   0.040924  -0.044882  -0.100929
    257       0.155646  -0.061535   0.096522  -0.060338   0.046106   0.136429
    258       0.208198  -0.119750   0.158628  -0.053467   0.039418   0.125342
    259      -0.090724   0.031834  -0.056877   0.019785  -0.025835  -0.053407
    260      -0.112106   0.061664  -0.094349  -0.000743  -0.009984  -0.020213
    261      -0.086687   0.024207  -0.045505   0.014990  -0.021497  -0.039926
    262       0.001238  -0.013119   0.012849   0.013709  -0.006237  -0.023047
    263       0.008727   0.000957   0.006714   0.013687   0.013506  -0.012242
    264      -0.101526   0.085047  -0.093858   0.049605  -0.033599  -0.100968
    265       0.032368  -0.007670   0.015460  -0.005474   0.004883   0.014151
    266      -0.024300   0.044020  -0.047436  -0.011089   0.008818   0.017040
    267      -0.089586   0.065478  -0.078455   0.023475  -0.015365  -0.050441
    268      -0.019935   0.037795  -0.029187   0.045871  -0.026833  -0.085660
    269      -0.037631   0.032693  -0.043748  -0.023416   0.020827   0.041414
    270      -0.049130   0.031779  -0.033850   0.042145  -0.032793  -0.083603
    271      -0.016756   0.067861  -0.064279  -0.002940   0.003856   0.003562
    272      -0.023786   0.010890  -0.016589  -0.002585   0.005677   0.003669
    273       0.113412  -0.067382   0.089116  -0.007228   0.026178   0.026872
    274       0.043861  -0.027605   0.038968   0.008070  -0.002118  -0.008892
    275       0.066434  -0.067045   0.078812   0.005255   0.019443  -0.008565
    276       0.070081  -0.081225   0.089596  -0.003768   0.024011   0.015375
    277      -0.079295   0.031171  -0.045602   0.017778  -0.030968  -0.037911
    278      -0.006264   0.050513  -0.042974   0.014360  -0.022229  -0.028303
    279      -0.005772   0.117078  -0.111933  -0.037891   0.015979   0.073010
    280      -0.012507   0.184432  -0.174169  -0.060818   0.061198   0.102698
    281       0.022362   0.006320   0.004326   0.016769  -0.011124  -0.031747
    282       0.010079   0.163271  -0.148937  -0.048267   0.028036   0.091244
    283      -0.008739  -0.026480   0.020024  -0.006002   0.017552   0.006781
    284      -0.015132   0.157285  -0.146587  -0.029024   0.020620   0.047047
    285       0.015785  -0.049312   0.049004   0.017099  -0.022572  -0.022859
    286      -0.007115   0.006152  -0.007566  -0.006463   0.021042   0.006889
    287      -0.020180  -0.037395   0.022454  -0.011276  -0.011185   0.021626
    288      -0.036610  -0.126683   0.110690   0.042656  -0.021819  -0.086891
    289       0.000811  -0.023769   0.019554  -0.004985   0.010066   0.008195
    290       0.015355   0.014208  -0.005946   0.017410  -0.027772  -0.025434
    291      -0.011324  -0.092530   0.081639   0.018400  -0.001325  -0.035662
    292       0.033695   0.036944  -0.034109  -0.044340   0.039968   0.089850
    293       0.009393   0.040752  -0.034769  -0.002929  -0.014741   0.011353
    294      -0.017579  -0.054953   0.050764   0.035612  -0.035143  -0.066517
    295       0.045629   0.064991  -0.047231  -0.002231  -0.014107   0.017043
    296       0.013975   0.041511  -0.032114   0.007906  -0.026019  -0.007388
    297       0.028808   0.109249  -0.085418  -0.000620   0.014867  -0.008051
    298       0.012281   0.001390   0.001567   0.000906   0.005155  -0.005027
    299      -0.019560  -0.077869   0.060033  -0.009257   0.004040   0.024694
    300       0.048446   0.102211  -0.074696   0.005231   0.000827  -0.010530
    301      -0.030045  -0.000882  -0.006440  -0.008155   0.024681  -0.001009
    302       0.058429   0.092847  -0.067292  -0.006997   0.018125   0.011341
    303      -0.071362  -0.102847   0.067452  -0.032989   0.056314   0.048445
    304       0.102265   0.165419  -0.109551   0.064501  -0.134711  -0.082692
    305       0.086916   0.099748  -0.063514   0.024042  -0.064903  -0.015083
    306      -0.141584  -0.185917   0.119886  -0.057701   0.110001   0.075149
    307      -0.072835  -0.089667   0.059419  -0.011239   0.023301   0.009138
    308       0.078378   0.117121  -0.078828   0.030363  -0.074805  -0.028016
    309       0.043999   0.062712  -0.041250   0.018176  -0.044692  -0.016751
    310       0.004637  -0.002814   0.001641  -0.002626  -0.026276   0.021506
    311      -0.029935  -0.012628   0.006802   0.007452   0.004945  -0.023730
    312       0.084122   0.106367  -0.066569   0.045961  -0.096434  -0.054139
    313      -0.048705  -0.044632   0.028085   0.000167  -0.003223  -0.002310
    314       0.000848  -0.009088   0.006502  -0.007461   0.015004   0.011050
    315       0.080937   0.099581  -0.063305   0.028845  -0.055315  -0.033591
    316      -0.043532  -0.039102   0.026152   0.019312  -0.052122  -0.023913
    317       0.029980   0.041014  -0.024950   0.026263  -0.049408  -0.036370
    318       0.021183   0.034640  -0.021216   0.029817  -0.069528  -0.034607
    319       0.005591  -0.001582   0.002202   0.004147  -0.020008   0.002498
    320       0.063752   0.058210  -0.035670   0.007622  -0.014600  -0.004388
    321      -0.110356  -0.113552   0.071152  -0.021772   0.076267  -0.003406
    322       0.050132   0.049818  -0.030809   0.010108  -0.057446   0.024036
    323      -0.072250  -0.074909   0.047701  -0.007717   0.034106  -0.012023
    324      -0.099473  -0.091526   0.056058  -0.017961   0.075533  -0.014002
    325      -0.021475  -0.007254   0.002539  -0.006668   0.032519  -0.006323
    326       0.064808   0.069282  -0.042627   0.024811  -0.090209   0.003562
    327       0.119874   0.095421  -0.058318  -0.001212  -0.029221   0.043940
    328       0.101620   0.087685  -0.055103  -0.010523   0.035803   0.015184
    329       0.193273   0.149447  -0.090495  -0.004837   0.031668   0.005633
    330       0.173663   0.131994  -0.079630  -0.002475  -0.021863   0.045450
    331      -0.149705  -0.117473   0.070530  -0.009479   0.042991  -0.019756
    332       0.056673   0.048198  -0.030138  -0.004341   0.032182  -0.008417
    333      -0.077512  -0.060253   0.036520   0.003162  -0.030790   0.012634
    334       0.022192   0.016346  -0.008684   0.005446   0.025849  -0.036778
    335       0.010949   0.012495  -0.008812  -0.006492   0.032139  -0.005590
    336      -0.101444  -0.074262   0.044734   0.002652   0.045147  -0.064663
    337       0.009269   0.010345  -0.007733  -0.013907   0.071113  -0.017430
    338      -0.025423  -0.018782   0.010868  -0.001808   0.002362   0.003147
    339      -0.085100  -0.061272   0.036046  -0.004735   0.049538  -0.036496
    340      -0.016762  -0.009289   0.004182  -0.012396   0.066373  -0.017600
    341       0.028244   0.022419  -0.015267  -0.013772   0.004779   0.053071
    342      -0.052141  -0.040906   0.025859   0.011629  -0.034227  -0.016393
    343      -0.011111  -0.006209   0.002900  -0.007735   0.043036  -0.012281
    344       0.011123   0.003779  -0.000862   0.013130  -0.107688   0.061031
    345       0.103532   0.073185  -0.041875   0.008393   0.002700  -0.024098
    346       0.047466   0.031470  -0.017138   0.011270  -0.046494   0.009533
    347      -0.031338  -0.022244   0.012394  -0.005934   0.019688   0.001114
    348       0.060583   0.040448  -0.022195   0.010969  -0.035770   0.002194
    349      -0.031120  -0.020368   0.011206  -0.004303   0.024379  -0.015625
    350       0.064841   0.048942  -0.029614  -0.005720   0.065777  -0.038756
    351       0.003500   0.011939  -0.011099  -0.032036   0.193301  -0.072894
    352       0.019777   0.015823  -0.009723  -0.002445   0.035881  -0.025596
    353      -0.018398  -0.032873   0.027684   0.066374  -0.397313   0.135710
    354       0.028122   0.038166  -0.029935  -0.058971   0.369073  -0.141503
    355      -0.004175   0.007124  -0.008525  -0.033298   0.206735  -0.080016
    356       0.005413   0.006596  -0.004824  -0.006552   0.056052  -0.033757
    357      -0.010043  -0.013788   0.010855   0.021834  -0.129231   0.039999
    358      -0.032438  -0.026448   0.015967   0.002674  -0.073658   0.060292
    359      -0.005600  -0.005468   0.003634   0.003583  -0.034135   0.017167
    360       0.022007   0.021396  -0.014479  -0.014310   0.108926  -0.050437
    361      -0.016219  -0.014287   0.009213   0.005038  -0.063245   0.050177
    362      -0.030524  -0.031390   0.021615   0.022020  -0.175692   0.089456
    363       0.040191   0.040885  -0.028175  -0.030751   0.227336  -0.102414
    364       0.006745   0.006675  -0.004417  -0.004589   0.029614  -0.006906
    365       0.007947   0.008841  -0.006389  -0.010116   0.059924  -0.016662
    366      -0.041594  -0.033561   0.021722   0.018744  -0.124081   0.042641
    367      -0.021775  -0.018824   0.012239   0.008478  -0.082136   0.052619
    368      -0.012123  -0.010060   0.006479   0.002941  -0.039061   0.029754
    369      -0.018504  -0.015302   0.009861   0.007598  -0.058725   0.027368
    370       0.026629   0.022508  -0.014775  -0.014440   0.088296  -0.020961
    371      -0.037187  -0.029571   0.019121   0.014957  -0.106222   0.042237
    372      -0.002266  -0.002333   0.001362  -0.000930  -0.010485   0.017420
    373       0.014415   0.011761  -0.006990   0.000475   0.039205  -0.047874
    374       0.004524   0.003460  -0.002329  -0.004759   0.013025   0.009956
    375       0.011722   0.009745  -0.006207  -0.003768   0.038760  -0.026257
    376       0.006640   0.005526  -0.003718  -0.003255   0.024635  -0.013407
    377       0.025925   0.021973  -0.013566  -0.005497   0.085978  -0.075099
    378      -0.014921  -0.013269   0.008220   0.001200  -0.056041   0.062451
    379       0.008552   0.006622  -0.004281  -0.002261   0.023894  -0.016027
    380       0.020811   0.017511  -0.010763  -0.004508   0.067316  -0.057711
    381       0.000504   0.000012   0.000122   0.000394  -0.005136   0.006288
    382       0.008305   0.006668  -0.004292  -0.002234   0.025234  -0.018113
    383       0.014651   0.012635  -0.007776  -0.004203   0.050808  -0.040387
    384       0.005589   0.004845  -0.002989  -0.000703   0.019717  -0.019780
    385      -0.009559  -0.007490   0.004312   0.000442  -0.022447   0.022573
    386       0.004698   0.005635  -0.002894   0.005339   0.027074  -0.063519
    387      -0.006710  -0.004520   0.002576   0.000385  -0.007387   0.003778
    388      -0.001993  -0.001453   0.000755   0.000682  -0.003158  -0.000353
    389       0.002988   0.003278  -0.001602   0.001985   0.013329  -0.028076
    390       0.010136   0.010130  -0.005994   0.003243   0.047199  -0.076058
    391       0.000505   0.000463  -0.000372   0.001020   0.002474  -0.008037
    392      -0.000600  -0.000297   0.000487   0.001218  -0.002784  -0.003517
    393      -0.009429  -0.015518   0.013140   0.031297  -0.182574   0.067707
    394      -0.004036  -0.003519   0.002259   0.003120  -0.015405  -0.001013
    395       0.004337   0.005235  -0.003884  -0.005813   0.040158  -0.018348
    396      -0.003830  -0.008908   0.007967   0.020536  -0.121758   0.048279
    397      -0.007105  -0.003297   0.000863  -0.007327   0.036936  -0.016651
    398      -0.003456  -0.004545   0.003911   0.011067  -0.055847   0.013556
    399      -0.011813  -0.014822   0.011640   0.023722  -0.132164   0.036871
    400      -0.005675  -0.002877   0.001044  -0.003086   0.022363  -0.020002
    401      -0.001566  -0.001905   0.001463   0.001633  -0.022864   0.024821
    402       0.009084   0.010922   0.017445  -0.009122  -0.004154  -0.018723
    403      -0.012294  -0.013265  -0.024518   0.032494   0.009347   0.014811
    404       0.002591  -0.006050  -0.004503  -0.031526  -0.005406   0.007211
    405      -0.000393   0.008844   0.011533  -0.032907  -0.005882   0.000127
    406      -0.005700   0.069561   0.084779  -0.091409  -0.017428  -0.005821
    407       0.042680  -0.157849  -0.178591   0.225708   0.043564   0.018497
                 78         79         80         81         82         83    
      0       0.108559  -0.078756  -0.024962  -0.008029   0.007765   0.041008
      1      -0.010009  -0.001219  -0.005132  -0.002419   0.001353   0.004397
      2       0.121090  -0.078101  -0.019215  -0.004624   0.003004   0.007956
      3       0.044650  -0.036598  -0.013466  -0.003108  -0.002543  -0.034857
      4       0.039688  -0.031052  -0.011531  -0.005848   0.012027   0.089480
      5      -0.024707   0.019518   0.006938   0.001054   0.004400   0.047178
      6       0.020513  -0.017162  -0.006993  -0.002990   0.004202   0.028729
      7       0.040365  -0.026909  -0.006137  -0.000001  -0.002989  -0.023115
      8      -0.023148   0.015919   0.004500   0.001508  -0.002689  -0.020114
      9      -0.152069   0.099404   0.023425   0.004865  -0.003175  -0.009003
     10      -0.044933   0.028236   0.005905   0.001066  -0.000218   0.005103
     11      -0.093859   0.062200   0.014993   0.002605  -0.000634   0.001485
     12       0.014534  -0.008269  -0.001764  -0.001855   0.007345   0.064918
     13       0.025970  -0.016726  -0.002340   0.003135  -0.011805  -0.092835
     14       0.009223  -0.004531   0.000268   0.002382  -0.008552  -0.066211
     15      -0.005191   0.007321   0.003861  -0.000788   0.009361   0.084793
     16       0.030085  -0.016945   0.001002   0.007359  -0.019658  -0.139715
     17       0.001705  -0.000275   0.001311   0.003609  -0.012439  -0.098003
     18       0.024077  -0.026166  -0.014859  -0.008822   0.011331   0.049378
     19      -0.001134   0.025173   0.029086   0.020784  -0.024225  -0.100431
     20       0.050789  -0.051994  -0.022283  -0.006906   0.004851   0.002807
     21      -0.020090   0.020258   0.006405  -0.004856   0.015257   0.078545
     22      -0.019959   0.045208   0.043125   0.026532  -0.015531   0.025653
     23      -0.006198   0.000085  -0.009939  -0.014437   0.016113   0.003123
     24      -0.016380   0.000605  -0.017402  -0.023032   0.027451   0.045946
     25      -0.017314  -0.027694  -0.054850  -0.050349   0.043914  -0.001738
     26      -0.017754   0.035508   0.029076   0.015224  -0.004212   0.060394
     27       0.020125  -0.007825   0.008932   0.013108  -0.020717  -0.103822
     28       0.000779   0.009622   0.012033   0.008180  -0.008046  -0.024670
     29       0.013383  -0.003499   0.010287   0.014814  -0.023379  -0.104248
     30      -0.037248   0.026683   0.000403  -0.007461  -0.001290  -0.088726
     31      -0.008310  -0.035782  -0.060578  -0.056136   0.052736   0.028848
     32      -0.015488   0.026961   0.020734   0.009557   0.004085   0.109416
     33      -0.008537  -0.035943  -0.063577  -0.065343   0.066311  -0.030329
     34      -0.011701  -0.012449  -0.029028  -0.025730   0.021810   0.030939
     35       0.002521  -0.052456  -0.057459  -0.024966   0.005609   0.032357
     36      -0.012975   0.011036  -0.010444  -0.036676   0.057244  -0.025227
     37       0.016803  -0.007826   0.016992   0.037461  -0.048417  -0.030149
     38       0.002632  -0.000153   0.006773   0.011206  -0.008050  -0.008642
     39      -0.009495  -0.002006  -0.016033  -0.021149   0.022892  -0.032382
     40       0.018038   0.025720   0.046470   0.019924   0.018536   0.016088
     41      -0.002369   0.019566   0.020242   0.005021   0.009284  -0.029239
     42       0.011693   0.047612   0.075176   0.065799  -0.065633   0.026780
     43       0.006324   0.004486   0.018823   0.028936  -0.037266   0.000434
     44      -0.010811   0.001145  -0.015349  -0.032645   0.053266  -0.061191
     45       0.012353  -0.026727  -0.009363   0.030895  -0.066095   0.041965
     46       0.011854   0.021352   0.034905   0.008850   0.028107   0.029602
     47       0.010248  -0.000274   0.017805   0.035645  -0.054636   0.038189
     48      -0.009882  -0.034106  -0.042440  -0.000423  -0.051809  -0.025403
     49       0.001670  -0.000395   0.008270   0.009030   0.003666   0.001408
     50      -0.007764   0.021245   0.001264  -0.019860   0.000447   0.018610
     51      -0.003103  -0.003177  -0.012324  -0.006037  -0.029368  -0.003862
     52      -0.014973   0.000032  -0.028324  -0.039814   0.026926  -0.004735
     53      -0.022239  -0.000256  -0.040789  -0.047152   0.014345  -0.001357
     54       0.000892  -0.002666  -0.004511   0.003761  -0.032543  -0.000019
     55       0.004052  -0.020691  -0.010357   0.023704  -0.036126   0.013185
     56       0.001036  -0.023278  -0.013611   0.023260  -0.029389   0.002874
     57       0.006970   0.030718   0.033060  -0.001061   0.036632   0.021497
     58      -0.008403  -0.009465  -0.025140  -0.014760  -0.029712  -0.010572
     59      -0.003475   0.018579   0.011543  -0.012367   0.051489   0.006073
     60       0.013177   0.000097   0.030515   0.035338   0.021784   0.007152
     61       0.009498  -0.015014   0.007897   0.038837  -0.022680   0.014429
     62       0.004546  -0.020116  -0.007909   0.028439  -0.053916  -0.000506
     63       0.006885  -0.027358  -0.005445   0.052667  -0.063207   0.013808
     64      -0.018405   0.010231  -0.022532  -0.020571  -0.003242   0.002648
     65       0.023145  -0.018982   0.027249   0.051297  -0.028918   0.001251
     66      -0.011283  -0.005559  -0.022325   0.008306  -0.044146   0.010309
     67      -0.000431   0.000447   0.002304   0.005229   0.007138   0.000870
     68       0.025068   0.014604   0.055189   0.017286   0.041475   0.000164
     69       0.003770  -0.003859   0.007641   0.026166  -0.018381   0.009102
     70      -0.003156  -0.000152  -0.006954  -0.009096  -0.002676  -0.003155
     71      -0.021891   0.018703  -0.031938  -0.053660  -0.014153  -0.000560
     72      -0.016725   0.027675  -0.009120  -0.055553   0.056517  -0.012574
     73      -0.001118   0.011747   0.006303  -0.031098   0.058852  -0.016886
     74       0.008300   0.004699   0.017314   0.006271   0.008999   0.002473
     75       0.021267   0.001153   0.041643   0.013581   0.059175  -0.012114
     76      -0.009040  -0.001425  -0.019140  -0.001427  -0.045062   0.009240
     77      -0.020037   0.012567  -0.034900  -0.057804  -0.004869  -0.007418
     78       0.030479  -0.012934   0.057071   0.069609   0.041792   0.001423
     79       0.036271   0.005934   0.054709   0.006365   0.004652   0.001650
     80      -0.009144   0.001205  -0.017505  -0.016254  -0.006150  -0.001702
     81      -0.004230  -0.007120   0.000226   0.030864   0.022681   0.000224
     82       0.011803   0.013099   0.016660  -0.025253   0.005948  -0.001902
     83      -0.016598  -0.020768  -0.029011   0.041851  -0.028579   0.007191
     84       0.001311  -0.001988   0.009310   0.018257   0.029121  -0.002140
     85      -0.015464   0.001008  -0.026256  -0.006633  -0.009022   0.001311
     86       0.030785  -0.001275   0.054424   0.014299   0.038429  -0.007193
     87      -0.034006   0.009073  -0.057538  -0.055421  -0.033184  -0.001651
     88       0.017031  -0.004715   0.033913   0.043469   0.046274  -0.001402
     89      -0.005568  -0.009270  -0.005057   0.028419   0.005483   0.002362
     90       0.014016   0.013900   0.018658  -0.048620  -0.012438  -0.003427
     91      -0.010712   0.003492  -0.024690  -0.028761  -0.035136   0.001581
     92       0.027493   0.005075   0.050645  -0.006830   0.036961  -0.008392
     93       0.039961   0.007747   0.069908  -0.005707   0.055463  -0.012188
     94      -0.043305  -0.021611  -0.061034   0.027429  -0.021757   0.002908
     95      -0.014363  -0.008491  -0.011665   0.009030   0.008013  -0.001863
     96      -0.005685  -0.008493   0.004219   0.013415   0.030507  -0.007597
     97      -0.007563  -0.023644   0.007355   0.053483   0.030834  -0.002560
     98       0.005765   0.012718  -0.000651  -0.034806  -0.019256   0.001019
     99       0.002281   0.002192   0.009384  -0.014137   0.014149  -0.005779
    100       0.032754   0.014139   0.049316  -0.037020  -0.003648  -0.000020
    101      -0.012154  -0.006898  -0.021023   0.026060   0.004729   0.000929
    102      -0.047312  -0.015309  -0.072118   0.014305  -0.047982   0.010810
    103      -0.009289  -0.008752  -0.012468   0.018342  -0.012951   0.005776
    104      -0.008438   0.002318  -0.023058  -0.007788  -0.042012   0.010425
    105       0.020034   0.020155   0.012551  -0.043653  -0.042093   0.008725
    106       0.023142   0.013457   0.038451  -0.041997   0.010635  -0.006224
    107      -0.016677  -0.013739  -0.018521   0.040774   0.031346  -0.005405
    108       0.041210   0.025929   0.056241  -0.083816  -0.028785   0.001202
    109       0.019086   0.022400   0.012840  -0.036541  -0.008060  -0.000760
    110       0.017426   0.022499   0.002758  -0.018598  -0.003371  -0.000237
    111       0.011392   0.004573   0.019014  -0.031508  -0.016992   0.001381
    112      -0.006203   0.016961  -0.043611   0.001918  -0.028758   0.006733
    113       0.002297   0.008034  -0.008636   0.002890   0.002002  -0.000520
    114       0.010632   0.008853   0.009892  -0.030627  -0.023384   0.003150
    115      -0.027130  -0.027980  -0.020986   0.050398   0.030165  -0.005407
    116       0.001699   0.003173  -0.002473  -0.001493  -0.004889   0.001137
    117      -0.041434  -0.028967  -0.047297   0.071995   0.024738  -0.001076
    118       0.003427   0.010026  -0.008133  -0.007220  -0.011504   0.002336
    119       0.034963   0.025333   0.035775  -0.067902  -0.035682   0.003355
    120      -0.004482   0.008018  -0.030044   0.027665   0.005990   0.001258
    121      -0.021027  -0.025213  -0.009271   0.046888   0.038762  -0.007261
    122      -0.010296  -0.004723  -0.017250   0.030487   0.015032  -0.000700
    123      -0.027449  -0.016685   0.005129  -0.034707  -0.037490   0.008155
    124      -0.012902  -0.011020  -0.004666   0.019036   0.017957  -0.003450
    125      -0.041027  -0.065098   0.031225   0.020999   0.022321  -0.003272
    126      -0.027764  -0.052579   0.052932  -0.039930  -0.027883   0.006186
    127       0.024988  -0.000086   0.056108  -0.056922  -0.022857   0.002761
    128      -0.009528  -0.017101   0.020986  -0.015724  -0.004642   0.000447
    129      -0.012616  -0.023524   0.021592  -0.018583  -0.019033   0.004858
    130       0.062411   0.075539  -0.026929  -0.005114  -0.006779   0.001232
    131       0.036453   0.061632  -0.043491   0.008959  -0.000928  -0.000033
    132       0.003919   0.034128  -0.063598   0.057670   0.037459  -0.007909
    133       0.069188   0.096267  -0.059624   0.023862   0.007999  -0.001159
    134       0.027632   0.033591  -0.007228  -0.021717  -0.028691   0.007010
    135       0.010775   0.003412   0.012301  -0.009855  -0.001908  -0.000157
    136       0.050166   0.074860  -0.054090   0.025955   0.009032  -0.001215
    137       0.013569   0.008146   0.010309  -0.016994  -0.016939   0.004348
    138       0.028326   0.037389  -0.017782   0.001030  -0.002973   0.000825
    139      -0.056319  -0.068813   0.026334  -0.002392  -0.004860   0.001964
    140       0.044861   0.058282  -0.027191  -0.000088  -0.009833   0.003045
    141       0.022601   0.033910  -0.021806   0.005412  -0.001681   0.000759
    142      -0.050832  -0.063381   0.026782  -0.004335  -0.006189   0.002390
    143       0.031896   0.041887  -0.020446   0.000296  -0.007385   0.002257
    144       0.031871   0.045030  -0.026159   0.001676  -0.012635   0.004266
    145      -0.025875  -0.029497   0.008944   0.004025   0.007284  -0.002000
    146      -0.066930  -0.080805   0.030835   0.006228   0.017987  -0.005176
    147      -0.046518  -0.061170   0.029702   0.002457   0.017911  -0.005610
    148      -0.012891  -0.018425   0.010230   0.002273   0.009740  -0.002996
    149      -0.054950  -0.074558   0.039398  -0.005793   0.005165  -0.001712
    150       0.006637  -0.001974  -0.010460   0.046252   0.041143  -0.008269
    151      -0.021479  -0.041177   0.051960  -0.052018  -0.035921   0.007356
    152       0.025562   0.045078  -0.047117   0.044157   0.035727  -0.008237
    153       0.018828  -0.011648  -0.001017   0.002634  -0.006866  -0.045900
    154       0.013169  -0.014972  -0.009303  -0.006678   0.012032   0.076174
    155      -0.041923   0.033584   0.010755   0.001166   0.003724   0.035806
    156       0.008337  -0.006752  -0.001308   0.002081  -0.007279  -0.053344
    157       0.014184  -0.013836  -0.007851  -0.005970   0.012644   0.088987
    158      -0.039344   0.030464   0.010275   0.001764   0.003883   0.043228
    159      -0.051711   0.039855   0.012077   0.001945   0.002337   0.029511
    160      -0.039803   0.033385   0.011248   0.003918  -0.007110  -0.051411
    161       0.018867  -0.014806  -0.002551   0.002327  -0.006519  -0.044205
    162       0.024415  -0.018790  -0.006679  -0.001748  -0.002195  -0.032822
    163       0.000293  -0.008047  -0.009336  -0.008005   0.012234   0.058796
    164       0.001893   0.004611   0.005128   0.002563   0.000501   0.030545
    165       0.212974  -0.146570  -0.043036  -0.014509   0.017122   0.097346
    166       0.052771  -0.044785  -0.017050  -0.004143  -0.001980  -0.033027
    167       0.152386  -0.100238  -0.025334  -0.005120  -0.000235  -0.023511
    168       0.079535  -0.060243  -0.020329  -0.005510   0.000224  -0.019773
    169      -0.065566   0.034037   0.003713   0.002362  -0.012436  -0.105192
    170       0.171361  -0.111053  -0.028407  -0.007775   0.005709   0.016258
    171       0.067147  -0.049978  -0.016446  -0.007460   0.016560   0.129701
    172      -0.074960   0.044340   0.007693  -0.000219   0.004062   0.038733
    173       0.172525  -0.114057  -0.029281  -0.006251   0.000405  -0.023074
    174      -0.213276   0.139266   0.032762   0.007061  -0.005960  -0.027214
    175      -0.019531   0.011877   0.002459   0.000941  -0.001483  -0.006297
    176      -0.185356   0.120980   0.027268   0.003039   0.003733   0.040612
    177      -0.199303   0.131445   0.031716   0.006770  -0.004618  -0.015919
    178      -0.184040   0.119271   0.027055   0.004790  -0.001549   0.004946
    179       0.025731  -0.017951  -0.005096  -0.001759   0.002201   0.012159
    180      -0.205238   0.135378   0.032651   0.006983  -0.004867  -0.017433
    181      -0.023225   0.012792   0.000796  -0.001741   0.005859   0.049440
    182      -0.173814   0.116506   0.029221   0.006282  -0.004532  -0.021450
    183       0.064987  -0.072771  -0.042325  -0.022489   0.019336   0.031787
    184       0.070211  -0.047880  -0.000594   0.015104  -0.020130  -0.051335
    185       0.130766  -0.130454  -0.048480  -0.006388   0.005558   0.085677
    186       0.059132  -0.062902  -0.029296  -0.006856  -0.001119  -0.007309
    187      -0.107131   0.130806   0.068296   0.025081  -0.028532  -0.194541
    188       0.078043  -0.078587  -0.031919  -0.009129   0.010444   0.055603
    189      -0.051447   0.061637   0.033629   0.008650   0.010849   0.134096
    190      -0.013044   0.091306   0.114743   0.084767  -0.057393   0.084751
    191      -0.000757  -0.028069  -0.044149  -0.040059   0.033327  -0.031788
    192       0.063866  -0.030063   0.024948   0.046537  -0.076529  -0.335597
    193      -0.009559   0.021870   0.014930   0.005127   0.004164   0.072205
    194      -0.002017   0.002380   0.002825   0.001769  -0.003630  -0.035462
    195       0.010384  -0.031750  -0.033142  -0.023851   0.013589  -0.074260
    196       0.022444   0.039202   0.073892   0.066353  -0.066546  -0.104321
    197       0.047597  -0.017458   0.025922   0.043535  -0.067927  -0.261562
    198       0.024386   0.035202   0.070859   0.062807  -0.061320  -0.100045
    199       0.011428   0.009776   0.024688   0.023240  -0.028442  -0.099261
    200       0.029804  -0.036899  -0.014732   0.003845  -0.029451  -0.245456
    201      -0.051993   0.047842   0.020095   0.016835  -0.044546  -0.215225
    202       0.009348  -0.036489  -0.054679  -0.068741   0.094811   0.131485
    203      -0.026803   0.049211   0.042721   0.031240  -0.029434   0.005451
    204      -0.054754   0.052785   0.024090   0.019127  -0.043404  -0.169423
    205      -0.024376  -0.001710  -0.026111  -0.023314   0.010916  -0.007883
    206       0.006544   0.013213   0.014773  -0.008293   0.051600   0.285720
    207      -0.005168  -0.048756  -0.082395  -0.088246   0.095106  -0.015947
    208       0.005060  -0.077141  -0.102856  -0.083434   0.071989   0.041256
    209       0.033730  -0.174826  -0.178116  -0.081402   0.013231  -0.006210
    210       0.008346  -0.126697  -0.161667  -0.118859   0.083193  -0.024812
    211      -0.044715   0.088514   0.064602   0.017709   0.012700   0.091552
    212       0.005146  -0.046920  -0.047386  -0.016981   0.000652   0.018926
    213      -0.019395   0.050192   0.027915  -0.024349   0.062505  -0.040557
    214       0.031008  -0.004853   0.039464   0.069016  -0.088818  -0.074666
    215       0.004022  -0.011287  -0.004775   0.006681  -0.008353  -0.004394
    216       0.027686   0.075976   0.135518   0.133851  -0.146606   0.078329
    217       0.001404  -0.018055  -0.010383   0.022917  -0.060633   0.000840
    218       0.001023   0.017455   0.026591   0.026175  -0.030105  -0.015981
    219       0.013103   0.050039   0.084059   0.083475  -0.094273   0.023306
    220       0.005350   0.001443   0.020800   0.047916  -0.077149  -0.015727
    221      -0.036656  -0.055195  -0.116172  -0.115553   0.117580  -0.140531
    222       0.018632   0.059895   0.093837   0.071444  -0.057250   0.068348
    223       0.004321  -0.002025   0.012581   0.035423  -0.059572  -0.007888
    224      -0.009292   0.015857  -0.008401  -0.066844   0.141422  -0.070607
    225       0.040507  -0.048760   0.009681   0.100079  -0.173875   0.146395
    226       0.045313  -0.014421   0.053563   0.096451  -0.093943   0.146973
    227       0.012609  -0.008529   0.016890   0.045315  -0.059747   0.042817
    228       0.030397  -0.030814   0.011948   0.067213  -0.099566   0.086472
    229      -0.020811   0.045331   0.009611  -0.068482   0.129242  -0.077992
    230       0.033501  -0.036288   0.020645   0.103947  -0.172788   0.144215
    231      -0.023994  -0.051208  -0.073703  -0.013630  -0.061480  -0.065079
    232       0.016261  -0.010064   0.028643   0.051283  -0.028350   0.019128
    233      -0.003049   0.064166   0.027750  -0.054629   0.060977   0.063291
    234      -0.015259  -0.058423  -0.063740   0.009111  -0.071225  -0.044210
    235       0.002979  -0.025667   0.001546   0.043455  -0.048425  -0.031188
    236      -0.011338  -0.010224  -0.019096   0.004038  -0.041342  -0.011873
    237      -0.003590   0.012190  -0.005277  -0.016174  -0.023433   0.010861
    238      -0.025250  -0.008820  -0.054738  -0.067755   0.046555  -0.018363
    239      -0.030405   0.004895  -0.055342  -0.076554   0.035197  -0.000865
    240       0.014471   0.060537   0.072659   0.001118   0.113105   0.045797
    241      -0.006958   0.014426  -0.005180  -0.029033   0.011900  -0.005646
    242      -0.007940   0.019787   0.001134  -0.028877   0.035671  -0.008210
    243       0.016737   0.014586   0.037431   0.032854  -0.002423   0.030038
    244      -0.016587  -0.033184  -0.058166  -0.018694  -0.073858  -0.026634
    245      -0.009337   0.065574   0.038347  -0.057730   0.152712   0.009592
    246      -0.006060   0.049185   0.025024  -0.044021   0.083361   0.009391
    247      -0.021201   0.002284  -0.041202  -0.057173  -0.016677  -0.032608
    248       0.000530   0.020285   0.023492   0.001177   0.075666   0.021966
    249       0.032513   0.010408   0.085162   0.070711   0.108667   0.014941
    250      -0.010287  -0.021932  -0.042869   0.004433  -0.098417   0.007777
    251      -0.013453  -0.015489  -0.038191   0.003489  -0.083286  -0.002804
    252       0.024609   0.009717   0.063384   0.048875   0.071871   0.008075
    253       0.037371  -0.005229   0.079732   0.086543   0.088289   0.023792
    254       0.001926  -0.008110  -0.006516   0.010044  -0.051390  -0.007844
    255       0.005709  -0.038979  -0.017182   0.064382  -0.096501   0.017404
    256      -0.051525   0.032238  -0.067495  -0.085628  -0.006062  -0.003367
    257       0.046691  -0.062276   0.036505   0.128391  -0.100517   0.013827
    258       0.031910  -0.063511   0.013558   0.121167  -0.099810   0.019782
    259      -0.030983   0.015140  -0.040910  -0.043558   0.001856  -0.003534
    260      -0.007178   0.009270  -0.006131  -0.018904   0.001383  -0.010329
    261      -0.028926   0.005911  -0.044993  -0.021347  -0.041455   0.010557
    262      -0.004429   0.011088   0.004145  -0.006764   0.025451   0.001349
    263       0.033408   0.026377   0.081065   0.020974   0.078087   0.001411
    264      -0.026829   0.051183  -0.012097  -0.115623   0.133025  -0.033757
    265       0.006568  -0.004827   0.009457   0.010774   0.008682  -0.002994
    266       0.019274   0.002066   0.038074   0.015156   0.054687  -0.006618
    267      -0.006196   0.028435   0.012014  -0.040398   0.074749  -0.012516
    268      -0.024865   0.044298  -0.017628  -0.120707   0.123360  -0.038336
    269       0.035253  -0.006904   0.062223   0.067427   0.014142   0.011107
    270      -0.038519   0.031934  -0.048649  -0.098816   0.044034  -0.018636
    271       0.020239   0.013111   0.050486  -0.013393   0.137049  -0.029083
    272       0.010180   0.003091   0.019473   0.015665  -0.005302   0.007214
    273       0.036843   0.011075   0.073132  -0.017674   0.148230  -0.039163
    274      -0.005124   0.003229  -0.008671  -0.017529   0.000786  -0.004571
    275       0.014782   0.024474   0.023726  -0.088289   0.084570  -0.034913
    276       0.028617   0.011961   0.056239  -0.017313   0.097393  -0.025679
    277      -0.042806  -0.010229  -0.078630   0.026553  -0.164033   0.044714
    278      -0.026891   0.001122  -0.048683  -0.024640  -0.043068   0.006447
    279       0.045118  -0.022744   0.082174   0.112525   0.044356   0.007378
    280       0.102408   0.007274   0.165365   0.048928   0.061404  -0.001373
    281      -0.017994   0.012918  -0.032951  -0.061248  -0.001822  -0.009068
    282       0.065914  -0.018113   0.115270   0.105001   0.060903   0.002213
    283       0.015874   0.009071   0.021053  -0.014922  -0.007224   0.001207
    284       0.046339   0.003662   0.076391   0.021487   0.046678  -0.003484
    285      -0.027892  -0.008559  -0.036836   0.020091   0.015804  -0.000822
    286       0.024838   0.016661   0.037979  -0.026770   0.015656  -0.003109
    287      -0.018785  -0.033684  -0.035688   0.075952  -0.051982   0.014488
    288      -0.059796   0.021035  -0.109893  -0.131176  -0.094682  -0.002171
    289       0.010674   0.003042   0.017273  -0.002320   0.016321  -0.003573
    290      -0.031176  -0.008308  -0.048221   0.015076  -0.020037   0.006172
    291      -0.016152   0.014585  -0.025707  -0.060395  -0.005977  -0.007216
    292       0.075545  -0.010769   0.141526   0.112808   0.141944  -0.009221
    293      -0.007982  -0.017672  -0.008573   0.056343   0.003230   0.006558
    294      -0.060099   0.002252  -0.104741  -0.054495  -0.076052   0.005983
    295       0.003635  -0.014754   0.017283   0.088947   0.055406   0.005277
    296      -0.023560  -0.016258  -0.035013   0.044528  -0.013444   0.008560
    297       0.022443   0.034964   0.016542  -0.139465  -0.079507  -0.002323
    298       0.002464   0.009822  -0.007620  -0.036993  -0.035804   0.002298
    299       0.007914  -0.020638   0.037714   0.087498   0.101675  -0.010027
    300       0.012159   0.025153   0.007715  -0.095079  -0.051917  -0.000616
    301       0.013931   0.019613   0.002264  -0.089831  -0.069471  -0.000781
    302       0.036695   0.030534   0.046538  -0.109809  -0.042604  -0.005095
    303       0.054586   0.005928   0.099368   0.009357   0.087784  -0.016887
    304      -0.128804  -0.051586  -0.187622   0.063091  -0.080521   0.014598
    305      -0.041784  -0.030422  -0.038652   0.058217   0.028314  -0.002809
    306       0.099181   0.026936   0.157607  -0.027187   0.089721  -0.017959
    307       0.008815  -0.000149   0.013372  -0.004116   0.006273  -0.003567
    308      -0.055265  -0.030289  -0.066701   0.047338  -0.010036   0.004185
    309      -0.036098  -0.023599  -0.035196   0.034446   0.022452  -0.006348
    310      -0.012544  -0.035327   0.008996   0.087224   0.052072  -0.004006
    311      -0.008070   0.015533  -0.027251  -0.056596  -0.046743   0.003461
    312      -0.080290  -0.024800  -0.131149   0.028273  -0.109531   0.027167
    313      -0.012770  -0.013302  -0.011196   0.037065   0.028236  -0.004063
    314       0.020234   0.012540   0.023730  -0.029066  -0.016097   0.003036
    315      -0.039514  -0.005245  -0.064795  -0.014858  -0.062695   0.011878
    316      -0.059948  -0.037295  -0.088500   0.089496  -0.032857   0.015938
    317      -0.046975  -0.008364  -0.089180   0.010228  -0.091806   0.023212
    318      -0.066121  -0.033313  -0.095486   0.063695  -0.038412   0.012891
    319      -0.007473  -0.005800  -0.014403   0.004951  -0.044309   0.013292
    320       0.006218   0.018058  -0.010612  -0.057975  -0.090590   0.019225
    321       0.030440   0.036893   0.000315  -0.063678  -0.109869   0.027463
    322       0.006657  -0.011191   0.044272  -0.020137   0.053974  -0.018113
    323      -0.006198   0.002626  -0.028036   0.022426  -0.024407   0.009970
    324       0.017253   0.027834  -0.008231  -0.042190  -0.069466   0.016909
    325       0.008719   0.008786   0.015933  -0.023379   0.018386  -0.007521
    326      -0.038869  -0.044069  -0.008179   0.074162   0.122651  -0.030748
    327       0.060833   0.036481   0.088216  -0.121328  -0.029520  -0.001611
    328       0.055895   0.047316   0.062856  -0.106794  -0.020658  -0.002807
    329       0.053391   0.059152   0.028021  -0.087731  -0.042656   0.005414
    330       0.071872   0.047846   0.095283  -0.138526  -0.041003   0.001054
    331      -0.023537  -0.018650  -0.023095   0.048065   0.031179  -0.004622
    332       0.017826   0.027784  -0.005190  -0.023244  -0.013512   0.001593
    333      -0.004304  -0.011713   0.008139  -0.006865  -0.010959   0.001503
    334      -0.015311   0.020667  -0.071905   0.007217  -0.052011   0.012837
    335       0.012299   0.016064   0.002291  -0.011746   0.002204  -0.001526
    336      -0.089887  -0.062177  -0.103799   0.173196   0.073552  -0.005043
    337       0.014461   0.023236  -0.001019  -0.025617  -0.022966   0.005011
    338       0.006068   0.005852   0.001690  -0.007538  -0.007042   0.001160
    339      -0.032285  -0.013041  -0.050994   0.051045   0.002183   0.003506
    340       0.017577   0.031309  -0.008808  -0.038745  -0.041554   0.008108
    341       0.098128   0.077395   0.099490  -0.198362  -0.105923   0.011741
    342      -0.056569  -0.053053  -0.044450   0.106545   0.059201  -0.007709
    343       0.011203   0.021361  -0.008253  -0.025010  -0.028121   0.005342
    344       0.043666   0.019282   0.061080  -0.089438  -0.035123  -0.000266
    345      -0.009085   0.025008  -0.094360   0.114950   0.052544  -0.002968
    346       0.014225   0.035825  -0.074334   0.108098   0.071055  -0.010233
    347       0.013564   0.016114  -0.001789  -0.005624  -0.004329   0.001023
    348       0.009610   0.031558  -0.063677   0.067794   0.027954  -0.001328
    349      -0.042038  -0.062800   0.047355  -0.021630   0.001017  -0.002953
    350      -0.010434   0.020949  -0.080119   0.107644   0.056400  -0.003826
    351      -0.024809  -0.013048   0.017197  -0.066067  -0.060450   0.012035
    352      -0.016922  -0.000445  -0.046853   0.073402   0.050525  -0.008616
    353      -0.040316  -0.126830   0.114439   0.014726   0.044953  -0.008344
    354      -0.019700   0.035475  -0.053719  -0.032656  -0.051482   0.010725
    355      -0.011790   0.023125  -0.048020   0.017385  -0.002187   0.001446
    356      -0.037662  -0.037102  -0.000616   0.020206   0.012147  -0.001240
    357      -0.039644  -0.086502   0.084539  -0.041178  -0.020788   0.005026
    358       0.047996   0.015467   0.083942  -0.106398  -0.051431   0.007001
    359      -0.006983  -0.028791   0.047489  -0.034183  -0.011055   0.001304
    360      -0.002640   0.035618  -0.080228   0.077053   0.051753  -0.011019
    361       0.085909   0.105150  -0.044987   0.004955  -0.004215   0.001311
    362       0.034338  -0.016654   0.115788  -0.155125  -0.130845   0.029693
    363       0.000278   0.081276  -0.172355   0.173946   0.127490  -0.028101
    364       0.035833   0.068992  -0.075610   0.060383   0.034660  -0.006323
    365       0.031627   0.062306  -0.059552   0.030745   0.012258  -0.002328
    366      -0.044290  -0.101937   0.110914  -0.058513  -0.015553   0.001304
    367       0.063451   0.067094  -0.015288  -0.002351   0.000654  -0.000329
    368       0.042849   0.047319  -0.010331  -0.011527  -0.015694   0.004220
    369       0.003580  -0.014200   0.033705  -0.024797  -0.009822   0.001403
    370       0.077552   0.145330  -0.140359   0.082260   0.034933  -0.005882
    371      -0.017333  -0.058039   0.077184  -0.046552  -0.018375   0.003056
    372       0.042750   0.055695  -0.026312   0.002717  -0.002578   0.000722
    373      -0.101254  -0.127452   0.055805  -0.009757  -0.007280   0.002520
    374       0.051805   0.075108  -0.045664   0.010140  -0.006180   0.002572
    375      -0.034691  -0.037863   0.008602   0.008586   0.012159  -0.003231
    376      -0.015576  -0.017338   0.004839   0.009610   0.022486  -0.006992
    377      -0.135764  -0.166501   0.066655   0.010611   0.036172  -0.010529
    378       0.136043   0.175200  -0.081297  -0.002742  -0.035222   0.010756
    379      -0.021013  -0.023155   0.006246   0.003721   0.008201  -0.002556
    380      -0.102568  -0.125251   0.049661   0.007748   0.026459  -0.007708
    381       0.020728   0.030580  -0.019684  -0.005753  -0.031697   0.010601
    382      -0.026327  -0.030080   0.009220   0.003752   0.006725  -0.001824
    383      -0.068884  -0.083604   0.032214   0.009431   0.024920  -0.007200
    384      -0.038709  -0.048160   0.020247   0.000120   0.004978  -0.001400
    385       0.038872   0.045591  -0.017005   0.011988   0.025646  -0.008147
    386      -0.179060  -0.241867   0.126722  -0.013082   0.031014  -0.010164
    387      -0.005381  -0.012588   0.011805   0.012398   0.040737  -0.013073
    388      -0.007360  -0.011630   0.007345   0.003666   0.012457  -0.003887
    389      -0.076891  -0.103313   0.053993  -0.010765  -0.001400   0.000517
    390      -0.193968  -0.257520   0.129696  -0.009657   0.035332  -0.011271
    391      -0.023257  -0.031215   0.015164   0.003340   0.014189  -0.004507
    392      -0.014773  -0.020705   0.011428  -0.001816   0.001588  -0.000574
    393       0.040507   0.049883  -0.071226   0.126050   0.110142  -0.023497
    394      -0.035840  -0.060309   0.053130  -0.031911  -0.015431   0.002881
    395      -0.010973  -0.007674  -0.001243  -0.001657  -0.001859   0.000068
    396       0.039721   0.051116  -0.054939   0.072641   0.053529  -0.010464
    397      -0.050650  -0.089020   0.105456  -0.109140  -0.078741   0.016332
    398      -0.003832  -0.000668  -0.032933   0.082466   0.083460  -0.019292
    399      -0.036706  -0.071190   0.046247   0.015393   0.029138  -0.006422
    400      -0.074432  -0.120821   0.115594  -0.096001  -0.063259   0.012913
    401       0.079095   0.121731  -0.107075   0.093476   0.072979  -0.016340
    402       0.047004  -0.035108  -0.010420   0.000343  -0.010172  -0.087911
    403       0.009063  -0.014070  -0.011561  -0.010758   0.023649   0.164384
    404      -0.046688   0.035508   0.009428  -0.001884   0.012736   0.104761
    405      -0.016981   0.011593   0.001358  -0.001053  -0.001537  -0.030390
    406      -0.053307   0.044663   0.016906   0.005796  -0.000374   0.036368
    407       0.102250  -0.080851  -0.022536  -0.002339   0.003109   0.044123
                 84         85         86         87         88         89    
      0      -0.001963  -0.001052  -0.000520  -0.016425   0.000793   0.042896
      1      -0.000261  -0.000241  -0.000136  -0.039156   0.000467   0.025348
      2       0.000055   0.000071   0.000020   0.015174  -0.000042  -0.002040
      3       0.002223   0.000957   0.000383  -0.032889  -0.000062  -0.002118
      4      -0.005067  -0.002494  -0.001129   0.003218   0.001162   0.061355
      5      -0.003074  -0.001566  -0.000705   0.088870   0.000103   0.007116
      6      -0.001668  -0.000918  -0.000444   0.025411   0.000380   0.021672
      7       0.001196   0.000569   0.000282  -0.068858  -0.000037  -0.004018
      8       0.001080   0.000381   0.000118   0.080097  -0.000520  -0.023986
      9       0.000022   0.000047   0.000094  -0.123253   0.000549   0.025589
     10      -0.000506  -0.000147   0.000022  -0.138406   0.000638   0.028994
     11      -0.000245  -0.000224  -0.000130   0.066865  -0.000139  -0.004280
     12      -0.004087  -0.002098  -0.000950   0.045582   0.000606   0.033174
     13       0.005215   0.002483   0.001114  -0.051489  -0.000857  -0.045770
     14       0.003533   0.001504   0.000631  -0.025861  -0.000312  -0.014232
     15      -0.005028  -0.002217  -0.000889  -0.020690   0.000547   0.024272
     16       0.007350   0.003493   0.001604  -0.118135  -0.000957  -0.052813
     17       0.005460   0.002490   0.001075  -0.054469  -0.000445  -0.022007
     18      -0.000960   0.000265   0.000247  -0.073436  -0.000307  -0.024342
     19       0.002548   0.000831   0.000480  -0.081280  -0.000198  -0.011853
     20       0.001585   0.001223   0.000523   0.040383  -0.000177  -0.010139
     21      -0.001642   0.000481   0.000414  -0.061315  -0.000329  -0.026720
     22      -0.006546  -0.003644  -0.001407   0.022289   0.000249   0.011069
     23       0.005966   0.004395   0.001911  -0.017424  -0.000208  -0.014044
     24       0.005543   0.004872   0.002226  -0.065345  -0.000763  -0.047888
     25       0.014495   0.009449   0.003810   0.013120  -0.000821  -0.039939
     26      -0.006626  -0.003450  -0.001368  -0.006466   0.000544   0.023809
     27       0.003455   0.001043   0.000437   0.003196  -0.000378  -0.016363
     28      -0.000236  -0.000663  -0.000380   0.029776   0.000307   0.019731
     29       0.001914  -0.000639  -0.000515   0.087657   0.000394   0.031494
     30       0.007442   0.003270   0.001139   0.055417  -0.000224   0.000623
     31       0.015055   0.010593   0.004418  -0.036393  -0.000638  -0.037614
     32      -0.008793  -0.004123  -0.001554  -0.041111   0.000165  -0.000061
     33       0.029426   0.020477   0.008581   0.007261   0.000963   0.031185
     34       0.002979   0.002080   0.000831  -0.028641  -0.000605  -0.029215
     35      -0.006489  -0.005608  -0.002671  -0.029051  -0.000777  -0.032460
     36       0.032441   0.025999   0.011849   0.011898   0.001125   0.040629
     37      -0.016112  -0.012273  -0.005364   0.023270   0.001088   0.059147
     38       0.002062   0.003905   0.002405   0.002057   0.000179   0.012998
     39       0.014811   0.011475   0.005228   0.015208   0.000657   0.032216
     40       0.019155   0.019063   0.009357   0.005531   0.002401   0.087690
     41       0.013111   0.011701   0.005665   0.016661   0.000596   0.025327
     42      -0.031244  -0.023438  -0.010295  -0.003029  -0.001119  -0.041247
     43      -0.017061  -0.013215  -0.005847   0.002442  -0.000439  -0.012953
     44       0.038676   0.031983   0.014905   0.029962   0.001796   0.075175
     45      -0.042393  -0.034595  -0.015953  -0.016993  -0.001232  -0.037755
     46       0.020598   0.020602   0.010204  -0.008030   0.000813   0.023207
     47      -0.034629  -0.028407  -0.013171  -0.018115  -0.001759  -0.070852
     48      -0.039081  -0.039032  -0.019478   0.012135   0.001111   0.040454
     49       0.008358   0.009822   0.005342  -0.001011  -0.000008  -0.002588
     50      -0.023834  -0.030137  -0.016725  -0.009307   0.000665  -0.001863
     51      -0.040223  -0.048946  -0.027347   0.005544   0.002010   0.053811
     52      -0.001221  -0.009068  -0.006649  -0.005465  -0.000740  -0.031995
     53      -0.012550  -0.016950  -0.009153  -0.007531  -0.000767  -0.034860
     54      -0.036296  -0.042542  -0.023501   0.005087   0.001856   0.051852
     55      -0.005119   0.006464   0.006067  -0.007625  -0.002788  -0.070385
     56       0.006621   0.020623   0.014136  -0.001458  -0.002144  -0.043912
     57       0.028401   0.029768   0.015180  -0.010690  -0.001393  -0.043835
     58      -0.045362  -0.056045  -0.031309   0.006516   0.002113   0.053648
     59       0.050466   0.058147   0.031834  -0.007740  -0.002308  -0.061922
     60       0.056377   0.071945   0.040554  -0.001841  -0.002051  -0.039134
     61       0.024128   0.044527   0.028111  -0.005967  -0.002832  -0.064469
     62      -0.026704  -0.021621  -0.009817   0.007304   0.001058   0.042425
     63       0.014785   0.053594   0.039074   0.003424   0.000349   0.028866
     64       0.007075   0.022480   0.017360  -0.001438  -0.000414  -0.007010
     65      -0.006830  -0.011516  -0.008747   0.005606   0.000407   0.022374
     66       0.009102   0.054375   0.045645   0.001921   0.001477   0.029140
     67       0.011286   0.006866  -0.000335  -0.000275  -0.000641   0.000936
     68       0.022854   0.014325   0.005373   0.001639   0.002362   0.042907
     69       0.022074   0.050405   0.036611   0.001784   0.001283   0.024109
     70      -0.011612  -0.016661  -0.010468   0.001945   0.001057   0.029301
     71      -0.018772   0.012728   0.022325   0.001483   0.003426   0.062234
     72      -0.011583  -0.048788  -0.037606  -0.004159  -0.001746  -0.043715
     73      -0.020529  -0.087225  -0.071239  -0.002981  -0.002874  -0.050275
     74       0.011739   0.018811   0.013245  -0.000446   0.000471   0.003708
     75      -0.000111  -0.061219  -0.056100   0.000022  -0.000862  -0.014069
     76       0.001021   0.052769   0.049394   0.003504   0.003449   0.059785
     77      -0.035311  -0.031818  -0.011404  -0.000750   0.000703  -0.001597
     78       0.047843  -0.003490  -0.032345   0.000452  -0.003348   0.023104
     79      -0.009812   0.026841   0.040575   0.001417   0.005134   0.011497
     80      -0.008149  -0.012485  -0.009883  -0.001110  -0.001691  -0.010052
     81       0.040841  -0.016862  -0.052254  -0.000339  -0.003115   0.026479
     82      -0.010893   0.000945   0.006413  -0.000138   0.003218   0.013981
     83       0.025610   0.016337  -0.005841   0.000833  -0.002246  -0.022505
     84       0.028122  -0.020992  -0.045030  -0.000488  -0.001450   0.025783
     85       0.013506  -0.005514  -0.023547  -0.000539  -0.002549   0.003827
     86      -0.022930  -0.018186   0.012808  -0.000151   0.005471  -0.040155
     87      -0.040383   0.000110   0.026333  -0.000348   0.001856  -0.027909
     88       0.056750  -0.028425  -0.076631  -0.000855  -0.003686   0.036104
     89       0.029473  -0.002259  -0.027048  -0.000042  -0.002062   0.013370
     90      -0.061383   0.016739   0.070691   0.000720   0.008350  -0.011261
     91      -0.033957   0.017407   0.044354   0.000298   0.001680  -0.036887
     92      -0.036389  -0.016517   0.025793  -0.000291   0.003899  -0.019732
     93      -0.054910  -0.023637   0.050607  -0.000397  -0.013333   0.013284
     94      -0.006343   0.007085   0.029289   0.000328  -0.013270  -0.016668
     95      -0.010252  -0.004345   0.014023   0.000026  -0.001209   0.000972
     96      -0.042073  -0.019812   0.058858  -0.000189  -0.014023   0.011861
     97       0.006557  -0.009990  -0.004460   0.000353  -0.000605  -0.014239
     98      -0.012897   0.011725   0.006606  -0.000160  -0.004497   0.004861
     99      -0.042308  -0.009559   0.051389  -0.000204  -0.006284   0.011287
    100      -0.003324   0.014740  -0.023830   0.000189   0.026293  -0.012576
    101       0.016381  -0.008805  -0.006842  -0.000236  -0.021277   0.018532
    102       0.048213   0.023198  -0.046282   0.000454   0.012676  -0.018761
    103       0.042901   0.011733  -0.055809   0.000229   0.009535  -0.008378
    104       0.055667   0.027051  -0.074399   0.000360   0.017388  -0.015747
    105       0.041122   0.029403  -0.068897   0.000081   0.022023  -0.001383
    106      -0.049790  -0.001168   0.043192  -0.000197  -0.002796   0.010788
    107      -0.016893  -0.028876   0.046038  -0.000297  -0.021772   0.020091
    108      -0.023985   0.040111  -0.027040  -0.000135  -0.026834   0.005643
    109      -0.011933  -0.008255   0.026642  -0.000133   0.022277   0.008919
    110       0.000576  -0.020083   0.030855  -0.000138   0.021443   0.004845
    111      -0.014617   0.044941  -0.046165  -0.000054  -0.048732   0.004151
    112       0.039133  -0.008275  -0.007890  -0.000015  -0.010816   0.005375
    113      -0.002980  -0.002177   0.005728  -0.000066   0.000747   0.001782
    114      -0.001514   0.037741  -0.044392  -0.000048  -0.038216   0.004388
    115      -0.031771   0.016439  -0.005563  -0.000017  -0.088487   0.004350
    116       0.003961   0.010109  -0.017077   0.000023   0.004488  -0.004085
    117       0.019945  -0.033106   0.021456   0.000115   0.031074  -0.006471
    118       0.011248   0.003001  -0.009619   0.000071  -0.001207  -0.000194
    119      -0.019361   0.071473  -0.073771  -0.000111  -0.071480   0.004975
    120       0.034085  -0.060675   0.057269  -0.000036   0.062178   0.002227
    121      -0.038212   0.008015   0.007180   0.000003  -0.037048  -0.000736
    122       0.020122  -0.045838   0.042541   0.000052   0.064446  -0.007530
    123       0.054555  -0.032788   0.014940  -0.000012  -0.010981   0.001758
    124      -0.018028   0.003365   0.003520   0.000020  -0.008745  -0.002789
    125      -0.003810  -0.024894   0.030122   0.000037  -0.002543  -0.004680
    126       0.046963  -0.039138   0.026063  -0.000006   0.004706   0.000843
    127       0.006073   0.007090  -0.008695  -0.000014   0.054671   0.001028
    128       0.001167  -0.001055   0.001627   0.000001   0.015068  -0.000593
    129       0.040557  -0.036444   0.024995  -0.000004   0.008891   0.001170
    130       0.006337  -0.001735  -0.000498  -0.000002   0.080621   0.001497
    131      -0.005479   0.012632  -0.012533  -0.000010   0.024399   0.002080
    132      -0.057786   0.046507  -0.030282  -0.000004  -0.051677  -0.000162
    133      -0.005333   0.001982  -0.000724   0.000043   0.027175  -0.000277
    134       0.054233  -0.042691   0.026191   0.000022   0.012166   0.001903
    135      -0.004916   0.007264  -0.005973  -0.000010   0.044505   0.000815
    136      -0.004474   0.000070   0.001002   0.000040   0.023430  -0.000352
    137       0.037229  -0.034683   0.024362   0.000077  -0.066811  -0.001130
    138       0.006856  -0.005826   0.003758   0.000003   0.006414   0.000064
    139       0.021881  -0.025047   0.019365   0.000032  -0.072005  -0.001505
    140       0.028671  -0.028441   0.020440   0.000088  -0.053266  -0.001230
    141       0.007723  -0.007594   0.005255   0.000009  -0.010927  -0.000223
    142       0.026718  -0.031345   0.024791   0.000020  -0.154103  -0.002876
    143       0.020845  -0.020003   0.013969   0.000094   0.006868  -0.000246
    144       0.042015  -0.043259   0.031660   0.000037  -0.101898  -0.002135
    145      -0.017521   0.016405  -0.011437  -0.000030   0.014361   0.000360
    146      -0.046267   0.043967  -0.030802   0.000073   0.041678   0.001107
    147      -0.053139   0.053177  -0.038378  -0.000031   0.090809   0.002088
    148      -0.028039   0.027654  -0.019804  -0.000053   0.061311   0.001108
    149      -0.015408   0.013981  -0.009300   0.000085   0.016161   0.000245
    150      -0.050409   0.024572  -0.007597   0.000015  -0.001551  -0.002492
    151       0.049973  -0.034654   0.019820  -0.000017   0.007972   0.001030
    152      -0.063701   0.053208  -0.035036  -0.000004  -0.008573  -0.000597
    153       0.002254   0.000994   0.000445  -0.049051  -0.000074  -0.005044
    154      -0.003580  -0.001425  -0.000584  -0.021873   0.000438   0.020054
    155      -0.002126  -0.000932  -0.000376   0.027947  -0.000046  -0.002897
    156       0.002782   0.001251   0.000555  -0.032222  -0.000380  -0.020631
    157      -0.004715  -0.002175  -0.000966   0.005982   0.000856   0.044146
    158      -0.002746  -0.001273  -0.000532   0.065142  -0.000128  -0.007192
    159      -0.002065  -0.001137  -0.000549   0.126261  -0.000289  -0.012265
    160       0.002649   0.000970   0.000300   0.132443  -0.000817  -0.036852
    161       0.002293   0.001197   0.000610  -0.092735  -0.000302  -0.020161
    162       0.002272   0.000875   0.000246   0.149514  -0.000752  -0.032633
    163      -0.001819  -0.000811  -0.000522   0.284881  -0.000778  -0.032920
    164      -0.002924  -0.001538  -0.000583  -0.159301   0.001201   0.059077
    165      -0.004528  -0.002122  -0.000984  -0.033435   0.001375   0.071646
    166       0.002207   0.001004   0.000430  -0.112292   0.000450   0.022990
    167       0.002023   0.001048   0.000465  -0.036378  -0.000104  -0.006189
    168       0.001535   0.000620   0.000221  -0.034356   0.000141   0.008887
    169       0.005983   0.002729   0.001180  -0.074125  -0.000659  -0.033350
    170       0.000055   0.000186   0.000078  -0.000639  -0.000046  -0.003300
    171      -0.007651  -0.003885  -0.001778   0.045110   0.001670   0.089819
    172      -0.002624  -0.001457  -0.000692   0.034576   0.000506   0.029107
    173       0.002153   0.001142   0.000508  -0.043474  -0.000114  -0.007108
    174       0.000994   0.000553   0.000344  -0.174807   0.000627   0.028523
    175       0.000159   0.000154   0.000146  -0.126444   0.000413   0.017497
    176      -0.002518  -0.001244  -0.000548   0.020524   0.000671   0.037055
    177       0.000339   0.000245   0.000208  -0.159303   0.000603   0.027229
    178      -0.000686  -0.000126   0.000099  -0.244739   0.001233   0.057330
    179      -0.000618  -0.000513  -0.000330   0.170648  -0.000476  -0.018712
    180       0.000415   0.000289   0.000232  -0.169076   0.000636   0.028708
    181      -0.002927  -0.001320  -0.000515  -0.102719   0.001050   0.051599
    182       0.000913   0.000409   0.000198  -0.006002  -0.000120  -0.005561
    183       0.003291   0.002983   0.001425  -0.104433  -0.000839  -0.055020
    184      -0.001668  -0.001625  -0.000616  -0.014206  -0.000242  -0.014111
    185      -0.007335  -0.004132  -0.001842   0.157504   0.000103   0.006295
    186      -0.000844  -0.000871  -0.000351  -0.074832  -0.000438  -0.026814
    187       0.011580   0.006177   0.002859  -0.222540  -0.000326  -0.020422
    188      -0.001785  -0.000395  -0.000169   0.091764  -0.000071  -0.005227
    189      -0.008385  -0.003344  -0.001179  -0.042785   0.000062  -0.007104
    190      -0.025164  -0.014845  -0.005884   0.054893   0.000984   0.044790
    191       0.014649   0.009572   0.003996  -0.035131  -0.000579  -0.031524
    192       0.006120  -0.001095  -0.000822   0.119704   0.000014   0.024692
    193      -0.005125  -0.002175  -0.000795  -0.055708   0.000554   0.021788
    194       0.002203   0.000682   0.000127   0.063764   0.000164   0.014044
    195       0.011943   0.007184   0.003014  -0.015100  -0.000979  -0.049745
    196      -0.012173  -0.009952  -0.004333   0.070044   0.001265   0.075790
    197       0.001284  -0.003719  -0.002028   0.145791   0.000879   0.069996
    198      -0.010016  -0.007847  -0.003222   0.010300   0.000484   0.027549
    199      -0.000061  -0.001854  -0.001016   0.086099   0.000404   0.032260
    200       0.012749   0.004083   0.001154   0.187149  -0.000099   0.020582
    201       0.000734  -0.005043  -0.002931   0.168491  -0.000451   0.018886
    202       0.027349   0.023305   0.010417  -0.097856   0.001193   0.017929
    203      -0.012426  -0.009330  -0.004166   0.057805   0.000431   0.034291
    204      -0.003734  -0.007306  -0.003745   0.123301  -0.001028  -0.013103
    205       0.000304  -0.001362  -0.000862  -0.007578  -0.001589  -0.064214
    206      -0.003527   0.004784   0.003030  -0.193672   0.000718  -0.012283
    207       0.040680   0.029590   0.012711  -0.012395   0.000923   0.022633
    208       0.018618   0.012425   0.004981  -0.061748  -0.000812  -0.048912
    209      -0.014658  -0.018744  -0.010126  -0.033305  -0.001243  -0.050786
    210       0.021375   0.008520   0.001789  -0.014299  -0.000017  -0.015058
    211       0.000822   0.004475   0.002690  -0.031273  -0.000510  -0.029439
    212      -0.004786  -0.003513  -0.001489  -0.022461  -0.000552  -0.020502
    213       0.041292   0.033966   0.015688   0.027207   0.001487   0.053158
    214      -0.028371  -0.022549  -0.010045   0.054185   0.001752   0.101259
    215       0.000024   0.001971   0.001451  -0.002406   0.000077   0.009198
    216      -0.077003  -0.059616  -0.026728  -0.022842  -0.003173  -0.124939
    217      -0.037373  -0.032221  -0.015052  -0.005579  -0.002211  -0.078985
    218      -0.011295  -0.008793  -0.003854   0.009345  -0.000834  -0.028895
    219      -0.045903  -0.035578  -0.015857  -0.001146  -0.001780  -0.062898
    220      -0.037597  -0.030816  -0.014004   0.008834  -0.001454  -0.043816
    221       0.070660   0.053891   0.024248   0.054592   0.002602   0.118276
    222      -0.030221  -0.021582  -0.009382  -0.020377  -0.001096  -0.051387
    223      -0.030214  -0.024846  -0.011315   0.003984  -0.001276  -0.040854
    224       0.095194   0.080975   0.037903   0.042651   0.005478   0.210461
    225      -0.109639  -0.086088  -0.038913  -0.065337  -0.004644  -0.163108
    226      -0.041803  -0.018478  -0.004789  -0.067623  -0.005409  -0.186856
    227      -0.028432  -0.017690  -0.006725  -0.023935  -0.003563  -0.124462
    228      -0.053230  -0.036353  -0.015055  -0.036043  -0.003339  -0.101615
    229       0.072425   0.052699   0.022484   0.043597   0.005779   0.190180
    230      -0.107851  -0.083830  -0.037566  -0.073558  -0.006572  -0.246339
    231      -0.044273  -0.044741  -0.022026   0.026138   0.001238   0.050731
    232       0.009402   0.022276   0.014555  -0.005616  -0.000831  -0.020676
    233      -0.016166  -0.037144  -0.024843  -0.027366   0.001540   0.004335
    234      -0.032330  -0.021728  -0.007338   0.016919  -0.000228   0.013153
    235      -0.005476   0.003327   0.004108   0.014592  -0.000122   0.005171
    236      -0.027477  -0.022617  -0.009479   0.002223  -0.000307  -0.016159
    237      -0.049698  -0.062527  -0.035364  -0.001614   0.002070   0.043993
    238       0.002000  -0.010566  -0.008454  -0.004384  -0.000805  -0.037634
    239      -0.016371  -0.027660  -0.016293  -0.012074  -0.000770  -0.046602
    240       0.113764   0.130826   0.070817  -0.030401  -0.006326  -0.183142
    241      -0.022871  -0.036879  -0.022249   0.002552   0.002191   0.046706
    242       0.008401   0.000762  -0.001249   0.003534   0.001562   0.038061
    243       0.021835   0.033406   0.019578  -0.011532  -0.002501  -0.064648
    244      -0.090057  -0.107038  -0.058946   0.016670   0.004145   0.113835
    245       0.104833   0.103923   0.053104  -0.016648  -0.002703  -0.091396
    246       0.034885   0.023468   0.008806  -0.008908   0.000090  -0.014563
    247      -0.081770  -0.114898  -0.066898   0.018695   0.006708   0.167173
    248       0.098936   0.122347   0.068498  -0.020749  -0.006505  -0.172026
    249       0.170763   0.197952   0.106104  -0.012778  -0.008030  -0.181873
    250      -0.072906  -0.058507  -0.023954   0.004099   0.002752   0.069707
    251      -0.053150  -0.034786  -0.010362   0.013523   0.004629   0.132137
    252       0.104021   0.113882   0.058802  -0.006487  -0.004883  -0.107649
    253       0.164026   0.192091   0.102312  -0.021182  -0.011164  -0.265676
    254      -0.059133  -0.074451  -0.042702   0.011861   0.002999   0.088458
    255       0.002599   0.051455   0.041354   0.004554   0.000469   0.035271
    256      -0.018532   0.013196   0.023959  -0.000477   0.001780   0.016127
    257      -0.013795  -0.009194  -0.009104   0.007395  -0.001050   0.018869
    258       0.016803   0.042431   0.022324   0.004171  -0.002523   0.001980
    259      -0.002165   0.006613   0.006983  -0.000429  -0.000690  -0.007556
    260      -0.019894  -0.026930  -0.013629   0.006211   0.001687   0.035759
    261       0.009892   0.066973   0.057626  -0.000444   0.001021   0.013173
    262       0.022301   0.019097   0.006735  -0.002032  -0.000695  -0.004839
    263       0.047463   0.031091   0.010561   0.000060   0.002619   0.045297
    264      -0.039547  -0.152416  -0.119718  -0.010228  -0.005831  -0.127197
    265      -0.001820  -0.020353  -0.018719   0.000975  -0.000352   0.002216
    266       0.012336  -0.036542  -0.039009  -0.004603  -0.003890  -0.079511
    267       0.001045  -0.048166  -0.042765  -0.005116  -0.002618  -0.061681
    268      -0.061031  -0.183906  -0.139930  -0.007865  -0.004833  -0.097484
    269       0.049250   0.058417   0.031908  -0.000101  -0.000200  -0.007723
    270      -0.042569  -0.079775  -0.052057  -0.004051  -0.001355  -0.034527
    271      -0.009329  -0.157331  -0.141742  -0.009286  -0.008988  -0.170017
    272       0.018817   0.044919   0.034284   0.001016   0.001801   0.029232
    273      -0.040630  -0.200159  -0.161961  -0.002665  -0.002858  -0.081778
    274      -0.016231  -0.020576  -0.010681   0.002202   0.001768   0.035164
    275      -0.091803  -0.162080  -0.091703  -0.003730   0.001752  -0.113518
    276      -0.033553  -0.120973  -0.088329  -0.000761   0.000897  -0.051613
    277       0.056103   0.235620   0.184983   0.007681   0.006120   0.181365
    278      -0.000156   0.028770   0.020425   0.000023  -0.001233   0.036517
    279       0.074993   0.021120  -0.023574   0.000562  -0.004523   0.024166
    280      -0.007958   0.029617   0.062425   0.000354   0.005057  -0.006704
    281      -0.039761  -0.040964  -0.017337  -0.001383  -0.000268  -0.013771
    282       0.047369   0.010656  -0.003605   0.000813  -0.003330   0.006305
    283      -0.011159   0.019478   0.026372   0.001225   0.005208   0.019851
    284       0.004967  -0.009992  -0.003037  -0.002884  -0.001740  -0.025365
    285       0.043273  -0.032581  -0.075185  -0.001099  -0.005492   0.016110
    286      -0.016997   0.002769   0.016208  -0.000070   0.004749   0.019542
    287       0.048382   0.041711   0.000550   0.002217  -0.003935  -0.023447
    288      -0.124934   0.025535   0.119955   0.000031   0.006866  -0.097982
    289      -0.005479  -0.015258  -0.009773  -0.000611   0.001162  -0.019208
    290       0.040505   0.005284  -0.036627  -0.000069  -0.005220   0.030820
    291      -0.055950  -0.015499   0.029209  -0.000719   0.004605  -0.038951
    292       0.100498  -0.068858  -0.138869  -0.001409  -0.002825   0.065988
    293       0.062000   0.003679  -0.050146   0.000227  -0.005186   0.036126
    294      -0.027250   0.024560   0.032594   0.000239  -0.001435  -0.019491
    295       0.137973  -0.032494  -0.156717  -0.001020  -0.011885   0.111966
    296       0.063893   0.008879  -0.051123   0.000204  -0.006562   0.043272
    297      -0.162643   0.071346   0.200448   0.002403   0.030078  -0.069853
    298      -0.023750   0.018935   0.023264   0.000383   0.015807  -0.051952
    299       0.052260  -0.070223  -0.080959  -0.001973  -0.028879   0.048857
    300      -0.091625   0.045022   0.108150   0.001510   0.026238  -0.036200
    301      -0.125524   0.052817   0.159102   0.001582   0.014484  -0.094336
    302      -0.129798   0.045830   0.142623   0.001603   0.038151  -0.088116
    303      -0.058406  -0.040738   0.046868  -0.000760  -0.016105   0.015553
    304       0.028894   0.026639   0.035892   0.001239  -0.013721  -0.009857
    305       0.005867  -0.022213   0.011442  -0.000041  -0.006746   0.009429
    306      -0.066037  -0.028631   0.028324  -0.000728  -0.006962   0.004327
    307      -0.030811  -0.001159   0.028200  -0.000201  -0.010613  -0.024036
    308       0.021171   0.004856   0.000311   0.000685  -0.001254   0.007641
    309      -0.044270  -0.018788   0.076288   0.000055  -0.018612   0.002373
    310       0.017321  -0.021561  -0.010307   0.000481  -0.003389  -0.014721
    311      -0.024135   0.024429   0.022120  -0.000144  -0.004217  -0.000334
    312       0.138048   0.060746  -0.154701   0.001147   0.038910  -0.053698
    313      -0.006570  -0.021342   0.022004  -0.000334  -0.025882   0.025499
    314       0.013168   0.015920  -0.033667   0.000126   0.016389  -0.007142
    315       0.041384   0.034350  -0.048136   0.000532   0.023841  -0.025640
    316       0.120239   0.014653  -0.120873   0.000515  -0.000510  -0.014622
    317       0.123591   0.052030  -0.146425   0.000813   0.029053  -0.035751
    318       0.080365   0.014354  -0.069798   0.000491   0.001222  -0.015889
    319       0.080674   0.036849  -0.114678   0.000670   0.036457  -0.034247
    320       0.085820   0.066616  -0.138540   0.000926   0.060994  -0.052237
    321       0.156151   0.067754  -0.214339   0.000545   0.078955  -0.022936
    322      -0.128494  -0.006532   0.112652  -0.000590  -0.094362   0.033426
    323       0.078432  -0.000730  -0.069247   0.000098   0.034553   0.000981
    324       0.096687   0.031952  -0.116041   0.000262   0.068399  -0.009065
    325      -0.052120  -0.018616   0.070632  -0.000294   0.006617   0.017745
    326      -0.175979  -0.072498   0.234759  -0.001009  -0.129669   0.056378
    327      -0.053788   0.047922  -0.010471  -0.000205  -0.029610   0.005447
    328      -0.044836   0.000399   0.049791  -0.000222   0.028987   0.006890
    329       0.022355  -0.025428   0.034924  -0.000125   0.057384  -0.000994
    330      -0.031699   0.029294  -0.000323  -0.000180   0.010391   0.002971
    331      -0.012026  -0.016004   0.020406  -0.000127  -0.000747   0.016262
    332       0.005833  -0.011589   0.019280  -0.000111   0.011395   0.002814
    333      -0.011180   0.055494  -0.067786   0.000048  -0.060235  -0.000897
    334       0.076487  -0.010874  -0.026473   0.000023  -0.006195   0.004350
    335      -0.010851  -0.006770   0.019445  -0.000125   0.005927   0.004561
    336       0.050560  -0.123443   0.106890   0.000299   0.135202  -0.019826
    337       0.035222  -0.022354   0.009345   0.000146   0.070363  -0.005151
    338       0.000535   0.016315  -0.022280   0.000006  -0.005618  -0.003328
    339       0.045329  -0.037177   0.013545   0.000146   0.062598  -0.007883
    340       0.040575   0.002274  -0.023051   0.000100   0.033582  -0.001280
    341      -0.019169   0.140202  -0.147811  -0.000225  -0.102986   0.013798
    342      -0.012981  -0.034834   0.039870   0.000081  -0.003617  -0.005365
    343       0.024024   0.007937  -0.021632   0.000076   0.007195   0.000040
    344      -0.076172   0.146145  -0.131035  -0.000307  -0.218632   0.017917
    345       0.067746  -0.178615   0.182657  -0.000014   0.216914  -0.001086
    346      -0.014303  -0.076425   0.096985   0.000005   0.143067  -0.003837
    347       0.006271   0.001992  -0.008275   0.000036   0.041679  -0.006654
    348       0.038493  -0.096956   0.098408  -0.000042   0.133080   0.002171
    349      -0.048828   0.075915  -0.068802   0.000009  -0.162972  -0.000002
    350       0.064084  -0.176615   0.178818   0.000083   0.253951  -0.013127
    351       0.070126  -0.026644   0.000902  -0.000005  -0.011614   0.001785
    352      -0.037209  -0.005917   0.022208   0.000019  -0.011465  -0.003386
    353      -0.029744  -0.029187   0.048817  -0.000001   0.016102  -0.002530
    354       0.061513  -0.017878  -0.006416   0.000002  -0.018447   0.001416
    355       0.013425  -0.006700  -0.001029   0.000061  -0.008288  -0.005920
    356       0.004766  -0.020094   0.020105   0.000047  -0.005715  -0.005101
    357       0.046334  -0.051390   0.040947   0.000010   0.014350  -0.001111
    358       0.020105   0.015046  -0.022290  -0.000033   0.071739   0.003434
    359       0.005204  -0.003791   0.003874   0.000003   0.025680  -0.000743
    360      -0.080666   0.064577  -0.041731  -0.000002  -0.088726  -0.000753
    361       0.011697  -0.010492   0.006734   0.000044   0.083267   0.000210
    362       0.223953  -0.179319   0.114040  -0.000001   0.193800   0.006071
    363      -0.210467   0.171047  -0.111047   0.000005  -0.195859  -0.003395
    364      -0.037000   0.019455  -0.008152   0.000091  -0.111303  -0.003468
    365      -0.017766   0.017618  -0.013655   0.000018  -0.037561   0.000824
    366      -0.001565   0.008868  -0.007797  -0.000019   0.068554   0.000665
    367      -0.002080  -0.000275   0.001367   0.000058   0.052725  -0.001149
    368       0.037215  -0.035615   0.025349   0.000090  -0.060818  -0.001456
    369       0.006089  -0.001608  -0.000047  -0.000008   0.048429   0.000658
    370      -0.034897   0.023002  -0.014005   0.000036  -0.003630   0.000098
    371       0.018919  -0.014033   0.009407   0.000069  -0.020855  -0.000902
    372       0.005777  -0.004512   0.002674   0.000001   0.014301   0.000191
    373       0.026863  -0.030312   0.023432   0.000039  -0.089514  -0.001796
    374       0.027201  -0.029067   0.021584   0.000088  -0.100081  -0.001996
    375      -0.027794   0.025716  -0.017812  -0.000006  -0.004959   0.000265
    376      -0.067154   0.068835  -0.050601  -0.000058   0.164451   0.003367
    377      -0.094901   0.090702  -0.063713   0.000041   0.077514   0.002269
    378       0.099456  -0.096643   0.068347   0.000060  -0.094478  -0.002695
    379      -0.024930   0.026161  -0.019586  -0.000066   0.091843   0.001748
    380      -0.069510   0.066527  -0.046787   0.000053   0.064608   0.001769
    381       0.105832  -0.111663   0.083237   0.000097  -0.326430  -0.006558
    382      -0.015816   0.014644  -0.010138  -0.000029   0.010337   0.000276
    383      -0.064595   0.061511  -0.043106   0.000088   0.046323   0.001363
    384      -0.012074   0.010907  -0.007345   0.000000  -0.015503  -0.000037
    385      -0.079326   0.082118  -0.060687  -0.000092   0.241820   0.004474
    386      -0.095988   0.093957  -0.066431   0.000024   0.139748   0.003149
    387      -0.127258   0.131355  -0.096747  -0.000094   0.334884   0.006729
    388      -0.036978   0.037211  -0.027008  -0.000063   0.095234   0.001741
    389       0.008006  -0.012401   0.011258   0.000135  -0.116900  -0.002129
    390      -0.105444   0.102595  -0.072322  -0.000057   0.097931   0.002847
    391      -0.043572   0.044689  -0.032863  -0.000091   0.138019   0.002528
    392      -0.005458   0.005429  -0.003913   0.000079   0.041316   0.000526
    393      -0.159282   0.103057  -0.052999   0.000030  -0.008022  -0.006137
    394       0.019220  -0.014626   0.009612  -0.000023  -0.031165  -0.000704
    395      -0.003773   0.008981  -0.008763  -0.000021  -0.033670   0.000919
    396      -0.063831   0.033206  -0.012537   0.000013   0.021424  -0.002116
    397       0.111428  -0.076676   0.043194  -0.000018   0.010830   0.002838
    398      -0.143719   0.109550  -0.066146   0.000004  -0.071535  -0.004882
    399      -0.040892   0.019816  -0.005274   0.000019  -0.034006  -0.003256
    400       0.087962  -0.061631   0.035732  -0.000025  -0.035274   0.001159
    401      -0.121770   0.096038  -0.060608   0.000015   0.037209  -0.001561
    402       0.004994   0.002199   0.000923  -0.100015   0.000086   0.004829
    403      -0.008468  -0.003717  -0.001598  -0.000865   0.001297   0.065271
    404      -0.005962  -0.002733  -0.001173   0.047498   0.000605   0.031349
    405       0.002515   0.001445   0.000669   0.034708  -0.001503  -0.081944
    406      -0.003764  -0.002502  -0.001284   0.166104   0.001218   0.074736
    407      -0.003353  -0.001485  -0.000476  -0.306279   0.002367   0.115152
                 90         91         92         93         94         95    
      0       0.034935  -0.063857   0.047214   0.020941  -0.033876   0.036743
      1       0.020933  -0.040641   0.032358   0.016813  -0.034972   0.043967
      2      -0.001650   0.003164  -0.002513  -0.001426   0.005304  -0.008777
      3      -0.000458  -0.006612   0.011568   0.011918  -0.030650   0.035709
      4       0.048516  -0.080414   0.052027   0.015459  -0.015640   0.019202
      5       0.005905  -0.006533  -0.000640  -0.006593   0.017438  -0.016218
      6       0.018043  -0.032603   0.022491   0.006513   0.007068  -0.020134
      7      -0.004068   0.007777  -0.004558   0.000644  -0.020358   0.039814
      8      -0.017202   0.023466  -0.011510   0.001782  -0.028297   0.046460
      9       0.018946  -0.030385   0.020812   0.008564  -0.014335   0.016567
     10       0.020713  -0.029699   0.017137   0.003022   0.005894  -0.009865
     11      -0.001832  -0.001272   0.003794   0.004820  -0.014964   0.016672
     12       0.026623  -0.043521   0.026438   0.005046   0.004118  -0.007971
     13      -0.036193   0.058117  -0.035367  -0.008098   0.000750   0.002920
     14      -0.009389   0.005859   0.005361   0.012092  -0.033506   0.037197
     15       0.016004  -0.012919  -0.002965  -0.011711   0.019574  -0.009356
     16      -0.042559   0.071288  -0.046522  -0.016240   0.033736  -0.048653
     17      -0.015861   0.017323  -0.002879   0.007079  -0.006784  -0.007956
     18      -0.024325   0.057425  -0.048808  -0.023634   0.025683  -0.014631
     19      -0.010162   0.022837  -0.022168  -0.016799   0.041882  -0.054052
     20      -0.008924   0.019257  -0.015693  -0.006103   0.007888  -0.012223
     21      -0.026995   0.061546  -0.047638  -0.014131  -0.001650   0.009689
     22       0.006614   0.006959  -0.022659  -0.021771   0.005616   0.023927
     23      -0.012676   0.015209   0.002605   0.017704  -0.008313  -0.029095
     24      -0.041905   0.068167  -0.031288   0.012316  -0.020101  -0.010242
     25      -0.027626  -0.002071   0.058627   0.079860  -0.077561  -0.006399
     26       0.014985  -0.002779  -0.019124  -0.024904   0.016369   0.017988
     27      -0.010711   0.011995  -0.005240  -0.000695   0.007831  -0.021058
     28       0.017775  -0.036784   0.028624   0.011493  -0.007398   0.003184
     29       0.031326  -0.071010   0.055998   0.019860  -0.010753   0.005500
     30       0.009238  -0.058590   0.074561   0.049933  -0.035752   0.001808
     31      -0.030901   0.026037   0.019333   0.043637  -0.030627  -0.019308
     32      -0.005993   0.037651  -0.046520  -0.028614   0.007550   0.022361
     33       0.010965   0.005021  -0.003762   0.010178  -0.006436  -0.008401
     34      -0.020265   0.012882   0.011261   0.016540  -0.006782  -0.004147
     35      -0.018960   0.010576   0.002912  -0.000447   0.003960   0.001676
     36       0.019653   0.008205  -0.024145  -0.006085  -0.007047   0.002318
     37       0.045340  -0.026799  -0.050768  -0.098324   0.095183   0.025589
     38       0.013033  -0.001184  -0.027451  -0.034737   0.020912   0.011165
     39       0.023695  -0.015470  -0.018948  -0.043914   0.049593   0.016187
     40       0.040953   0.045188  -0.098347  -0.034995  -0.037005   0.004006
     41       0.015850  -0.003937  -0.010287  -0.000854  -0.009805  -0.003592
     42      -0.020745  -0.009823   0.034047   0.023334  -0.010767  -0.004664
     43      -0.003893  -0.010840   0.012167  -0.000872   0.006346  -0.000221
     44       0.045916  -0.005136  -0.048970  -0.042285   0.019563   0.008073
     45      -0.012151  -0.017579   0.005992  -0.045579   0.058536   0.021088
     46       0.006462   0.033882  -0.034457   0.019298  -0.047341  -0.007050
     47      -0.040889  -0.005588   0.059278   0.053932  -0.031134  -0.016431
     48       0.012486  -0.001252  -0.018544  -0.043245   0.041429   0.014131
     49      -0.002260   0.007593   0.002146   0.025218  -0.029733  -0.009334
     50      -0.032246   0.034048   0.035984   0.064853  -0.041368  -0.016736
     51       0.003290   0.037037  -0.019681   0.016010  -0.021982  -0.004400
     52      -0.016460  -0.016276   0.039966   0.001456   0.050946   0.011238
     53      -0.026564  -0.016077   0.050218  -0.003717   0.057042   0.012163
     54       0.006741   0.035918  -0.027326   0.014175  -0.034177  -0.006962
     55       0.002844  -0.059325   0.004911  -0.064419   0.031298   0.011232
     56       0.016280  -0.052294  -0.019689  -0.073293   0.020691   0.011447
     57      -0.011775  -0.012719   0.019756   0.011894  -0.007522  -0.003956
     58       0.000146   0.036641  -0.010594   0.020125  -0.013403  -0.003500
     59      -0.004932  -0.042649   0.021684  -0.024766   0.029534   0.007898
     60       0.024491  -0.038427  -0.031307  -0.035585  -0.018147  -0.000757
     61       0.007421  -0.054835  -0.003606  -0.048526   0.009236   0.003817
     62       0.021183   0.016552  -0.049187  -0.011590  -0.045327  -0.007544
     63      -0.012182   0.010946  -0.006685  -0.006696  -0.017678  -0.003324
     64      -0.012429  -0.008924   0.010887  -0.015559   0.006386   0.002215
     65       0.036726   0.009121  -0.058607   0.004152  -0.058093  -0.012610
     66      -0.023619   0.020185   0.018353   0.003749   0.006618   0.002107
     67      -0.005902   0.000232   0.002736   0.008904  -0.007789  -0.003846
     68      -0.016649   0.060093   0.031254   0.101444  -0.009844  -0.011877
     69      -0.007039   0.026560   0.006137   0.043768  -0.018503  -0.008948
     70      -0.016742   0.023661   0.016031   0.014052   0.013379   0.003244
     71      -0.073818   0.051052   0.083922  -0.002193   0.079402   0.023292
     72       0.016111  -0.032041  -0.006483  -0.020350   0.007480   0.002529
     73       0.038737  -0.042916  -0.037786  -0.026287  -0.013415  -0.002084
     74      -0.006897   0.008903   0.012487   0.014143   0.005503   0.000059
     75       0.038983   0.003365  -0.030090   0.052404  -0.026195  -0.011541
     76      -0.042829   0.051514   0.043526   0.031640   0.017844   0.002790
     77      -0.015701  -0.010425   0.016906  -0.051639   0.027300   0.012191
     78      -0.023566   0.013446   0.005843   0.038155  -0.002467  -0.003909
     79       0.018777   0.038388   0.015310   0.045996   0.005397  -0.001502
     80      -0.012142  -0.025441  -0.002076  -0.053016   0.004438   0.005532
     81      -0.053685  -0.002989   0.022161  -0.022294   0.009992   0.003842
     82      -0.021838   0.015369   0.035138  -0.020990   0.029666   0.010212
     83       0.043095  -0.024290  -0.065920   0.029258  -0.086023  -0.027840
     84      -0.050053   0.006067   0.034981  -0.021657   0.034288   0.011403
     85      -0.027381  -0.022884  -0.005943  -0.036445  -0.026987  -0.006365
     86       0.095549   0.029315  -0.018906   0.088685   0.041719   0.008269
     87       0.039054  -0.010633  -0.019448  -0.003545  -0.003720  -0.000395
     88      -0.078879  -0.005635   0.035580  -0.041403   0.014842   0.006222
     89      -0.026230  -0.004552   0.004099  -0.008560  -0.005309  -0.001195
     90       0.046485   0.037019   0.023045   0.020945   0.045505   0.013479
     91       0.066357  -0.011267  -0.047732   0.030410  -0.040307  -0.013746
     92       0.050427   0.027907   0.011042   0.037955   0.048076   0.013236
     93      -0.031068  -0.003599   0.012146  -0.002661   0.031670   0.010411
     94       0.017882  -0.035642  -0.062394   0.034739  -0.042046  -0.014455
     95       0.002437   0.008300   0.009767   0.005533   0.026190   0.008192
     96      -0.039880  -0.028721  -0.017886  -0.003799  -0.007654  -0.002107
     97       0.054661   0.035638   0.005068   0.076057   0.073254   0.019090
     98      -0.023728  -0.017941  -0.002251  -0.044180  -0.037672  -0.008996
     99      -0.038516  -0.022636  -0.003021  -0.039065  -0.030278  -0.007293
    100       0.056962   0.066378   0.069616  -0.040303   0.019200   0.008333
    101      -0.062117  -0.051148  -0.042237   0.009845  -0.024027  -0.008490
    102       0.051941   0.021289  -0.000527   0.018545   0.002063  -0.000144
    103       0.036296   0.031472   0.020237   0.013578   0.022512   0.006270
    104       0.054914   0.040130   0.024951   0.006363   0.014273   0.004053
    105       0.014859   0.028235   0.040393  -0.058954  -0.035266  -0.008471
    106      -0.034735  -0.013713   0.011315  -0.059801  -0.042244  -0.010348
    107      -0.068561  -0.055535  -0.044261   0.011323  -0.015898  -0.005682
    108      -0.018913  -0.011162   0.001092  -0.032043  -0.025510  -0.005784
    109      -0.031435  -0.013854   0.008893  -0.060686  -0.056714  -0.015761
    110      -0.019879  -0.013760  -0.005842  -0.012265  -0.017866  -0.005691
    111      -0.016309  -0.022635  -0.027298   0.024939   0.007848   0.001630
    112      -0.037538  -0.059440  -0.075196   0.071115   0.002192  -0.003773
    113      -0.007465  -0.007520  -0.007556   0.006793   0.001794  -0.000086
    114      -0.020927  -0.030508  -0.037270   0.032719   0.000928  -0.001603
    115      -0.012937  -0.024987  -0.041611   0.078445   0.085380   0.026598
    116       0.015841   0.015030   0.013924  -0.008417   0.000235   0.000689
    117       0.025031   0.024034   0.019922  -0.003271   0.006102   0.001915
    118      -0.002366  -0.006766  -0.010041   0.011381   0.002884   0.000221
    119      -0.021815  -0.033423  -0.041904   0.041800   0.017855   0.004470
    120      -0.015128  -0.013792  -0.011598   0.002071  -0.019432  -0.007903
    121       0.012420   0.016951   0.016924  -0.002287   0.022876   0.008387
    122       0.030899   0.040998   0.049160  -0.048090  -0.014764  -0.002204
    123      -0.012164  -0.020674  -0.027592   0.033419   0.029371   0.010117
    124       0.017811   0.024788   0.029480  -0.026836  -0.002009   0.001089
    125       0.027414   0.036886   0.042363  -0.033298   0.013947   0.008691
    126      -0.006024  -0.009121  -0.011880   0.015124   0.010919   0.003086
    127      -0.007335   0.001148   0.014166  -0.052210  -0.084514  -0.028827
    128       0.003637   0.009313   0.016269  -0.031533  -0.028740  -0.007585
    129      -0.009864  -0.016914  -0.024551   0.039955   0.036691   0.010354
    130      -0.018421  -0.021438  -0.021966   0.017389  -0.005899  -0.004968
    131      -0.015583  -0.021474  -0.026184   0.030347   0.012111   0.001206
    132       0.007954   0.008566   0.007087  -0.000669   0.001791  -0.000084
    133      -0.002609  -0.003278  -0.003381   0.002959   0.001022   0.000148
    134      -0.015626  -0.025985  -0.036278   0.054039   0.044791   0.012192
    135      -0.009670  -0.010718  -0.010627   0.009246   0.005067   0.001175
    136      -0.002360  -0.004161  -0.005956   0.011269   0.020283   0.007711
    137       0.014149   0.015733   0.015833  -0.015263  -0.016352  -0.006016
    138      -0.001480  -0.002130  -0.002566   0.002819  -0.000241  -0.000638
    139       0.015892   0.016192   0.013667  -0.001234   0.031524   0.014278
    140       0.012869   0.014501   0.015046  -0.016001  -0.020179  -0.007691
    141       0.001948   0.001283   0.000217   0.003033   0.011581   0.005023
    142       0.035935   0.043441   0.047516  -0.055136  -0.073707  -0.027487
    143      -0.001299  -0.004212  -0.007712   0.019698   0.050444   0.020375
    144       0.023215   0.025396   0.024854  -0.020426  -0.009874  -0.002299
    145      -0.003262  -0.003081  -0.002593   0.001665   0.003822   0.001873
    146      -0.009308  -0.008273  -0.005848  -0.001065  -0.011327  -0.005017
    147      -0.020818  -0.021590  -0.019679   0.011425  -0.005716  -0.003569
    148      -0.012971  -0.013857  -0.013295   0.011133   0.009699   0.003459
    149      -0.002619  -0.002134  -0.001450   0.001692   0.007500   0.002914
    150       0.016777   0.025074   0.031232  -0.033877  -0.016618  -0.003811
    151      -0.007843  -0.011083  -0.013133   0.012802   0.005763   0.001446
    152       0.006829   0.012117   0.017218  -0.026273  -0.026236  -0.008166
    153      -0.004551   0.009167  -0.007612  -0.005346   0.013251  -0.013411
    154       0.014001  -0.017170   0.007444   0.000302  -0.001004   0.002403
    155      -0.002863   0.008016  -0.007961  -0.004694   0.010708  -0.016164
    156      -0.016572   0.028252  -0.019326  -0.007885   0.011096  -0.009145
    157       0.034183  -0.053894   0.032902   0.008259  -0.005048   0.005103
    158      -0.006707   0.019142  -0.020980  -0.016604   0.036176  -0.037944
    159      -0.008868   0.017193  -0.016442  -0.013509   0.045161  -0.065263
    160      -0.025923   0.034166  -0.017031  -0.000846  -0.017002   0.032034
    161      -0.018277   0.037978  -0.030439  -0.015197   0.010663   0.010514
    162      -0.022084   0.025041  -0.008151   0.005396  -0.017437   0.015940
    163      -0.022761   0.032358  -0.019586  -0.005263   0.008357  -0.014455
    164       0.045055  -0.072375   0.046732   0.014396  -0.015514   0.017084
    165       0.056507  -0.095974   0.065732   0.025034  -0.043882   0.058646
    166       0.018713  -0.038608   0.033711   0.019873  -0.023197   0.005984
    167      -0.005125   0.007588  -0.003396   0.000216   0.014878  -0.038013
    168       0.008503  -0.023170   0.024199   0.018475  -0.048514   0.061863
    169      -0.024601   0.029019  -0.006677   0.012844  -0.055605   0.076016
    170      -0.003178   0.006519  -0.004407  -0.000248  -0.013638   0.028571
    171       0.071840  -0.120232   0.077439   0.021002  -0.001028  -0.015331
    172       0.024437  -0.045358   0.033007   0.013984  -0.033815   0.052454
    173      -0.006023   0.009280  -0.004327   0.000645   0.005631  -0.018821
    174       0.020881  -0.034093   0.024685   0.012052  -0.023047   0.025881
    175       0.011796  -0.015345   0.008186   0.001232  -0.001955   0.007069
    176       0.030234  -0.053096   0.036367   0.011671   0.012600  -0.043890
    177       0.019721  -0.031096   0.021796   0.010788  -0.029087   0.041045
    178       0.041914  -0.063648   0.039774   0.010732   0.008712  -0.027089
    179      -0.011830   0.013494  -0.006464  -0.001145   0.005551  -0.013512
    180       0.020803  -0.032926   0.023222   0.011640  -0.031097   0.043415
    181       0.038858  -0.059127   0.034404   0.004001   0.034568  -0.062866
    182      -0.003761   0.002519   0.002828   0.008784  -0.044713   0.065915
    183      -0.049965   0.100417  -0.074301  -0.028226   0.038601  -0.039806
    184      -0.012663   0.038744  -0.046947  -0.040502   0.057465  -0.034108
    185       0.003838   0.015459  -0.036408  -0.038616   0.023585   0.032261
    186      -0.023336   0.050059  -0.044811  -0.029869   0.036988  -0.011838
    187      -0.016596   0.014738   0.007962   0.020943   0.016449  -0.089215
    188      -0.006031   0.022757  -0.026478  -0.017226   0.012873   0.000459
    189      -0.012564   0.047860  -0.049609  -0.023866  -0.013188   0.054444
    190       0.027908   0.025617  -0.094119  -0.099199   0.048739   0.075217
    191      -0.024246   0.011561   0.030054   0.049332  -0.021626  -0.059595
    192       0.034131  -0.091243   0.069207   0.012111   0.024011  -0.041022
    193       0.012116   0.005541  -0.027294  -0.031952   0.034188   0.000392
    194       0.014477  -0.040545   0.041327   0.027104  -0.029540   0.014764
    195      -0.037100   0.035768   0.007603   0.036688  -0.032927  -0.024414
    196       0.063906  -0.087563   0.020016  -0.043679   0.058656   0.003398
    197       0.069312  -0.142949   0.093983   0.007327   0.027947  -0.014259
    198       0.021438  -0.004996  -0.038603  -0.059385   0.065300  -0.010881
    199       0.032195  -0.073298   0.058710   0.023231  -0.014716   0.003605
    200       0.033134  -0.125987   0.138366   0.087691  -0.069290  -0.001619
    201       0.044081  -0.186803   0.201510   0.106692  -0.064676   0.011968
    202      -0.016759   0.117314  -0.122759  -0.052918   0.034879  -0.012749
    203       0.034349  -0.071643   0.047623   0.004453  -0.004757   0.034750
    204       0.018404  -0.143683   0.174977   0.103097  -0.066871   0.006656
    205      -0.035274  -0.020979   0.082599   0.076806  -0.047878  -0.016486
    206      -0.044068   0.207029  -0.229336  -0.125254   0.068739   0.012018
    207       0.000611   0.025895  -0.011014   0.022007  -0.018886  -0.018169
    208      -0.040955   0.039628   0.014334   0.040918  -0.016026  -0.030176
    209      -0.030353  -0.011623   0.047160   0.013979   0.036983  -0.026906
    210      -0.022005   0.001039   0.054530   0.062464  -0.015952  -0.039640
    211      -0.023433   0.032442  -0.003941   0.029957  -0.052020   0.016998
    212      -0.009561   0.007398  -0.009602  -0.017630   0.016137   0.005893
    213       0.024950   0.008659  -0.019972   0.017504  -0.042920  -0.005547
    214       0.081823  -0.069233  -0.064066  -0.172999   0.200642   0.044603
    215       0.011137  -0.001004  -0.027871  -0.039813   0.029531   0.012890
    216      -0.070065  -0.011695   0.101948   0.095521  -0.064916  -0.027315
    217      -0.036567  -0.040224   0.083933   0.027281   0.032497  -0.005443
    218      -0.012272  -0.020865   0.043827   0.033600  -0.015467  -0.013946
    219      -0.028857  -0.025844   0.058056   0.026133   0.003734  -0.004647
    220      -0.012784  -0.043358   0.051024  -0.007063   0.046965   0.003808
    221       0.080926  -0.044008  -0.060207  -0.117918   0.132940   0.035562
    222      -0.036429   0.022481   0.028466   0.063967  -0.074703  -0.018794
    223      -0.014649  -0.032375   0.045361   0.002063   0.030932   0.000624
    224       0.111594   0.053744  -0.190741  -0.102840  -0.015830   0.020764
    225      -0.072598  -0.029138   0.064037  -0.028885   0.064717   0.022919
    226      -0.070176  -0.028079   0.068996   0.022156   0.003304   0.003421
    227      -0.049838  -0.039889   0.088799   0.044366  -0.000973  -0.010677
    228      -0.025759  -0.043598   0.020409  -0.071374   0.090766   0.032385
    229       0.066581   0.079518  -0.107490   0.025434  -0.089738  -0.018248
    230      -0.122567  -0.037138   0.162756   0.092471  -0.016519  -0.018052
    231       0.020413  -0.020857  -0.012190  -0.067313   0.073441   0.020166
    232      -0.000297  -0.001078  -0.007591   0.016355  -0.047283  -0.012968
    233      -0.048461   0.079192   0.038077   0.117732  -0.072387  -0.022016
    234       0.017319  -0.043917  -0.009480  -0.095155   0.094489   0.027963
    235       0.010837  -0.011038  -0.003656   0.013156  -0.042413  -0.016630
    236      -0.021961  -0.005618   0.039123   0.020627  -0.008385  -0.010034
    237      -0.014630   0.050387   0.002417   0.046642  -0.034564  -0.010916
    238      -0.022036  -0.026305   0.063782  -0.003156   0.111757   0.025434
    239      -0.044196  -0.013583   0.085214   0.016687   0.094014   0.018012
    240      -0.031370  -0.096667   0.080082  -0.018541   0.049222   0.006859
    241      -0.012395   0.047129   0.012809   0.055170  -0.011162  -0.006892
    242      -0.002714   0.032151  -0.000236   0.033988  -0.010070  -0.003489
    243       0.000507  -0.038310  -0.001377  -0.029876  -0.013411  -0.001558
    244       0.010926   0.065750  -0.039191   0.017290  -0.027261  -0.004172
    245      -0.034113  -0.033924   0.081969   0.039960   0.052680   0.005122
    246      -0.026363   0.020173   0.044552   0.062730   0.000318  -0.006574
    247      -0.006357   0.127532  -0.016543   0.106239  -0.045993  -0.015847
    248      -0.009873  -0.122660   0.050286  -0.083802   0.075463   0.020456
    249       0.066269  -0.154060  -0.054382  -0.115654  -0.004447   0.006988
    250      -0.036743   0.054603   0.024315   0.030267  -0.001405  -0.003474
    251      -0.023923   0.091918  -0.010850   0.053603  -0.047016  -0.013040
    252       0.058163  -0.093995  -0.059642  -0.074032  -0.027198  -0.000194
    253       0.072669  -0.219512  -0.044108  -0.170525   0.029789   0.016366
    254       0.030667   0.055721  -0.070486   0.023765  -0.083833  -0.018281
    255      -0.012508   0.010349  -0.013444  -0.018041  -0.024246  -0.003897
    256      -0.030091   0.010613   0.034741  -0.020597   0.036859   0.012370
    257       0.049151  -0.007349  -0.091476  -0.017290  -0.095421  -0.021552
    258       0.019167  -0.027976  -0.060302  -0.046886  -0.062806  -0.012356
    259      -0.005120  -0.018649  -0.003395  -0.042466   0.006074   0.005799
    260       0.027845   0.019093  -0.044607  -0.005050  -0.031877  -0.003001
    261      -0.036540   0.003634   0.035285  -0.029776   0.034248   0.012112
    262      -0.014428   0.002831   0.018585   0.027856  -0.005863  -0.006697
    263      -0.022888   0.081033   0.048977   0.174827  -0.033799  -0.028212
    264       0.058643  -0.106247  -0.043582  -0.093005   0.014160   0.009603
    265       0.013563   0.003512  -0.016925   0.020509  -0.020897  -0.007536
    266       0.062305  -0.060996  -0.060458  -0.013767  -0.049333  -0.014623
    267       0.035373  -0.041953  -0.024925  -0.005962  -0.016618  -0.006131
    268       0.042445  -0.087225  -0.030033  -0.100067   0.039003   0.018759
    269       0.024462   0.010184  -0.021891   0.068960  -0.056571  -0.023119
    270      -0.006220  -0.035254   0.015271  -0.066910   0.051797   0.019881
    271       0.139460  -0.138267  -0.140727  -0.050141  -0.097273  -0.026210
    272      -0.023661   0.032663   0.030055   0.034848   0.011390   0.000267
    273       0.121606  -0.036655  -0.093246   0.059390  -0.049463  -0.018301
    274      -0.017808   0.033220   0.022161   0.028195   0.017238   0.003081
    275       0.144420  -0.058661  -0.094392  -0.010711  -0.045392  -0.011221
    276       0.103135  -0.002219  -0.064967   0.086160  -0.045569  -0.019527
    277      -0.194219   0.124846   0.164709   0.023051   0.085681   0.022229
    278      -0.081437  -0.005425   0.051961  -0.086541   0.046580   0.020231
    279      -0.020991   0.015948  -0.001715   0.062409  -0.014349  -0.009404
    280       0.053520   0.054609   0.015763   0.099851   0.036230   0.004478
    281      -0.010322  -0.026022   0.006925  -0.073938   0.022573   0.012771
    282       0.024532   0.026592  -0.018619   0.106132  -0.012015  -0.011151
    283      -0.006115   0.031051   0.028077   0.008961   0.010562   0.002451
    284       0.000977  -0.018539   0.009905  -0.032542   0.038888   0.014575
    285      -0.057411  -0.026768   0.007068  -0.046714  -0.004891   0.000871
    286      -0.023463   0.030332   0.053031  -0.012465   0.060342   0.019184
    287       0.058813  -0.035906  -0.110669   0.050499  -0.184335  -0.059898
    288       0.166871  -0.020704  -0.090089   0.046635  -0.047289  -0.015672
    289       0.028924  -0.002434  -0.012442   0.015216   0.003754   0.000343
    290      -0.074312  -0.026949   0.005839  -0.060742  -0.043672  -0.010200
    291       0.066597   0.007177  -0.009689   0.025011   0.038385   0.011054
    292      -0.111796   0.037220   0.095543  -0.006090   0.116750   0.035001
    293      -0.070018  -0.012807   0.010921  -0.031916  -0.024644  -0.006147
    294       0.014606  -0.035218  -0.039890  -0.035806  -0.065178  -0.017534
    295      -0.236954  -0.028059   0.087422  -0.144675  -0.008496   0.003936
    296      -0.092165  -0.024948   0.010798  -0.059915  -0.045193  -0.010913
    297       0.202761   0.095233   0.014920   0.089115   0.071504   0.018917
    298       0.114794   0.022206  -0.030493   0.056473  -0.010899  -0.006323
    299      -0.139740  -0.056342   0.003654  -0.048741  -0.002029   0.001606
    300       0.122401   0.079872   0.040398   0.044545   0.075359   0.021817
    301       0.210562   0.029330  -0.077475   0.116628  -0.027617  -0.013715
    302       0.242439   0.114615   0.021635   0.119100   0.099463   0.025719
    303      -0.035638   0.000761   0.020161   0.005229   0.054707   0.017207
    304      -0.002004  -0.067245  -0.103294   0.040755  -0.093399  -0.031455
    305      -0.018700  -0.004458  -0.002471   0.023742   0.034213   0.009359
    306       0.009068   0.045241   0.058774   0.010784   0.100351   0.031727
    307       0.035877  -0.016027  -0.038399   0.027057  -0.017818  -0.006107
    308       0.002064   0.014322   0.006851   0.031105   0.042855   0.011851
    309      -0.021845  -0.036521  -0.043517   0.031818  -0.001335  -0.001789
    310       0.066882   0.046429   0.000511   0.135904   0.127334   0.032215
    311      -0.025739  -0.034230  -0.013504  -0.084531  -0.090660  -0.022683
    312       0.164116   0.088820   0.023648   0.075643   0.054276   0.013332
    313      -0.079790  -0.057465  -0.041559   0.005627  -0.021869  -0.007673
    314       0.031762   0.037193   0.040779  -0.032944  -0.000327   0.001703
    315       0.073842   0.041729   0.022539  -0.007811  -0.004335  -0.000501
    316       0.051046   0.016353  -0.028578   0.108143   0.056435   0.011354
    317       0.113268   0.064500   0.019421   0.052662   0.036326   0.008439
    318       0.043719   0.005673  -0.030202   0.073086   0.024934   0.003768
    319       0.125109   0.099331   0.066949   0.020944   0.057139   0.017069
    320       0.179118   0.141131   0.106864  -0.019628   0.045320   0.015845
    321       0.102980   0.112592   0.113602  -0.091745  -0.037936  -0.008697
    322      -0.126174  -0.111754  -0.088014   0.011313  -0.027780  -0.007985
    323       0.009407   0.021024   0.024785  -0.024677  -0.020878  -0.006420
    324       0.047722   0.066349   0.082012  -0.101218  -0.060943  -0.015412
    325      -0.061150  -0.033177   0.001872  -0.080809  -0.073841  -0.019742
    326      -0.216516  -0.202623  -0.178815   0.080672  -0.014507  -0.007090
    327      -0.019496  -0.007699   0.012129  -0.057233  -0.038844  -0.008467
    328      -0.028611  -0.006721   0.027032  -0.101746  -0.081744  -0.021243
    329      -0.008321  -0.005520   0.006154  -0.040131  -0.045718  -0.013173
    330      -0.008079   0.013192   0.043067  -0.102240  -0.065060  -0.014502
    331      -0.044198  -0.018098   0.003449  -0.040927  -0.032988  -0.009077
    332      -0.019694  -0.025617  -0.027705   0.020078  -0.005436  -0.003635
    333       0.004536  -0.006642  -0.018740   0.036943   0.029681   0.008690
    334      -0.048333  -0.090696  -0.122787   0.122608  -0.012223  -0.013036
    335      -0.016434  -0.010507  -0.003847  -0.008627  -0.007846  -0.002409
    336       0.081326   0.095887   0.101685  -0.072127  -0.007353   0.000861
    337       0.014242   0.018852   0.026890  -0.046744  -0.054991  -0.017690
    338       0.012852   0.010752   0.008484  -0.001540   0.007039   0.002913
    339       0.024561   0.021801   0.019243  -0.016349  -0.027635  -0.009830
    340      -0.005612  -0.012570  -0.014009  -0.002920  -0.039407  -0.014610
    341      -0.064921  -0.084472  -0.091627   0.052743  -0.033536  -0.014842
    342       0.029392   0.032496   0.027557   0.007951   0.050107   0.017599
    343      -0.007290  -0.014671  -0.018612   0.012188  -0.013321  -0.005855
    344      -0.068143  -0.096015  -0.122134   0.145392   0.105348   0.030778
    345      -0.006716   0.011760   0.029473  -0.055537  -0.074627  -0.026376
    346       0.016043   0.039009   0.059453  -0.082898  -0.084226  -0.028887
    347       0.026390   0.033222   0.040591  -0.047984  -0.031483  -0.008583
    348      -0.019236  -0.012504  -0.004570  -0.016695  -0.055730  -0.021572
    349       0.016251   0.009925  -0.001328   0.036582   0.086395   0.031743
    350       0.048674   0.083052   0.114789  -0.143336  -0.101795  -0.030070
    351      -0.015429  -0.027197  -0.035416   0.037591   0.026356   0.009103
    352       0.023811   0.033342   0.037748  -0.025253   0.014930   0.007231
    353       0.024487   0.044633   0.059168  -0.064099  -0.031901  -0.008763
    354      -0.014886  -0.028947  -0.039029   0.043418   0.039888   0.015253
    355       0.024852   0.023573   0.020391  -0.000849   0.036454   0.014360
    356       0.026356   0.032097   0.035095  -0.024964   0.023255   0.012571
    357       0.005777   0.009788   0.013463  -0.017771  -0.008845  -0.001348
    358      -0.019698  -0.008249   0.012867  -0.086895  -0.161262  -0.055131
    359       0.005440   0.015984   0.029327  -0.061862  -0.067847  -0.019785
    360       0.016822   0.020258   0.020697  -0.016944  -0.013231  -0.004828
    361      -0.013157  -0.016133  -0.017185   0.017897   0.017781   0.006056
    362      -0.067799  -0.097541  -0.122551   0.160398   0.132608   0.038025
    363       0.049729   0.066932   0.078481  -0.091198  -0.077587  -0.024122
    364       0.034213   0.043048   0.048509  -0.052412  -0.034144  -0.008939
    365      -0.000767  -0.004325  -0.008931   0.017402   0.009990   0.001338
    366      -0.008910  -0.004042   0.003558  -0.022014  -0.026887  -0.007754
    367       0.001241   0.006795   0.014393  -0.031634  -0.033974  -0.009989
    368       0.015422   0.018233   0.019955  -0.023681  -0.030046  -0.011070
    369      -0.009002  -0.009038  -0.007607   0.003208   0.000349   0.000139
    370      -0.003301  -0.009925  -0.018232   0.038620   0.045959   0.014376
    371       0.010339   0.017440   0.025211  -0.043275  -0.052559  -0.017399
    372      -0.003037  -0.003639  -0.003613   0.001075  -0.012990  -0.006388
    373       0.019078   0.018614   0.014070   0.008942   0.081104   0.036142
    374       0.023648   0.028323   0.031371  -0.040264  -0.066016  -0.025757
    375       0.000751   0.003074   0.005838  -0.014388  -0.031404  -0.012302
    376      -0.037896  -0.042764  -0.043652   0.043236   0.052215   0.019695
    377      -0.017643  -0.014460  -0.008229  -0.011704  -0.052043  -0.022076
    378       0.021290   0.017268   0.009270   0.018643   0.085393   0.036417
    379      -0.021898  -0.027045  -0.030758   0.041479   0.074564   0.029783
    380      -0.014763  -0.013224  -0.009460  -0.002221  -0.022963  -0.010031
    381       0.075705   0.087302   0.091191  -0.095079  -0.112133  -0.041094
    382      -0.002349  -0.002091  -0.001641   0.000963   0.003606   0.001839
    383      -0.009799  -0.006525  -0.001060  -0.016022  -0.051226  -0.021451
    384       0.003092   0.004838   0.006501  -0.011306  -0.021730  -0.008482
    385      -0.053544  -0.060460  -0.061479   0.058961   0.057895   0.020275
    386      -0.030481  -0.029817  -0.025288   0.011705  -0.011337  -0.006485
    387      -0.075891  -0.084541  -0.084497   0.075245   0.057997   0.018629
    388      -0.020704  -0.022923  -0.022917   0.021527   0.022179   0.008020
    389       0.028245   0.035784   0.040912  -0.050694  -0.069334  -0.026352
    390      -0.022101  -0.017846  -0.009843  -0.015996  -0.072169  -0.030621
    391      -0.031056  -0.036175  -0.038428   0.042974   0.057850   0.021906
    392      -0.008668  -0.011168  -0.013274   0.021049   0.044052   0.017382
    393       0.043262   0.068096   0.089992  -0.116919  -0.083072  -0.022073
    394       0.008912   0.013079   0.017365  -0.027049  -0.021657  -0.005022
    395      -0.000984  -0.002861  -0.005045   0.007256   0.003722   0.000895
    396       0.011036   0.016633   0.019928  -0.015953  -0.003192  -0.000937
    397      -0.020453  -0.030587  -0.038500   0.044676   0.028630   0.007741
    398       0.044661   0.069706   0.093141  -0.131691  -0.104229  -0.027669
    399       0.026628   0.040011   0.051507  -0.065785  -0.041275  -0.009461
    400      -0.003491  -0.006835  -0.009118   0.007290   0.005405   0.002891
    401       0.008517   0.018794   0.029326  -0.046671  -0.049391  -0.016320
    402       0.004873  -0.016888   0.019768   0.014802  -0.032005   0.041399
    403       0.049582  -0.075156   0.044471   0.011839  -0.007363  -0.002698
    404       0.024074  -0.035651   0.019636   0.003550   0.007326  -0.021920
    405      -0.066887   0.118976  -0.081838  -0.020223  -0.179007   0.429706
    406       0.064714  -0.120546   0.081407   0.010987   0.282611  -0.632262
    407       0.086550  -0.131468   0.075610   0.002724   0.234197  -0.495635
                 96         97         98         99        100        101    
      0       0.003236   0.014164  -0.022154  -0.069959   0.147117   0.007490
      1       0.001485   0.010876  -0.017527  -0.052239   0.063136   0.006107
      2       0.000482   0.000006  -0.000387  -0.005370   0.063967  -0.000091
      3       0.003214   0.017608  -0.033122  -0.103763   0.094846   0.011508
      4      -0.000735  -0.004048   0.013542   0.044299   0.032899  -0.004948
      5      -0.003665  -0.015593   0.027412   0.078378   0.042886  -0.009682
      6       0.002514  -0.000131   0.009661   0.038424  -0.062196  -0.005727
      7      -0.003487  -0.000946  -0.005716  -0.015562  -0.124087   0.003711
      8      -0.000943   0.010380  -0.028267  -0.094925   0.113277   0.012705
      9       0.000998   0.005095  -0.007389  -0.018951  -0.020655   0.002606
     10      -0.000499  -0.006461   0.016524   0.059850  -0.161477  -0.007258
     11       0.002371   0.012612  -0.025398  -0.085566   0.189777   0.010532
     12      -0.000192  -0.004512   0.013213   0.055115  -0.227629  -0.004147
     13      -0.000418   0.001880  -0.006400  -0.018463  -0.058319   0.001266
     14       0.004367   0.021178  -0.034159  -0.088810  -0.140572   0.011655
     15      -0.006667  -0.020121   0.026662   0.073683  -0.046954  -0.006370
     16       0.000931  -0.005168   0.010408   0.026544   0.060500  -0.006452
     17       0.006348   0.015842  -0.016936  -0.034725  -0.123158   0.003113
     18      -0.006473  -0.017066   0.017438   0.041116  -0.005167  -0.004404
     19      -0.001401  -0.012070   0.019747   0.056728   0.011446  -0.004552
     20       0.001109   0.002066  -0.000243   0.007504  -0.069270   0.001516
     21      -0.000510   0.005221  -0.013933  -0.041275  -0.006375   0.009393
     22      -0.008013  -0.006702  -0.010993  -0.043768  -0.008870   0.011183
     23       0.012564   0.020001  -0.002892   0.018079  -0.026868   0.001235
     24       0.013216   0.028791  -0.022246  -0.041924  -0.022226   0.006508
     25       0.033124   0.058218  -0.019438  -0.004289   0.012190  -0.010683
     26      -0.012235  -0.021223   0.008336   0.004597   0.015274   0.005243
     27       0.004210   0.009664  -0.010950  -0.023815  -0.031577   0.004511
     28       0.000925  -0.002053   0.009667   0.029402   0.020400  -0.006177
     29       0.000927  -0.002764   0.010425   0.030497   0.019898  -0.006622
     30       0.011328   0.014896   0.000751   0.013468   0.028770  -0.005679
     31       0.016027   0.020567   0.002312   0.028311   0.004028  -0.000871
     32      -0.007761  -0.006308  -0.008800  -0.037036   0.001622   0.004124
     33       0.003781   0.001168   0.009705   0.042871   0.009407   0.021876
     34       0.001995  -0.001040   0.002992   0.003144   0.004288  -0.003719
     35      -0.002122  -0.001952  -0.005065  -0.026352  -0.004674  -0.015992
     36       0.003771   0.009666  -0.004438  -0.000759   0.002866  -0.000438
     37      -0.046417  -0.078624   0.019063  -0.019580  -0.012407   0.020759
     38      -0.008993  -0.007291  -0.009437  -0.044296  -0.011190  -0.019264
     39      -0.027347  -0.050580   0.011468  -0.028470  -0.006980  -0.001474
     40       0.028289   0.079921  -0.038986  -0.003782   0.000960   0.000310
     41       0.006910   0.013863  -0.000521   0.021311   0.004501   0.006201
     42       0.004003   0.003166   0.002457   0.010202   0.002294   0.002393
     43      -0.002987  -0.005995   0.003157   0.005533   0.000287   0.003598
     44      -0.007104  -0.006701   0.001149   0.004622   0.000257   0.006004
     45      -0.030789  -0.047993   0.000650  -0.055388  -0.013960  -0.009612
     46       0.023926   0.041484  -0.011051  -0.004820   0.002114  -0.020288
     47       0.014498   0.016999   0.004998   0.036029   0.008011   0.008086
     48      -0.017714  -0.016599  -0.006667  -0.009317  -0.004127   0.028847
     49       0.013719   0.016177   0.002495   0.010259   0.003864  -0.011398
     50       0.018918   0.029694  -0.003661   0.048921   0.012118   0.045278
     51       0.010243   0.015282  -0.002353  -0.001415   0.000459  -0.011458
     52      -0.037573  -0.093247   0.031393  -0.061615  -0.014866  -0.039221
     53      -0.035171  -0.069370   0.015217  -0.025216  -0.007584   0.022435
     54       0.019484   0.038094  -0.009656   0.010362   0.003506  -0.011489
     55       0.000331   0.045831  -0.030508   0.027395   0.004632   0.008507
     56       0.006470   0.054410  -0.030595   0.011228   0.002135  -0.022584
     57       0.004326   0.008742  -0.001789   0.014890   0.003446   0.012801
     58       0.003951   0.001257   0.001612   0.000070   0.000317  -0.000287
     59      -0.013516  -0.019669   0.002581  -0.013144  -0.003482  -0.008768
     60       0.017106   0.040157  -0.009954  -0.000013   0.001366  -0.034429
     61       0.006688   0.033902  -0.014688   0.027455   0.005558   0.035507
     62       0.031102   0.064954  -0.015183   0.014972   0.005304  -0.021642
     63       0.014187   0.029611  -0.007621   0.018348   0.005245   0.043504
     64       0.001805   0.011397  -0.005208   0.011078   0.002815   0.036953
     65       0.031555   0.049674  -0.003992   0.008240   0.003674  -0.044455
     66      -0.001826   0.003862  -0.005019  -0.002026  -0.000439  -0.014057
     67       0.000817  -0.014422   0.010662   0.007055   0.002041   0.063075
     68      -0.023750  -0.108046   0.049329  -0.028338  -0.007181   0.028531
     69      -0.004587  -0.049701   0.031198  -0.019093  -0.004386  -0.007033
     70      -0.008357  -0.006466  -0.007211  -0.007111  -0.002025  -0.024668
     71      -0.027636   0.026013  -0.053483   0.011851   0.001528  -0.002806
     72      -0.001093   0.002593  -0.001787   0.002924   0.000521   0.012246
     73       0.009419   0.014801  -0.000258   0.001909   0.000647  -0.008508
     74      -0.005872  -0.014286   0.003355  -0.000525  -0.000271   0.015957
     75      -0.007714  -0.063498   0.032177  -0.027446  -0.006726  -0.029734
     76      -0.013796  -0.027538   0.007568  -0.018481  -0.004845  -0.044268
     77       0.005097   0.055175  -0.025270   0.012485   0.002937  -0.024585
     78      -0.010905  -0.039606   0.003220  -0.005333  -0.001500   0.042220
     79      -0.011812  -0.032914   0.020520  -0.020039  -0.005223  -0.065671
     80       0.013791   0.051167  -0.017373   0.017323   0.004563   0.013187
     81       0.000901   0.010579  -0.002159  -0.000421  -0.000189  -0.016397
     82      -0.002783   0.030842  -0.011286   0.003388   0.000507  -0.048649
     83       0.019119  -0.075515   0.081551  -0.040839  -0.008851  -0.052001
     84      -0.006837   0.029626  -0.026214   0.009916   0.001901  -0.016250
     85       0.017613  -0.000229   0.023706  -0.003894  -0.000155   0.026904
     86      -0.039380  -0.012344  -0.064846   0.021145   0.003471   0.023671
     87       0.002369   0.008322  -0.007080   0.006410   0.001630   0.019391
     88       0.003910   0.023437  -0.009166   0.007196   0.001795   0.012850
     89       0.002622  -0.002673   0.005780  -0.002949  -0.000636  -0.007218
     90      -0.014452   0.029596  -0.025269   0.006584   0.000932  -0.048556
     91       0.004508  -0.039475   0.020360  -0.006674  -0.001198   0.044196
     92      -0.018967   0.022526  -0.038361   0.017854   0.003719   0.036873
     93       0.001110   0.026859  -0.013494   0.008760   0.002175   0.035878
     94       0.005997  -0.045127   0.018665  -0.007416  -0.001368   0.064270
     95      -0.004063   0.021646  -0.013683   0.007193   0.001649   0.011610
     96       0.001675  -0.004226  -0.000448  -0.001175  -0.000384  -0.013082
     97      -0.037349   0.022276  -0.069482   0.022372   0.003824  -0.001745
     98       0.032866  -0.004459   0.054263  -0.012974  -0.001480   0.066417
     99       0.020986  -0.002191   0.042846  -0.013517  -0.002285  -0.011156
    100       0.020764   0.044336   0.061361  -0.014051  -0.001699  -0.015176
    101      -0.008420  -0.035301  -0.034789   0.004967   0.000007  -0.019815
    102      -0.003456  -0.003978  -0.000449   0.000408   0.000121   0.014266
    103      -0.007580   0.011126  -0.009236   0.002749   0.000393  -0.018034
    104      -0.002175   0.008492  -0.000133   0.000694   0.000187  -0.002624
    105       0.024544  -0.005822   0.048184  -0.016909  -0.003154  -0.033859
    106       0.031449  -0.009933   0.048025  -0.015569  -0.002677   0.000145
    107      -0.010713  -0.015288  -0.008682  -0.001467  -0.000885  -0.047666
    108       0.036114  -0.019988   0.019182  -0.006982  -0.001245   0.039192
    109       0.011529  -0.018559   0.036331  -0.013779  -0.002679  -0.034332
    110      -0.016793  -0.000027   0.004704  -0.002427  -0.000610  -0.048419
    111      -0.004665  -0.001727  -0.008535   0.001886   0.000185  -0.013874
    112      -0.046859  -0.042615  -0.111501   0.030703   0.004691   0.035607
    113      -0.021171   0.015109   0.011349  -0.003214  -0.000594  -0.058199
    114      -0.020617  -0.016014  -0.041722   0.010815   0.001512  -0.010630
    115       0.025696   0.071558   0.085545  -0.020706  -0.002785  -0.019210
    116       0.007577   0.001143   0.006165  -0.000951   0.000007   0.028284
    117       0.000371   0.002694  -0.003825   0.001842   0.000418   0.016012
    118      -0.004803  -0.003191  -0.010854   0.003139   0.000514   0.010634
    119      -0.005756   0.002335  -0.009609   0.003152   0.000546   0.007965
    120      -0.038380  -0.017305  -0.045557   0.011459   0.001516  -0.037943
    121       0.015856   0.037242   0.061305  -0.015724  -0.002241  -0.020929
    122       0.028029  -0.002561   0.024181  -0.006269  -0.000816   0.047110
    123       0.051920  -0.016770  -0.016812   0.004008   0.000536   0.034288
    124       0.020114   0.011125   0.036011  -0.009642  -0.001405   0.004855
    125       0.091396  -0.010236   0.031728  -0.009405  -0.001450   0.058890
    126      -0.001311   0.007699   0.004304  -0.000817  -0.000089  -0.020316
    127      -0.072941  -0.064336  -0.107888   0.026763   0.003591  -0.046386
    128       0.037217  -0.060369  -0.066466   0.015471   0.001965   0.033066
    129      -0.023318   0.057830   0.066110  -0.015545  -0.001998  -0.020277
    130      -0.087186   0.049791   0.044642  -0.009909  -0.001178   0.003508
    131      -0.063770   0.051277   0.046506  -0.010464  -0.001286  -0.026295
    132      -0.024868   0.023377   0.023712  -0.005586  -0.000741  -0.035128
    133      -0.000975   0.000502   0.001387  -0.000225   0.000011   0.033141
    134      -0.033733   0.069513   0.075019  -0.017426  -0.002205  -0.029181
    135      -0.009662   0.013314   0.018918  -0.004742  -0.000650   0.036467
    136       0.046053  -0.007211   0.003613  -0.001277  -0.000203   0.044204
    137      -0.027437  -0.000221  -0.011458   0.003228   0.000490  -0.056644
    138      -0.017767   0.015120   0.022871  -0.005857  -0.000819   0.062946
    139       0.128544  -0.047065  -0.034416   0.007258   0.000784  -0.050995
    140      -0.042323   0.008548   0.004877  -0.001096  -0.000121   0.022551
    141       0.044818  -0.019601  -0.020740   0.004958   0.000641  -0.046019
    142      -0.162180   0.035994   0.020718  -0.004216  -0.000448   0.052187
    143       0.152536  -0.044699  -0.024733   0.004510   0.000383  -0.016000
    144       0.014425  -0.017622  -0.020122   0.004751   0.000603  -0.026943
    145       0.018927  -0.010331  -0.012080   0.002976   0.000390  -0.026091
    146      -0.034007   0.007379  -0.000113   0.000270   0.000077  -0.011896
    147      -0.045267   0.017677   0.007843  -0.001153  -0.000042  -0.018005
    148       0.012709   0.001873   0.007429  -0.001975  -0.000294   0.024567
    149       0.024089  -0.003863   0.006412  -0.002374  -0.000429   0.040472
    150       0.020612  -0.019567  -0.012186   0.002386   0.000244   0.013670
    151      -0.004641   0.004376   0.001683  -0.000186  -0.000001  -0.004001
    152      -0.006786  -0.024537  -0.032281   0.007695   0.000991  -0.006198
    153      -0.002477  -0.011645   0.021029   0.059286   0.043336  -0.008099
    154      -0.000061   0.001987  -0.009153  -0.040954   0.166980   0.004091
    155       0.000838   0.001141  -0.001777   0.003363  -0.171060   0.000893
    156      -0.002191  -0.007271   0.006841   0.003799   0.186290  -0.002964
    157      -0.000317  -0.002993   0.008036   0.021042   0.093943  -0.003184
    158      -0.005134  -0.023049   0.037874   0.104737   0.054471  -0.014257
    159       0.000208  -0.011748   0.020331   0.046668   0.167701  -0.009532
    160      -0.002420  -0.000369  -0.003166  -0.012345   0.029062   0.001687
    161      -0.009390  -0.026245   0.036610   0.092619   0.133154  -0.012830
    162       0.003785   0.015019  -0.020661  -0.040347  -0.271939   0.007044
    163       0.001436   0.002222  -0.000791   0.005482  -0.093442   0.000553
    164       0.000665   0.002654  -0.000806   0.009093  -0.151960   0.000458
    165      -0.000436   0.004616  -0.005870  -0.025943   0.236335   0.002597
    166       0.009742   0.030412  -0.048467  -0.145767   0.110798   0.015653
    167       0.006621   0.014523  -0.023478  -0.074768   0.090100   0.007030
    168       0.002756   0.020597  -0.039024  -0.122121   0.124828   0.014012
    169       0.002446   0.025494  -0.051554  -0.156000   0.018663   0.018722
    170      -0.003212  -0.003833   0.001559  -0.004175   0.107415   0.000394
    171       0.003462  -0.000056   0.012781   0.040865   0.119484  -0.006055
    172      -0.002603  -0.001162   0.003353   0.012893   0.010705  -0.000750
    173       0.004384   0.011226  -0.019787  -0.065489   0.104921   0.006250
    174       0.002317   0.011494  -0.019269  -0.055207   0.001265   0.007308
    175      -0.002100  -0.006316   0.011420   0.041564  -0.163991  -0.004390
    176       0.008354   0.012814  -0.008126  -0.022996   0.201862   0.000529
    177       0.000127   0.008624  -0.017920  -0.053244  -0.005194   0.007834
    178       0.003581   0.000007   0.012929   0.053305  -0.127338  -0.007290
    179       0.002445   0.005865  -0.009695  -0.035595   0.153515   0.003238
    180       0.000323   0.009725  -0.019924  -0.059216  -0.002872   0.008630
    181       0.002529  -0.012417   0.040002   0.138078  -0.168623  -0.018901
    182       0.000767   0.020486  -0.048315  -0.159736   0.215126   0.021596
    183      -0.004367  -0.018258   0.026410   0.069450   0.023705  -0.010019
    184      -0.014534  -0.037184   0.034697   0.077935   0.005276  -0.009175
    185      -0.019710  -0.034616   0.016676   0.022465  -0.097685  -0.001865
    186      -0.013269  -0.032954   0.028996   0.058885  -0.014944  -0.012886
    187       0.021072   0.031195  -0.007023   0.015509   0.029859   0.002832
    188      -0.004923  -0.008728   0.006081   0.017556  -0.072457   0.001397
    189      -0.008737  -0.002088  -0.023626  -0.087451   0.031602   0.015458
    190      -0.037655  -0.043543  -0.025033  -0.130603  -0.030738   0.031402
    191       0.025725   0.035426   0.005307   0.063629  -0.027552  -0.008138
    192       0.001058  -0.004559   0.008538   0.026194  -0.031240  -0.006101
    193      -0.015316  -0.033250   0.024428   0.045870   0.023595  -0.000158
    194       0.006888   0.012056  -0.001818   0.005218   0.019248  -0.003995
    195       0.022439   0.044270  -0.027636  -0.042763  -0.034042   0.001941
    196      -0.027506  -0.057840   0.039173   0.068674   0.024318  -0.003992
    197      -0.011446  -0.034188   0.036977   0.085730   0.021679  -0.012896
    198      -0.022687  -0.039754   0.010736  -0.003863  -0.026150   0.010213
    199       0.003432   0.002016   0.009328   0.032511   0.020290  -0.009421
    200       0.026565   0.043238  -0.006895   0.021319   0.015773  -0.017192
    201       0.014445   0.007559   0.023381   0.068070   0.081124  -0.031428
    202      -0.008322  -0.013532   0.004122   0.017735  -0.033061   0.045877
    203      -0.011185  -0.023388   0.015368   0.016973   0.048067  -0.009946
    204       0.018562   0.019335   0.009814   0.034499   0.063915  -0.032269
    205       0.019441   0.021308   0.006176   0.028964   0.022526  -0.022044
    206      -0.022911  -0.018315  -0.028558  -0.098818  -0.070250   0.043722
    207       0.011978   0.014293   0.007764   0.049921   0.005807   0.015974
    208       0.011349   0.005734   0.014982   0.052926   0.000107   0.000636
    209      -0.014547  -0.046038   0.038947   0.080865   0.000721   0.021619
    210       0.009828  -0.009823   0.042198   0.145389   0.023023   0.052974
    211       0.018418   0.041131  -0.027373  -0.053855   0.013768  -0.015569
    212      -0.007282  -0.007858  -0.007663  -0.042836  -0.010601  -0.022039
    213       0.023534   0.048587  -0.012714   0.029102   0.013041   0.006272
    214      -0.104066  -0.200150   0.066827  -0.016992  -0.023863   0.049054
    215      -0.013822  -0.017089  -0.007148  -0.051297  -0.013533  -0.020816
    216       0.031375   0.045547   0.000693   0.058350   0.013921   0.009947
    217      -0.023166  -0.065665   0.034656   0.017361   0.000032   0.009166
    218       0.007356   0.002574   0.014085   0.051510   0.010137   0.014899
    219      -0.005205  -0.019956   0.013483   0.014097   0.001781   0.005664
    220      -0.027757  -0.063832   0.027344   0.004462  -0.002968   0.008952
    221      -0.072077  -0.140123   0.041610  -0.047471  -0.016216   0.004289
    222       0.039894   0.076486  -0.021280   0.030349   0.010194  -0.000404
    223      -0.018882  -0.045732   0.021138   0.007437  -0.001239   0.007158
    224       0.022203   0.085881  -0.051878  -0.027563  -0.002351  -0.006456
    225      -0.034643  -0.050651  -0.007722  -0.089121  -0.022563  -0.027254
    226      -0.008123  -0.028108   0.005058  -0.082304  -0.017523  -0.083343
    227      -0.004761  -0.029287   0.022458   0.007371   0.000844  -0.022605
    228      -0.047763  -0.076180   0.002217  -0.098238  -0.025058  -0.039171
    229       0.049461   0.092084  -0.018559   0.063895   0.019508   0.030514
    230       0.001091  -0.019863   0.015447  -0.004184  -0.001821  -0.024693
    231      -0.031269  -0.032032  -0.006559   0.002815  -0.003956   0.057306
    232       0.029699   0.061185  -0.014722   0.042422   0.011294   0.016929
    233       0.020473  -0.004857   0.019439  -0.016792   0.001489  -0.044325
    234      -0.037718  -0.027901  -0.017728   0.008133  -0.003469   0.091592
    235       0.029697   0.062518  -0.010620   0.066951   0.014707   0.021669
    236       0.011858   0.043527  -0.017991   0.088785   0.017758   0.106870
    237       0.014351   0.018722  -0.001587   0.018182   0.004914   0.016387
    238      -0.085844  -0.224172   0.079408  -0.147897  -0.036045  -0.070231
    239      -0.069474  -0.169452   0.053977  -0.078538  -0.020873   0.017482
    240      -0.023176  -0.032666   0.003541   0.021184   0.002450   0.056582
    241      -0.008621  -0.050905   0.026380  -0.017721  -0.003821   0.011547
    242      -0.006386  -0.043805   0.024552  -0.037167  -0.007248  -0.029041
    243       0.022283   0.078947  -0.033844   0.047750   0.010827   0.010888
    244       0.013380   0.023869  -0.006308  -0.003618   0.000233  -0.022847
    245      -0.049919  -0.147032   0.058139  -0.058284  -0.014405   0.017029
    246      -0.018200  -0.078699   0.037947  -0.027376  -0.006030   0.013330
    247      -0.002861  -0.073893   0.046085  -0.047459  -0.008830  -0.018458
    248      -0.024935  -0.005473  -0.016298   0.007045  -0.000767   0.013309
    249       0.020812   0.060004  -0.013963  -0.014884  -0.001571  -0.097140
    250       0.000626   0.005963  -0.006803   0.038925   0.007848   0.104324
    251       0.019232   0.015121   0.004798   0.014097   0.005341   0.058030
    252       0.028012   0.066964  -0.014745  -0.004937   0.000921  -0.087256
    253       0.014636   0.079029  -0.030232   0.011041   0.002122  -0.070684
    254       0.046235   0.077541  -0.010052   0.019239   0.007415  -0.034068
    255       0.022521   0.053827  -0.015635   0.030430   0.008191   0.048616
    256      -0.010801   0.012597  -0.018313  -0.013586  -0.003632  -0.066672
    257       0.059468   0.102394  -0.012081   0.054973   0.015372   0.050717
    258       0.049427   0.098448  -0.019550   0.065945   0.017922   0.141721
    259       0.009938   0.044506  -0.020174   0.011556   0.003701   0.015340
    260       0.020587   0.048720  -0.014715  -0.018977  -0.002671  -0.126763
    261      -0.004423   0.036321  -0.031666   0.013189   0.002917   0.003119
    262      -0.008069  -0.057240   0.034571  -0.000101   0.000145   0.104588
    263      -0.039915  -0.233249   0.128599  -0.058088  -0.014362   0.107360
    264       0.013391   0.068977  -0.033216   0.032559   0.007766   0.045766
    265       0.001393  -0.028167   0.021705  -0.017077  -0.003929  -0.028612
    266       0.019347  -0.014013   0.035976   0.003825   0.001780   0.051881
    267       0.003097  -0.023852   0.023636  -0.004053  -0.000823   0.026247
    268       0.007839   0.098667  -0.065407   0.035798   0.008103   0.005637
    269       0.001656  -0.093903   0.073149  -0.026348  -0.005641   0.034027
    270      -0.004183   0.068680  -0.055738   0.023214   0.004847  -0.005306
    271       0.042738  -0.005158   0.058199   0.002072   0.002145   0.046698
    272      -0.012908  -0.030832   0.006673  -0.007080  -0.002022   0.008513
    273      -0.005645  -0.079650   0.041983  -0.040428  -0.010055  -0.073132
    274      -0.015077  -0.026521   0.000396  -0.019361  -0.005283  -0.051655
    275       0.016450  -0.004608   0.038921  -0.026811  -0.006230  -0.134436
    276      -0.012529  -0.103951   0.057455  -0.049458  -0.012289  -0.083676
    277      -0.031062   0.002005  -0.035804   0.007771   0.001090   0.039560
    278       0.010316   0.096767  -0.051142   0.035262   0.008703   0.031914
    279      -0.014041  -0.064863   0.009456  -0.005841  -0.001639   0.077631
    280      -0.035288  -0.040583  -0.033455   0.013858   0.002260   0.094311
    281       0.014140   0.079357  -0.031634   0.022032   0.005613  -0.009177
    282      -0.026016  -0.089024  -0.004994  -0.000312  -0.000523   0.145739
    283      -0.003560  -0.005748   0.024668  -0.022574  -0.005706  -0.121463
    284      -0.002090   0.067898  -0.065147   0.050208   0.011854   0.118548
    285       0.011071   0.018169   0.000066   0.004762   0.001496   0.021256
    286      -0.015398   0.048167  -0.043744   0.015889   0.002893  -0.048139
    287       0.049182  -0.169245   0.212848  -0.104751  -0.022580  -0.129171
    288       0.005316  -0.033663   0.011633   0.002324   0.001124   0.080672
    289      -0.006904  -0.002297  -0.022228   0.013540   0.003075   0.060479
    290       0.030630  -0.005286   0.060096  -0.021926  -0.003981  -0.023057
    291      -0.020174   0.025140  -0.058859   0.026684   0.005484   0.035430
    292      -0.042970   0.068233  -0.114111   0.043099   0.008099  -0.006519
    293       0.015234  -0.009413   0.035805  -0.016341  -0.003347  -0.032365
    294       0.032858  -0.019589   0.065150  -0.021889  -0.003758   0.002045
    295       0.039652   0.045759   0.053098  -0.016879  -0.002676  -0.052317
    296       0.030440  -0.009884   0.064262  -0.025787  -0.004951  -0.038151
    297      -0.033773   0.032329  -0.033814   0.003952  -0.000297  -0.117665
    298      -0.017502  -0.031944  -0.012926   0.002250  -0.000059  -0.000586
    299       0.017959   0.012888  -0.002143   0.012787   0.003915   0.140992
    300      -0.029238   0.048439  -0.042185   0.010009   0.001182  -0.109191
    301      -0.018488  -0.062708   0.006268  -0.008505  -0.002454   0.008034
    302      -0.053492   0.038502  -0.070963   0.021770   0.003360  -0.075920
    303      -0.005927   0.041561  -0.031721   0.017655   0.004081   0.051736
    304      -0.001289  -0.094304   0.027277  -0.025617  -0.006659  -0.072631
    305      -0.021046   0.015918  -0.040857   0.011604   0.001717  -0.044288
    306      -0.004435   0.079252  -0.040547   0.028643   0.007195   0.127800
    307       0.012706  -0.018250   0.019469   0.001635   0.001477   0.144737
    308      -0.021518   0.018873  -0.039906   0.008308   0.000874  -0.056792
    309      -0.010459  -0.015514  -0.027195   0.006770   0.000941   0.012645
    310      -0.082600   0.023557  -0.174592   0.050944   0.007930  -0.051120
    311       0.071960  -0.013685   0.146010  -0.037690  -0.004955   0.131099
    312      -0.029053   0.011595  -0.047012   0.018045   0.003543   0.053206
    313      -0.010438  -0.032026  -0.035417   0.003656  -0.000483  -0.053901
    314       0.018775   0.020883   0.048849  -0.012899  -0.001870  -0.012189
    315       0.013307   0.010436   0.042243  -0.009850  -0.001158   0.025749
    316      -0.061035  -0.023252  -0.136594   0.036400   0.005189  -0.016951
    317      -0.024767   0.000523  -0.048584   0.015427   0.002632   0.020919
    318      -0.035690  -0.022438  -0.077957   0.020455   0.002889   0.003628
    319      -0.006313   0.043876   0.009007   0.002413   0.001093   0.007282
    320       0.020687   0.064099   0.074990  -0.012900  -0.000695   0.038372
    321       0.024518   0.000752   0.064752  -0.023431  -0.004549  -0.080683
    322       0.033875  -0.045246  -0.021412   0.004114   0.000533   0.093229
    323      -0.011016  -0.004902   0.015209  -0.009576  -0.002448  -0.096976
    324       0.024766  -0.005334   0.079186  -0.027892  -0.005265  -0.083058
    325       0.031437  -0.025179   0.059372  -0.021102  -0.003890  -0.017172
    326      -0.009838  -0.050055  -0.068205   0.016440   0.002250   0.052233
    327       0.056251  -0.024664   0.036580  -0.011333  -0.001776   0.071909
    328       0.046786  -0.037250   0.048174  -0.016136  -0.002755   0.049272
    329       0.010330  -0.043432  -0.033402   0.008897   0.001438   0.081857
    330       0.087888  -0.046117   0.044703  -0.014567  -0.002310   0.135712
    331      -0.004796   0.016353   0.072568  -0.025801  -0.004996  -0.149078
    332      -0.039967  -0.001038  -0.027971   0.007880   0.001139  -0.051094
    333       0.007731   0.010515   0.002779   0.000148   0.000163   0.016050
    334      -0.101014  -0.118263  -0.288951   0.079949   0.012331   0.115526
    335      -0.018073   0.020187   0.033845  -0.010217  -0.001812  -0.085020
    336       0.033718   0.012887   0.042601  -0.009852  -0.001097   0.066403
    337      -0.017534  -0.055623  -0.075556   0.019407   0.002837   0.045953
    338       0.012486   0.005563   0.013425  -0.002605  -0.000180   0.039232
    339      -0.022750  -0.038969  -0.071964   0.019528   0.002982   0.035978
    340      -0.034992  -0.056133  -0.098176   0.025749   0.003777   0.032982
    341      -0.055557  -0.070452  -0.135541   0.034806   0.004892  -0.003405
    342       0.034912   0.059756   0.092771  -0.023282  -0.003224  -0.008674
    343      -0.021102  -0.026624  -0.053107   0.014164   0.002110   0.018450
    344       0.005329   0.076301   0.074680  -0.018309  -0.002609  -0.063958
    345      -0.103634  -0.026368  -0.071699   0.017739   0.002267  -0.097702
    346      -0.123374   0.005655  -0.017045   0.004244   0.000468  -0.110315
    347       0.001756  -0.013441   0.000793  -0.000016   0.000112   0.044723
    348      -0.107059  -0.023278  -0.079435   0.020462   0.002779  -0.084824
    349       0.125602   0.048688   0.115098  -0.029858  -0.004197   0.055729
    350      -0.042389  -0.031092  -0.017301   0.003274   0.000305  -0.012983
    351       0.058467  -0.032440  -0.038606   0.009647   0.001362   0.054738
    352       0.035087   0.032273   0.072795  -0.019159  -0.002767   0.005549
    353      -0.016656   0.013506   0.032844  -0.009532  -0.001570  -0.079478
    354       0.123934  -0.066107  -0.065379   0.015656   0.002132   0.131610
    355       0.058638   0.036254   0.082766  -0.020435  -0.002656   0.076463
    356       0.129138  -0.030885   0.013326  -0.004928  -0.000811   0.112102
    357       0.037178  -0.034815  -0.036357   0.008413   0.001057   0.003633
    358      -0.116528  -0.164186  -0.272316   0.067735   0.009136  -0.099374
    359       0.040060  -0.119115  -0.148348   0.035418   0.004612   0.024507
    360      -0.032174   0.011618   0.004585  -0.000848  -0.000113  -0.073644
    361       0.024542   0.003450   0.017217  -0.004516  -0.000596   0.110914
    362      -0.042988   0.167506   0.201273  -0.047584  -0.006085   0.090651
    363      -0.035400  -0.053310  -0.079542   0.019234   0.002469  -0.145084
    364       0.035329  -0.057926  -0.068446   0.016338   0.002132  -0.049173
    365      -0.046461   0.040595   0.034163  -0.007551  -0.000923  -0.071651
    366       0.019794  -0.052414  -0.072278   0.017799   0.002386  -0.084653
    367       0.017464  -0.054228  -0.063621   0.015259   0.002038   0.044277
    368      -0.052735   0.002835  -0.007925   0.002303   0.000371  -0.006592
    369       0.002588  -0.000836   0.003876  -0.001268  -0.000215   0.037842
    370       0.008061   0.052524   0.074909  -0.018288  -0.002415   0.074645
    371      -0.029832  -0.049895  -0.088564   0.022681   0.003175  -0.161721
    372      -0.072046   0.038415   0.044797  -0.010877  -0.001431   0.105471
    373       0.325721  -0.127812  -0.108157   0.024024   0.002812  -0.194242
    374      -0.163812   0.038983   0.018663  -0.003382  -0.000262   0.040419
    375      -0.076429   0.010845  -0.010521   0.003722   0.000660  -0.056729
    376       0.123330  -0.037604  -0.036868   0.008859   0.001150  -0.102273
    377      -0.166154   0.046755   0.019635  -0.003177  -0.000180  -0.010278
    378       0.296004  -0.098772  -0.065600   0.013408   0.001395  -0.068228
    379       0.208675  -0.063903  -0.048106   0.010582   0.001221  -0.095377
    380      -0.075037   0.019701   0.004984  -0.000470   0.000051  -0.018822
    381      -0.227752   0.046966   0.029722  -0.006455  -0.000744   0.102335
    382       0.019428  -0.010595  -0.012040   0.002944   0.000382  -0.024973
    383      -0.155758   0.043782   0.021848  -0.004082  -0.000348   0.015109
    384      -0.053350   0.009168  -0.004062   0.001722   0.000332  -0.033123
    385       0.088106  -0.002524   0.014734  -0.004119  -0.000623   0.033602
    386      -0.076325   0.039318   0.042554  -0.010400  -0.001382   0.085261
    387       0.053099   0.012600   0.017974  -0.004081  -0.000489  -0.008469
    388       0.037124  -0.002118   0.006536  -0.001890  -0.000301   0.021951
    389      -0.154743   0.037186   0.027318  -0.006398  -0.000809   0.078111
    390      -0.245150   0.079942   0.051177  -0.010371  -0.001074   0.042185
    391       0.126815  -0.025001  -0.006974   0.000862  -0.000016  -0.003587
    392       0.123083  -0.031635  -0.011435   0.001347  -0.000026   0.012646
    393       0.066450  -0.117546  -0.117019   0.026728   0.003340   0.067883
    394       0.046105  -0.061223  -0.070656   0.016716   0.002145   0.003779
    395      -0.002101  -0.000877  -0.008881   0.002360   0.000312  -0.040457
    396      -0.018393   0.026930   0.041688  -0.010310  -0.001379   0.017518
    397      -0.014353   0.029194   0.024654  -0.005354  -0.000641  -0.028759
    398       0.108394  -0.189420  -0.213311   0.049931   0.006355   0.029179
    399       0.079410  -0.093916  -0.097855   0.022553   0.002821   0.012987
    400       0.046714  -0.039197  -0.049640   0.011960   0.001549  -0.023332
    401      -0.045471  -0.015794  -0.020636   0.004855   0.000635   0.027240
    402       0.000194   0.002776   0.004591   0.025130  -0.037922  -0.004063
    403       0.005020   0.017459  -0.035759  -0.116986   0.119611   0.015905
    404       0.004637   0.012419  -0.021359  -0.053084  -0.202434   0.009655
    405      -0.063833  -0.112864   0.139257   0.371131   0.231971  -0.036403
    406       0.083878   0.135698  -0.162863  -0.449278  -0.031316   0.037770
    407       0.058042   0.080638  -0.088484  -0.252276   0.144209   0.015875
                102        103        104        105        106        107    
      0       0.010022   0.011271  -0.009918   0.039670  -0.007826   0.002710
      1       0.008064   0.008783  -0.007529   0.029376  -0.005621   0.002225
      2      -0.000054   0.000016   0.000070  -0.000862   0.000286  -0.000024
      3       0.014486   0.012300  -0.004188  -0.038624   0.024847   0.013727
      4      -0.005530  -0.001249  -0.007428   0.101991  -0.042680  -0.014431
      5      -0.011896  -0.009098   0.001003   0.055980  -0.029909  -0.014159
      6      -0.007765  -0.006875   0.000084   0.068029  -0.036455  -0.017469
      7       0.004296   0.000624   0.008718  -0.126325   0.054489   0.019141
      8       0.017037   0.017059  -0.009100  -0.032846   0.030268   0.021211
      9       0.003319   0.003252  -0.002266   0.004276   0.000659   0.001760
     10      -0.010202  -0.012373   0.011695  -0.044939   0.006989  -0.005866
     11       0.014703   0.017963  -0.017609   0.074953  -0.014503   0.006762
     12      -0.005324  -0.004434   0.001102   0.013009  -0.007076  -0.002974
     13       0.000606  -0.003028   0.007275  -0.054502   0.017256   0.002173
     14       0.014268   0.012074  -0.006313  -0.001960   0.008293   0.007783
     15      -0.007458  -0.006703   0.006884  -0.059608   0.023968   0.007796
     16      -0.009053  -0.010098   0.005501   0.030049  -0.024254  -0.015388
     17       0.002964   0.001481  -0.002209   0.039076  -0.019176  -0.008443
     18      -0.005793  -0.007889   0.010559  -0.074729   0.024930   0.004822
     19      -0.004187   0.001842  -0.010904   0.096912  -0.032346  -0.004224
     20       0.002756   0.005818  -0.008724   0.053658  -0.015189  -0.000417
     21       0.013553   0.016459  -0.012806   0.012100   0.012158   0.015443
     22       0.016443   0.020484  -0.017607   0.031782   0.009797   0.019538
     23       0.003624   0.012080  -0.019877   0.126423  -0.037006  -0.003511
     24       0.009131   0.013154  -0.015125   0.083103  -0.023196  -0.001626
     25      -0.017621  -0.023581   0.021165  -0.017322  -0.027079  -0.036778
     26       0.008634   0.010543  -0.004853  -0.055623   0.038013   0.023462
     27       0.006825   0.011699  -0.017741   0.121640  -0.037688  -0.003418
     28      -0.008952  -0.011998   0.013435  -0.063916   0.013534  -0.005155
     29      -0.009562  -0.012624   0.013609  -0.063563   0.013662  -0.004516
     30      -0.008385  -0.010539   0.010401  -0.042809   0.007729  -0.004655
     31       0.000456   0.005213  -0.006084  -0.002940   0.012709   0.011487
     32       0.004451   0.000636   0.004533  -0.037770   0.010978   0.000406
     33       0.038204   0.059757  -0.048634   0.005707   0.066244   0.060840
     34      -0.005804  -0.008454   0.007107  -0.021025   0.003626   0.000882
     35      -0.028143  -0.045373   0.039266  -0.018462  -0.048944  -0.050105
     36      -0.001787  -0.005498   0.009437  -0.017108  -0.013010  -0.022940
     37       0.033246   0.043974  -0.038793   0.034181   0.046845   0.063635
     38      -0.034826  -0.057606   0.050127  -0.007791  -0.073549  -0.072661
     39      -0.004251  -0.012916   0.009676   0.000769  -0.004923   0.009584
     40      -0.003124  -0.009562   0.027742  -0.034322  -0.072728  -0.126135
     41       0.011975   0.022772  -0.020452   0.005292   0.026316   0.021454
     42       0.005152   0.010481  -0.010961   0.006135   0.016075   0.018582
     43       0.006566   0.011119  -0.010455   0.005950   0.013409   0.014185
     44       0.010222   0.016201  -0.013449   0.001530   0.017523   0.013489
     45      -0.020046  -0.040887   0.039328  -0.008957  -0.060687  -0.060978
     46      -0.032338  -0.042339   0.026981  -0.005890  -0.015792   0.001304
     47       0.016544   0.032176  -0.031049   0.011572   0.044823   0.046975
     48       0.039320   0.032666   0.003262  -0.021667  -0.044676  -0.078250
     49      -0.015906  -0.015038   0.000202   0.008882   0.022446   0.045844
     50       0.068915   0.079834  -0.032550  -0.025060   0.004836  -0.034453
     51      -0.018596  -0.024971   0.012454   0.006765   0.002025   0.025759
     52      -0.062092  -0.085507   0.039938   0.029701  -0.002531   0.070861
     53       0.029414   0.016453   0.008863  -0.012745  -0.036203  -0.044615
     54      -0.016867  -0.015406   0.003006   0.005128   0.010418   0.018944
     55       0.022259   0.067687  -0.057066  -0.013299   0.022384  -0.100863
     56      -0.027675   0.001816  -0.026316   0.007013   0.030025  -0.033936
     57       0.020862   0.028252  -0.013925  -0.007995   0.002255  -0.017522
     58      -0.000851  -0.002880   0.002454  -0.000207  -0.001292   0.002951
     59      -0.013778  -0.016260   0.005595   0.006925   0.002499   0.009431
     60      -0.049975  -0.049376   0.012711   0.019578   0.023021   0.059594
     61       0.051763   0.051196  -0.007357  -0.020587  -0.022641  -0.030645
     62      -0.033277  -0.039461   0.017585   0.013311   0.014108   0.066741
     63       0.042989  -0.021032   0.060727  -0.006962  -0.043651   0.064283
     64       0.040730  -0.002945   0.042108  -0.011139  -0.042117   0.033067
     65      -0.054793  -0.027411  -0.016161   0.017779   0.041792   0.044158
     66      -0.020850  -0.012405  -0.011394   0.010960   0.026945  -0.004572
     67       0.071895  -0.001523   0.068806  -0.021154  -0.076747   0.048447
     68       0.041424   0.025804   0.005296  -0.016575  -0.036377  -0.030083
     69      -0.002707   0.008718  -0.012780  -0.003958  -0.004530  -0.012667
     70      -0.035582  -0.013995  -0.030502   0.019500   0.054880  -0.031812
     71      -0.023460  -0.031231  -0.009079   0.030747   0.071463  -0.033524
     72       0.015857   0.005778   0.011302  -0.006406  -0.018046   0.003698
     73      -0.008926  -0.000232  -0.007495   0.001451   0.006858  -0.000160
     74       0.019175   0.004115   0.014142  -0.005660  -0.018053   0.004252
     75      -0.030917   0.006598  -0.044998   0.010743   0.042970  -0.051670
     76      -0.048126   0.006546  -0.051569   0.009930   0.042329  -0.042381
     77      -0.024134   0.006292  -0.011013  -0.005017  -0.008128   0.016967
     78       0.020975  -0.047050   0.012343   0.027478   0.055689  -0.031354
     79      -0.042618   0.065515  -0.054750  -0.024612  -0.029908  -0.021760
     80       0.010042  -0.012834   0.021023  -0.003029  -0.016759   0.033764
     81      -0.014676   0.012496  -0.018931  -0.007577  -0.008663  -0.003343
     82      -0.028894   0.052499  -0.024804  -0.027156  -0.049292   0.016426
     83      -0.030310   0.051673  -0.062917  -0.021542  -0.018732  -0.036771
     84      -0.013968   0.014236  -0.005012  -0.007161  -0.014485   0.011241
     85       0.018684  -0.030387   0.006981   0.009865   0.020000  -0.008935
     86       0.023751  -0.006801   0.074106   0.021389   0.012675   0.032032
     87       0.014582  -0.018093   0.020828   0.007969   0.008575   0.008333
     88       0.007714  -0.016215   0.011602   0.006283   0.009039   0.004389
     89      -0.005292   0.006239  -0.007369  -0.002924  -0.003541  -0.001915
     90      -0.033509   0.047557  -0.029322  -0.024538  -0.041801   0.012471
     91       0.032967  -0.040773   0.031933   0.023671   0.038779  -0.011061
     92       0.017110  -0.038867   0.011637   0.010758   0.019781  -0.003288
     93      -0.009818  -0.047306  -0.061434  -0.006814   0.009740  -0.027670
     94       0.017417  -0.070193  -0.026698   0.017530   0.048650  -0.041023
     95      -0.006108  -0.019511  -0.029608  -0.004742   0.002763  -0.012659
     96      -0.007233   0.019940   0.004813  -0.005917  -0.017483   0.014717
     97      -0.022274   0.003220  -0.028600  -0.013483  -0.019832   0.005069
     98       0.018463  -0.087709  -0.054498   0.013940   0.056377  -0.060022
     99       0.009389   0.009049   0.016353   0.004732   0.006323  -0.001897
    100       0.026496  -0.008728   0.021306   0.015855   0.040374  -0.032106
    101      -0.026074   0.049844   0.011142  -0.018013  -0.057779   0.053724
    102       0.004665  -0.018764  -0.008493   0.004116   0.013438  -0.012535
    103      -0.004079   0.021346   0.012931  -0.003238  -0.012337   0.012861
    104       0.001135   0.001444   0.002802   0.000362   0.000397   0.000384
    105       0.006823   0.043015   0.043128   0.000669  -0.017860   0.027537
    106       0.003498   0.007916   0.007849  -0.001789  -0.013042   0.016197
    107      -0.000835   0.055823   0.049956   0.001284  -0.013507   0.021791
    108      -0.028732  -0.005543  -0.040852  -0.020285  -0.048643   0.035738
    109       0.023386   0.027354   0.053495   0.012999   0.013245   0.003998
    110       0.031419   0.024594   0.064895   0.022619   0.042595  -0.022506
    111       0.003501   0.013610   0.024699   0.007590   0.014021  -0.007087
    112      -0.030714  -0.024488  -0.055649  -0.015246  -0.019784   0.002005
    113       0.040904   0.024732   0.078009   0.029885   0.060070  -0.035368
    114       0.000169   0.007827   0.014141   0.005175   0.012044  -0.008495
    115       0.008072   0.026801   0.051477   0.016093   0.029028  -0.014013
    116      -0.012915  -0.021034  -0.045459  -0.015289  -0.029526   0.016175
    117      -0.008719  -0.011895  -0.025451  -0.007984  -0.013809   0.006112
    118      -0.007034  -0.006763  -0.015869  -0.005166  -0.008986   0.004164
    119      -0.007076  -0.003970  -0.012451  -0.004335  -0.007650   0.003474
    120       0.019130   0.018842   0.050090   0.019198   0.040821  -0.025902
    121       0.023581  -0.000950   0.008376   0.002272   0.001508   0.001547
    122      -0.025419  -0.023441  -0.060318  -0.022335  -0.046395   0.028564
    123      -0.047463   0.029680   0.022889   0.004047   0.006015  -0.001337
    124       0.005154  -0.010696  -0.019733  -0.007710  -0.018003   0.012608
    125      -0.057902   0.018368  -0.011656  -0.011101  -0.029431   0.023845
    126       0.021733  -0.007436   0.001237   0.002282   0.005957  -0.004823
    127       0.038134  -0.009868   0.015597   0.011532   0.030284  -0.024183
    128      -0.050909   0.033030   0.028803   0.006589   0.012061  -0.005726
    129       0.033162  -0.020864  -0.019120  -0.005123  -0.010599   0.006358
    130       0.009939  -0.019339  -0.031723  -0.011333  -0.023976   0.015478
    131       0.038352  -0.023165  -0.017346  -0.003147  -0.004945   0.001502
    132       0.042295  -0.018082  -0.003979   0.002374   0.007019  -0.006583
    133      -0.034869   0.010153  -0.007482  -0.006515  -0.015932   0.012516
    134       0.045738  -0.029709  -0.028268  -0.007783  -0.015642   0.009251
    135      -0.044771   0.030541   0.033611   0.010756   0.021616  -0.013566
    136      -0.052219   0.026586   0.013921   0.000597  -0.001653   0.003641
    137       0.073277  -0.051640  -0.056972  -0.018010  -0.036036   0.022433
    138      -0.078620   0.053844   0.059331   0.018980   0.038288  -0.024074
    139       0.050120  -0.015904   0.002061   0.004205   0.010757  -0.008602
    140      -0.024557   0.010632   0.004667   0.000075  -0.000592   0.001157
    141       0.054472  -0.033426  -0.032727  -0.009714  -0.019063   0.011564
    142      -0.056816   0.027474   0.020048   0.004886   0.008989  -0.005020
    143       0.006816   0.011878   0.029265   0.011998   0.026047  -0.017634
    144       0.030584  -0.017639  -0.015470  -0.004145  -0.007710   0.004352
    145       0.030589  -0.018223  -0.016799  -0.004677  -0.009003   0.005237
    146       0.017050  -0.014001  -0.016974  -0.005606  -0.011109   0.006978
    147       0.028986  -0.027523  -0.038272  -0.013647  -0.028486   0.018640
    148      -0.031874   0.023225   0.026810   0.008791   0.017733  -0.011242
    149      -0.055712   0.044886   0.056763   0.019439   0.040297  -0.026014
    150      -0.015364   0.005353  -0.001851  -0.002394  -0.006301   0.005200
    151       0.004753  -0.002749  -0.002422  -0.000658  -0.001280   0.000745
    152       0.001731   0.003351   0.010310   0.004874   0.011552  -0.008518
    153      -0.010313  -0.009334   0.004446   0.017842  -0.015200  -0.010258
    154       0.005602   0.005087  -0.000428  -0.041651   0.022490   0.010678
    155       0.000529  -0.001998   0.006145  -0.063641   0.024896   0.007261
    156      -0.003948  -0.005530   0.008221  -0.062873   0.021508   0.003599
    157      -0.003582  -0.001182  -0.003811   0.060069  -0.026387  -0.009877
    158      -0.018452  -0.018357   0.012415  -0.009735  -0.011940  -0.014777
    159      -0.012810  -0.014607   0.013311  -0.046749   0.005569  -0.007924
    160       0.002336   0.002568  -0.001943   0.003721   0.000698   0.001711
    161      -0.016452  -0.017048   0.014606  -0.054348   0.008561  -0.007010
    162       0.008288   0.006459  -0.003195  -0.002405   0.005055   0.004656
    163       0.000769   0.001302  -0.001956   0.011528  -0.003007   0.000248
    164       0.000446   0.000483  -0.001054   0.008528  -0.002688  -0.000033
    165       0.004658   0.009315  -0.013743   0.096031  -0.031347  -0.005279
    166       0.019586   0.017010  -0.007447  -0.030058   0.024371   0.015470
    167       0.008500   0.005975   0.000439  -0.047456   0.023413   0.010010
    168       0.017940   0.016392  -0.007888  -0.024350   0.022286   0.014962
    169       0.023294   0.018577  -0.003826  -0.089439   0.050264   0.024973
    170       0.000952   0.001633  -0.000972  -0.005136   0.004119   0.002479
    171      -0.006810  -0.001090  -0.011041   0.149861  -0.062859  -0.021396
    172      -0.000367   0.002454  -0.007267   0.072955  -0.028114  -0.007930
    173       0.007704   0.005715   0.000077  -0.042856   0.021627   0.009457
    174       0.009507   0.009394  -0.005831  -0.001922   0.008853   0.008193
    175      -0.006500  -0.009760   0.013265  -0.092033   0.029773   0.003782
    176       0.001772   0.008915  -0.023514   0.245551  -0.096805  -0.027974
    177       0.010336   0.010004  -0.004700  -0.027293   0.020952   0.013211
    178      -0.010092  -0.010343   0.005062   0.031597  -0.024464  -0.016058
    179       0.004856   0.007919  -0.012335   0.097927  -0.034222  -0.006451
    180       0.011385   0.011069  -0.005392  -0.027270   0.021885   0.014145
    181      -0.025392  -0.024871   0.011179   0.080880  -0.059041  -0.036782
    182       0.029413   0.031676  -0.021790   0.002043   0.030171   0.031038
    183      -0.013642  -0.016824   0.017301  -0.076841   0.015742  -0.005283
    184      -0.011799  -0.013396   0.011425  -0.043249   0.008766  -0.000799
    185      -0.003618  -0.010978   0.019698  -0.149293   0.050375   0.010835
    186      -0.019907  -0.032634   0.040940  -0.217846   0.055009  -0.003691
    187       0.007575   0.024707  -0.044363   0.314274  -0.098714  -0.012523
    188       0.002782   0.005125  -0.005933   0.018501  -0.000156   0.005331
    189       0.020891   0.019342  -0.005564  -0.094262   0.056247   0.030036
    190       0.045060   0.051244  -0.038848   0.027927   0.043387   0.054775
    191      -0.009339  -0.000726  -0.013076   0.151049  -0.059773  -0.020486
    192      -0.008035  -0.004832  -0.008535   0.146127  -0.061814  -0.019018
    193       0.001677   0.003251   0.000901  -0.076849   0.042381   0.022758
    194      -0.006522  -0.010265   0.013571  -0.071267   0.015779  -0.006027
    195       0.001774   0.004400  -0.011311   0.131455  -0.055722  -0.021648
    196      -0.003564  -0.003196   0.004656  -0.073933   0.037488   0.020871
    197      -0.017070  -0.018999   0.014730  -0.048540   0.008597  -0.002011
    198       0.016958   0.025300  -0.028268   0.096307  -0.004413   0.026646
    199      -0.014113  -0.018843   0.018550  -0.058988   0.002866  -0.014802
    200      -0.027184  -0.036115   0.031523  -0.035986  -0.031678  -0.045822
    201      -0.048246  -0.067239   0.064294  -0.211104   0.021960  -0.032272
    202       0.076901   0.116274  -0.101212   0.109863   0.090524   0.113356
    203      -0.016199  -0.028064   0.034602  -0.181768   0.046992  -0.000405
    204      -0.051057  -0.072404   0.065184  -0.153310  -0.009873  -0.046716
    205      -0.034098  -0.045535   0.036608  -0.066532  -0.010509  -0.021762
    206       0.066951   0.090167  -0.079362   0.176065   0.019353   0.064254
    207       0.028615   0.046292  -0.037246   0.003247   0.049646   0.043451
    208       0.004330   0.012800  -0.014045  -0.007709   0.031768   0.032593
    209       0.041557   0.071969  -0.069395   0.027570   0.104929   0.118586
    210       0.097012   0.161836  -0.142777   0.026770   0.209557   0.209903
    211      -0.029124  -0.049476   0.049167  -0.065397  -0.046683  -0.067632
    212      -0.039384  -0.064743   0.056160  -0.014410  -0.077701  -0.076387
    213       0.010817   0.018265  -0.006922  -0.027117   0.002838  -0.028056
    214       0.082845   0.118781  -0.120541   0.106579   0.181475   0.263469
    215      -0.037739  -0.063166   0.053850  -0.005431  -0.076658  -0.070348
    216       0.021790   0.046797  -0.045199   0.015063   0.061240   0.055729
    217       0.018952   0.033783  -0.044688   0.038850   0.085907   0.130120
    218       0.030013   0.057716  -0.058723   0.024840   0.089838   0.099145
    219       0.011859   0.022677  -0.026918   0.020687   0.045073   0.061666
    220       0.017286   0.029119  -0.036786   0.034321   0.065600   0.098567
    221       0.005553  -0.001316  -0.011465   0.029669   0.045857   0.102339
    222       0.000363   0.005766   0.002187  -0.017673  -0.017350  -0.047417
    223       0.014001   0.024065  -0.029834   0.025929   0.053105   0.078034
    224      -0.017142  -0.035786   0.057697  -0.059618  -0.121513  -0.195945
    225      -0.049901  -0.084505   0.075487  -0.013379  -0.120834  -0.131497
    226      -0.129369  -0.161033   0.082953   0.028585  -0.047727   0.021214
    227      -0.028681  -0.017932  -0.018926   0.038646   0.067228   0.113138
    228      -0.065757  -0.096045   0.067142   0.003330  -0.085451  -0.074217
    229       0.046649   0.055943  -0.023982  -0.028285   0.025952   0.011856
    230      -0.035039  -0.035801   0.006197   0.027684   0.016988   0.052018
    231       0.083117   0.086631  -0.022086  -0.029243  -0.047901  -0.120528
    232       0.028422   0.042652  -0.023258  -0.013680   0.014095  -0.012865
    233      -0.069808  -0.094471   0.043687   0.019690   0.022447   0.119472
    234       0.133346   0.139573  -0.030439  -0.062305  -0.090238  -0.220571
    235       0.040031   0.072295  -0.057552   0.006779   0.060629   0.029049
    236       0.164254   0.199585  -0.084852  -0.055426  -0.009844  -0.145677
    237       0.023643   0.021984  -0.003494  -0.010145  -0.006190  -0.007840
    238      -0.119512  -0.200441   0.121620   0.060153  -0.045303   0.180895
    239       0.013814  -0.041091   0.061786  -0.000291  -0.074577   0.021098
    240       0.088797   0.109258  -0.044841  -0.035012  -0.020403  -0.107269
    241       0.011982  -0.014765   0.028006  -0.002125  -0.027129   0.034092
    242      -0.051233  -0.090069   0.056420   0.025051  -0.008704   0.109000
    243       0.025468   0.069249  -0.056792  -0.013962   0.031747  -0.076156
    244      -0.034995  -0.037738   0.011260   0.012527   0.012328   0.029513
    245       0.014209  -0.041190   0.059795   0.002680  -0.055157   0.068021
    246       0.012101  -0.026700   0.041156   0.000726  -0.033985   0.058556
    247      -0.040519  -0.104404   0.082906   0.021940  -0.033399   0.141749
    248       0.025944   0.057622  -0.043108  -0.011998   0.009612  -0.091174
    249      -0.130143  -0.098894   0.001663   0.048247   0.067471   0.116923
    250       0.136664   0.089919   0.020424  -0.048939  -0.078555  -0.066913
    251       0.055576  -0.042852   0.098119  -0.009974  -0.072378   0.108232
    252      -0.113956  -0.075604  -0.010930   0.039438   0.066595   0.087880
    253      -0.078467  -0.002154  -0.057719   0.022103   0.067708   0.008071
    254      -0.046678  -0.044600   0.014261   0.015161   0.021562   0.088880
    255       0.050427  -0.012976   0.059433  -0.009759  -0.044401   0.068864
    256      -0.083984  -0.021875  -0.058950   0.029218   0.083289  -0.043657
    257       0.062222   0.005315   0.062357  -0.020481  -0.059894   0.114984
    258       0.157513  -0.017029   0.173806  -0.042800  -0.164573   0.183355
    259       0.005840  -0.043424   0.057156   0.003827  -0.027842   0.073118
    260      -0.162234  -0.077884  -0.063155   0.056089   0.127840   0.023222
    261      -0.007657  -0.023249   0.010832   0.014142   0.024935   0.009165
    262       0.127261   0.018442   0.104221  -0.046061  -0.146320   0.060313
    263       0.155314   0.079785   0.067408  -0.076348  -0.194489  -0.011456
    264       0.052218   0.001674   0.059059  -0.016404  -0.058687   0.051480
    265      -0.030065   0.003125  -0.036193   0.006460   0.028975  -0.028011
    266       0.077157   0.032776   0.059047  -0.043851  -0.120062   0.059287
    267       0.040707   0.022353   0.024326  -0.023465  -0.060805   0.015991
    268      -0.007530  -0.025315   0.016967   0.017293   0.032770   0.015298
    269       0.060787   0.042433   0.025995  -0.040911  -0.100657   0.018022
    270      -0.020593  -0.025282  -0.000616   0.021886   0.049106  -0.006178
    271       0.081517   0.047231   0.058593  -0.058201  -0.151020   0.077046
    272       0.009366   0.002730   0.002222  -0.000460  -0.001829  -0.011167
    273      -0.073093   0.020883  -0.092442   0.021070   0.088111  -0.095169
    274      -0.063573  -0.005999  -0.065612   0.025384   0.083173  -0.065683
    275      -0.094098   0.109498  -0.105068  -0.039623  -0.040715  -0.024062
    276      -0.069801   0.050473  -0.094917   0.002989   0.048880  -0.088964
    277       0.014198  -0.053973   0.026268   0.024051   0.037314  -0.003709
    278       0.016559  -0.039690   0.040851   0.003256  -0.013740   0.055343
    279       0.051272  -0.064963   0.036981   0.036184   0.065991  -0.037146
    280       0.070837  -0.066360   0.076580   0.039659   0.057407  -0.014709
    281      -0.011767  -0.007313   0.008355  -0.005432  -0.018365   0.041434
    282       0.089966  -0.143441   0.083828   0.081359   0.145181  -0.055855
    283      -0.079845   0.117252  -0.093025  -0.053514  -0.077967  -0.008280
    284       0.096946  -0.073150   0.121980   0.019723  -0.007470   0.064580
    285       0.010305  -0.027377   0.006324   0.008440   0.016160  -0.001606
    286      -0.028494   0.054994  -0.004791  -0.024697  -0.054014   0.034925
    287      -0.082541   0.120176  -0.197614  -0.062013  -0.044468  -0.120812
    288       0.061376  -0.074389   0.067569   0.038672   0.057296  -0.001954
    289       0.045203  -0.055268   0.067402   0.032705   0.042847   0.011747
    290      -0.019356   0.010959  -0.060143  -0.016620  -0.008494  -0.030751
    291       0.028197  -0.025972   0.068065   0.019697   0.012217   0.035949
    292      -0.004791   0.015906   0.060212   0.005107  -0.019158   0.058277
    293      -0.025317   0.025521  -0.048759  -0.017129  -0.016198  -0.018628
    294      -0.000567  -0.011275  -0.040197  -0.005690   0.007312  -0.030339
    295      -0.045092   0.030697  -0.094877  -0.034292  -0.032053  -0.028931
    296      -0.030896   0.025603  -0.074767  -0.023607  -0.017940  -0.033230
    297      -0.062239   0.123210  -0.041473  -0.051541  -0.093837   0.029000
    298       0.031962   0.018701   0.093723   0.022078   0.009034   0.034002
    299       0.045685  -0.161497  -0.028289   0.038190   0.094942  -0.057048
    300      -0.052146   0.114023  -0.015013  -0.042269  -0.084918   0.040547
    301       0.019743   0.007680   0.039669   0.012318   0.009917   0.003646
    302      -0.018457   0.089424   0.038277  -0.022339  -0.061630   0.047736
    303      -0.004253  -0.064604  -0.060838  -0.004174   0.015884  -0.029286
    304      -0.017258   0.101937   0.058444  -0.004577  -0.041198   0.046715
    305      -0.018047   0.056014   0.023358  -0.013908  -0.042274   0.038868
    306      -0.001692  -0.170501  -0.156536  -0.001531   0.065512  -0.099371
    307       0.043275  -0.170713  -0.065492   0.033897   0.104658  -0.090304
    308      -0.047260   0.058759  -0.041501  -0.030779  -0.052816   0.016301
    309      -0.013737  -0.005515  -0.023792  -0.008572  -0.015088   0.006487
    310      -0.067983   0.087955  -0.013977  -0.047471  -0.116583   0.090343
    311       0.061539  -0.187629  -0.084142   0.047206   0.155782  -0.150431
    312       0.001350  -0.069775  -0.054293   0.004208   0.033161  -0.040721
    313      -0.030586   0.092381   0.040689  -0.022853  -0.081431   0.080356
    314       0.017670   0.000956   0.021268   0.010644   0.022730  -0.015095
    315       0.024985  -0.047974  -0.008906   0.017910   0.052517  -0.046388
    316      -0.053144   0.055867  -0.014803  -0.034818  -0.091175   0.075151
    317      -0.010081  -0.019570  -0.026601  -0.005544  -0.005536  -0.000545
    318      -0.028241   0.017271  -0.017090  -0.017698  -0.044295   0.035170
    319       0.015071  -0.030062  -0.007529   0.010929   0.038058  -0.036658
    320       0.048218  -0.090936  -0.019019   0.033540   0.105413  -0.096890
    321       0.017431   0.092070   0.097629   0.002722  -0.034882   0.057884
    322      -0.064503  -0.037720  -0.115599  -0.042143  -0.083294   0.047115
    323       0.018458   0.098639   0.110112   0.009713  -0.013573   0.038170
    324       0.033965   0.079112   0.106860   0.014696  -0.003828   0.032546
    325       0.014848   0.020963   0.032262   0.003907  -0.008323   0.019469
    326      -0.051680  -0.016314  -0.074365  -0.025547  -0.043125   0.015924
    327      -0.035812  -0.030372  -0.074058  -0.027968  -0.062478   0.042875
    328      -0.008025  -0.029249  -0.042619  -0.014262  -0.037394   0.030839
    329      -0.039465  -0.052678  -0.104499  -0.032887  -0.062576   0.034225
    330      -0.080141  -0.054437  -0.163641  -0.066053  -0.145247   0.097134
    331       0.067424   0.113888   0.191497   0.047646   0.068825  -0.017073
    332       0.040781   0.012482   0.071714   0.033069   0.072995  -0.048607
    333      -0.014835  -0.002246  -0.016500  -0.006882  -0.013488   0.007647
    334      -0.090446  -0.086617  -0.201977  -0.061261  -0.094742   0.030148
    335       0.058871   0.042381   0.120649   0.043820   0.084292  -0.046169
    336      -0.029501  -0.045259  -0.100037  -0.034581  -0.068398   0.039171
    337      -0.025564  -0.039456  -0.085307  -0.027794  -0.050383   0.024798
    338      -0.020049  -0.025575  -0.060108  -0.021102  -0.041616   0.023646
    339      -0.021606  -0.032361  -0.068052  -0.020914  -0.035073   0.014357
    340      -0.022077  -0.030461  -0.065011  -0.019897  -0.032705   0.012806
    341      -0.008074  -0.005574  -0.013369  -0.002426   0.001816  -0.007104
    342       0.007892   0.014554   0.029143   0.008296   0.012205  -0.003144
    343      -0.013035  -0.016003  -0.034635  -0.010493  -0.016767   0.006108
    344       0.029185   0.057949   0.120494   0.039640   0.074416  -0.039012
    345       0.068255   0.025428   0.103372   0.042961   0.092200  -0.059334
    346       0.111577  -0.026531   0.033444   0.021927   0.050699  -0.036279
    347      -0.015062  -0.043553  -0.089624  -0.030552  -0.060360   0.034346
    348       0.060579   0.013681   0.074513   0.032737   0.072872  -0.049131
    349      -0.044651   0.007489  -0.031720  -0.019810  -0.050412   0.038918
    350       0.029910  -0.028191  -0.023333  -0.003438  -0.004523   0.000349
    351      -0.067517   0.030851   0.014536   0.000890   0.000704   0.001006
    352       0.002546  -0.001881  -0.009938  -0.006583  -0.019065   0.016169
    353       0.086090  -0.025443   0.003368   0.004901   0.009158  -0.005382
    354      -0.162388   0.079256   0.039751   0.001758  -0.002443   0.007824
    355      -0.045963  -0.025280  -0.080306  -0.031771  -0.068167   0.043884
    356      -0.117313   0.040171  -0.009987  -0.014642  -0.038502   0.031290
    357      -0.011871   0.011270   0.013188   0.003755   0.007580  -0.004327
    358       0.067777  -0.002047   0.063706   0.035900   0.090078  -0.069086
    359      -0.055621   0.044610   0.052168   0.016323   0.035067  -0.022239
    360       0.086708  -0.042456  -0.021535  -0.000990   0.002056  -0.005018
    361      -0.128568   0.064378   0.035931   0.003286   0.000775   0.004789
    362      -0.080767   0.031708   0.003807  -0.005723  -0.018815   0.017017
    363       0.161023  -0.077569  -0.037219  -0.000570   0.007815  -0.012539
    364       0.056718  -0.040887  -0.049080  -0.016770  -0.033957   0.021871
    365       0.091178  -0.051621  -0.038269  -0.007534  -0.012111   0.004548
    366       0.100495  -0.067240  -0.070485  -0.021430  -0.041714   0.025156
    367      -0.052349   0.014109  -0.014966  -0.011628  -0.027351   0.021148
    368       0.013174  -0.017491  -0.028488  -0.010870  -0.022819   0.015263
    369      -0.049064   0.034733   0.039601   0.012958   0.026456  -0.016853
    370      -0.082611   0.046214   0.034214   0.006714   0.009591  -0.002864
    371       0.204167  -0.147420  -0.168471  -0.054566  -0.109653   0.068849
    372      -0.125910   0.078047   0.076576   0.022640   0.044368  -0.026825
    373       0.208644  -0.095768  -0.053232  -0.007095  -0.007598  -0.000709
    374      -0.036055   0.003084  -0.019899  -0.010719  -0.024224   0.017534
    375       0.078558  -0.063548  -0.079164  -0.026757  -0.054779   0.035052
    376       0.121593  -0.074315  -0.072724  -0.021602  -0.042567   0.025877
    377       0.027474  -0.036744  -0.057613  -0.021261  -0.044402   0.029225
    378       0.058408  -0.006154   0.027531   0.014773   0.033697  -0.024220
    379       0.102995  -0.048472  -0.030578  -0.005670  -0.008931   0.003477
    380       0.029792  -0.027622  -0.036756  -0.012721  -0.025980   0.016706
    381      -0.117021   0.063733   0.054762   0.015004   0.028933  -0.017053
    382       0.029000  -0.016885  -0.015045  -0.004063  -0.007729   0.004407
    383      -0.005690  -0.013101  -0.031092  -0.012804  -0.027290   0.018522
    384       0.046499  -0.038081  -0.047822  -0.016233  -0.033305   0.021364
    385      -0.044583   0.033645   0.038164   0.012072   0.023930  -0.014769
    386      -0.103241   0.068167   0.073683   0.023464   0.047472  -0.029869
    387       0.014922  -0.014859  -0.023392  -0.009100  -0.019715   0.013459
    388      -0.029703   0.023189   0.027891   0.009270   0.018738  -0.011903
    389      -0.092150   0.056134   0.057065   0.017747   0.036002  -0.022609
    390      -0.032670  -0.001304  -0.023796  -0.011197  -0.024836   0.017282
    391      -0.003800   0.013422   0.024598   0.009411   0.019655  -0.013007
    392      -0.027404   0.033488   0.051424   0.018832   0.039681  -0.026093
    393      -0.091954   0.047623   0.027883   0.003018   0.002998   0.001585
    394      -0.018890   0.019841   0.026940   0.009046   0.019434  -0.012552
    395       0.040452  -0.010636   0.010898   0.008353   0.020653  -0.016110
    396      -0.007799  -0.008209  -0.024962  -0.011051  -0.025463   0.018112
    397       0.034705  -0.015907  -0.006514   0.000339   0.002225  -0.002837
    398      -0.072366   0.062008   0.076883   0.025239   0.054313  -0.035152
    399      -0.033003   0.028664   0.034266   0.010667   0.022373  -0.013908
    400       0.012689   0.007236   0.025152   0.011067   0.025213  -0.017716
    401      -0.028346   0.006945  -0.005428  -0.003892  -0.008989   0.006572
    402      -0.005515  -0.003660  -0.004895   0.116119  -0.055919  -0.023894
    403       0.021355   0.020591  -0.006846  -0.110362   0.069153   0.038178
    404       0.012222   0.009434   0.001770  -0.120128   0.061947   0.028542
    405      -0.042246  -0.030227   0.008979   0.074295  -0.047390  -0.027337
    406       0.041956   0.023844   0.003604  -0.159093   0.072382   0.028204
    407       0.015538   0.001564   0.016816  -0.175193   0.064416   0.015157
                108        109        110        111        112        113    
      0      -0.001499  -0.000027  -0.002671  -0.000002   0.023046  -0.000537
      1      -0.001174  -0.000019   0.000871   0.000000   0.017482  -0.000406
      2       0.000058   0.000001  -0.000921  -0.000014  -0.000691   0.000024
      3      -0.000579  -0.000043  -0.018566  -0.000001   0.016270  -0.000403
      4      -0.001217   0.000022   0.027551   0.000001  -0.006656   0.000186
      5       0.000113   0.000038   0.021807  -0.000010  -0.010715   0.000250
      6      -0.000063   0.000052   0.100089  -0.000001   0.037318  -0.000855
      7       0.001720  -0.000030  -0.155835  -0.000004  -0.017776   0.000416
      8      -0.001663  -0.000087  -0.065156  -0.000010  -0.074212   0.001647
      9      -0.000365  -0.000010   0.001751  -0.000001   0.001238  -0.000029
     10       0.002311   0.000055  -0.051240  -0.000008   0.067806  -0.001493
     11      -0.003407  -0.000072   0.071051  -0.000013  -0.090120   0.001993
     12      -0.000035  -0.000000  -0.029935  -0.000002  -0.068612   0.001563
     13       0.001174   0.000019   0.061140  -0.000002   0.042674  -0.000997
     14      -0.001257  -0.000031   0.071970  -0.000005   0.029005  -0.000697
     15       0.001093  -0.000020  -0.087724  -0.000002  -0.070276   0.001597
     16       0.000622   0.000058   0.146057   0.000003  -0.005191   0.000114
     17      -0.000403   0.000029   0.087369  -0.000001   0.063710  -0.001402
     18       0.001449   0.000003   0.101668   0.000000  -0.042802   0.000938
     19      -0.002495  -0.000043  -0.047236   0.000001  -0.136425   0.003069
     20      -0.001417  -0.000023  -0.062223   0.000001  -0.007971   0.000227
     21      -0.002245  -0.000083   0.039820   0.000000   0.025900  -0.000554
     22      -0.003709  -0.000115  -0.006084   0.000005  -0.025922   0.000427
     23      -0.002318  -0.000039  -0.164721  -0.000001   0.032716  -0.000482
     24      -0.001688  -0.000025  -0.040983  -0.000000   0.067482  -0.001231
     25       0.006798   0.000222  -0.033474   0.000007   0.210778  -0.004105
     26      -0.001472  -0.000093   0.062379  -0.000001  -0.031597   0.000417
     27      -0.003355  -0.000048  -0.076401  -0.000003  -0.047002   0.001036
     28       0.002923   0.000065   0.026237   0.000009   0.037363  -0.000902
     29       0.002725   0.000057   0.019463  -0.000003   0.033612  -0.000761
     30       0.002208   0.000042   0.029308  -0.000001  -0.004987  -0.000082
     31      -0.000603  -0.000067   0.017316  -0.000001  -0.092987   0.001873
     32       0.000661   0.000026   0.066290   0.000001   0.046489  -0.000949
     33      -0.004677  -0.000221   0.021934   0.000002  -0.003534  -0.001143
     34      -0.000480  -0.000031   0.044262  -0.000004  -0.117160   0.002617
     35       0.004545   0.000219   0.011534   0.000002  -0.056915   0.002002
     36       0.004344   0.000196   0.009026  -0.000005  -0.012542   0.000474
     37      -0.011340  -0.000388  -0.005947   0.000000   0.079771  -0.000830
     38       0.006862   0.000349  -0.019697   0.000001  -0.012538   0.001637
     39      -0.006551  -0.000215   0.005791  -0.000010   0.033789   0.003866
     40       0.028676   0.001247  -0.017601   0.000006  -0.049878  -0.009436
     41       0.000192  -0.000036  -0.000810   0.000016  -0.005955  -0.001688
     42      -0.002276  -0.000114  -0.002582   0.000002   0.008568  -0.001774
     43      -0.001333  -0.000056  -0.001154  -0.000004   0.006542   0.000275
     44       0.000199  -0.000003   0.000561   0.000015   0.001666  -0.001716
     45       0.004735   0.000347  -0.012935  -0.000008   0.007697  -0.001867
     46      -0.004313  -0.000359   0.006985   0.000004   0.019182   0.009472
     47      -0.004530  -0.000255   0.007180   0.000018  -0.005338  -0.000167
     48       0.013956   0.000795  -0.009175  -0.000003  -0.000097  -0.007376
     49      -0.010386  -0.000589   0.008595   0.000011   0.003235   0.006022
     50       0.010190   0.000609   0.015869  -0.000003   0.009387  -0.006103
     51      -0.008574  -0.000534  -0.001140   0.000017   0.000898   0.013091
     52      -0.028259  -0.001222  -0.010748   0.000010  -0.014029  -0.000529
     53       0.001868   0.000384  -0.006012  -0.000012  -0.004494  -0.015757
     54      -0.001760  -0.000274   0.001437   0.000014   0.003144   0.017212
     55       0.055750   0.002537   0.001229  -0.000009   0.010136   0.036584
     56       0.035043   0.001249  -0.001258   0.000010   0.010679   0.054112
     57       0.006317   0.000352   0.003742  -0.000009  -0.000035  -0.012187
     58      -0.002165  -0.000067   0.000434   0.000006  -0.001181  -0.006509
     59      -0.000527  -0.000124  -0.002323   0.000003   0.000894   0.008893
     60      -0.011659  -0.000919   0.001028   0.000008  -0.000443   0.007577
     61      -0.001026  -0.000163   0.002125   0.000012  -0.002851  -0.041895
     62      -0.020875  -0.001415   0.002893   0.000036  -0.003104  -0.012517
     63      -0.043199  -0.002629   0.000205  -0.000009  -0.000119  -0.007305
     64      -0.032208  -0.001934  -0.000501   0.000013   0.000269  -0.009627
     65      -0.003317  -0.000059   0.005199   0.000013  -0.006179  -0.024535
     66       0.019761   0.000831   0.000734  -0.000061  -0.000939   0.007185
     67      -0.058670  -0.002879  -0.002113   0.000039   0.002379   0.002904
     68      -0.013754   0.000496  -0.002688  -0.000019   0.003497   0.034348
     69      -0.009491   0.000791  -0.000676   0.000040   0.000895   0.045845
     70       0.051262   0.002262   0.000685  -0.000153  -0.000660  -0.005258
     71       0.092635   0.001654   0.000654  -0.000325  -0.001671  -0.085713
     72      -0.010672  -0.000597  -0.000707  -0.000001   0.000542  -0.010961
     73      -0.000392   0.000375   0.000487   0.000008   0.000018   0.017255
     74      -0.008311  -0.000710  -0.000689  -0.000000   0.000341  -0.008305
     75       0.040746   0.002999  -0.000184  -0.000145   0.000107   0.003582
     76       0.030928   0.002121   0.000097   0.000069  -0.000069   0.032878
     77      -0.025907  -0.001202   0.000471   0.000413   0.000044   0.050070
     78       0.068153   0.003898  -0.000201  -0.000305   0.000066  -0.017089
     79      -0.036817  -0.002039  -0.000398   0.000366  -0.000145  -0.010388
     80      -0.029995  -0.000863   0.000525   0.000189  -0.000012   0.033721
     81      -0.022127  -0.000287  -0.000009   0.000524  -0.000099   0.018861
     82      -0.059480  -0.003712  -0.000033   0.000617  -0.000123   0.020689
     83      -0.048035   0.002047  -0.000353  -0.000029  -0.000155  -0.042228
     84      -0.011962  -0.002689   0.000100   0.000572  -0.000144   0.042452
     85      -0.002569   0.005239   0.000040  -0.000677   0.000196  -0.062001
     86       0.124598  -0.009313   0.000032  -0.000312  -0.000222   0.106684
     87       0.015887   0.000385   0.000121  -0.000216   0.000080  -0.015115
     88       0.005685   0.001646   0.000129  -0.000392   0.000052  -0.018945
     89      -0.006351  -0.000315  -0.000018   0.000098   0.000001  -0.004398
     90      -0.056661  -0.003638   0.000047   0.000753  -0.000086   0.011436
     91       0.062563   0.002399  -0.000086  -0.000866   0.000088  -0.006099
     92      -0.006572   0.004016   0.000039   0.000519   0.000303  -0.074256
     93      -0.089526   0.003009   0.000040   0.001510   0.000007  -0.010304
     94       0.001488   0.003275  -0.000122   0.001527  -0.000106   0.040816
     95      -0.057078   0.003586   0.000056   0.001119   0.000074  -0.028032
     96       0.017737  -0.005989   0.000008  -0.002297  -0.000043   0.011277
     97      -0.044014  -0.005623   0.000038   0.003530   0.000137  -0.044345
     98      -0.073739   0.015038  -0.000038   0.001258  -0.000125   0.033499
     99       0.012820   0.007437  -0.000012  -0.004572  -0.000176   0.051072
    100      -0.051321   0.035900   0.000012  -0.006857  -0.000339   0.098214
    101       0.089237  -0.034160   0.000001   0.002234   0.000176  -0.049795
    102      -0.011633   0.002469  -0.000017   0.001755   0.000039  -0.010859
    103       0.011418   0.000014   0.000018  -0.001002  -0.000053   0.015962
    104      -0.001962   0.001837   0.000010  -0.001031  -0.000049   0.015180
    105       0.072494  -0.006048  -0.000017  -0.001803  -0.000022   0.008873
    106       0.051414  -0.014336  -0.000016  -0.001095   0.000121  -0.033724
    107       0.042911   0.007525  -0.000004  -0.004206  -0.000182   0.055796
    108       0.065881  -0.032966  -0.000012   0.003862   0.000028  -0.008048
    109       0.044676   0.002169  -0.000027  -0.000068   0.000186  -0.049606
    110      -0.020829   0.031837  -0.000008  -0.001049   0.000038  -0.007760
    111      -0.008870   0.018027  -0.000001   0.004733  -0.000014   0.007449
    112      -0.029893  -0.025869   0.000016  -0.001688  -0.000154   0.044768
    113      -0.042452   0.045951  -0.000005   0.002185   0.000062  -0.014479
    114      -0.019059   0.005349   0.000003  -0.002340  -0.000061   0.022271
    115      -0.014531   0.099013   0.000001   0.046213   0.000174  -0.061747
    116       0.020254  -0.034803  -0.000001  -0.002911   0.000014  -0.007329
    117       0.001995  -0.011938   0.000004   0.001004   0.000001  -0.003395
    118       0.001550  -0.007982   0.000006   0.004131  -0.000002  -0.000373
    119      -0.000381  -0.004468   0.000001   0.007055   0.000020  -0.009218
    120      -0.042256   0.038691   0.000003   0.002396  -0.000013   0.006155
    121       0.014252  -0.037587  -0.000005  -0.048747  -0.000060   0.024822
    122       0.043569  -0.030390  -0.000005   0.002627   0.000025  -0.010944
    123      -0.008523   0.102835   0.000002   0.008486  -0.000005   0.002483
    124       0.027591  -0.049603  -0.000007  -0.032424  -0.000040   0.015968
    125       0.039747   0.065488  -0.000005   0.007352  -0.000061   0.024543
    126      -0.006153  -0.024755   0.000001  -0.048857   0.000021  -0.007199
    127      -0.043418  -0.049065   0.000004  -0.004308   0.000063  -0.024836
    128      -0.016307   0.091975   0.000003   0.044361  -0.000004   0.002251
    129       0.015970  -0.046209  -0.000001   0.012579  -0.000008   0.003331
    130       0.024053   0.011733  -0.000003   0.238761  -0.000050   0.016232
    131       0.007181  -0.064620   0.000001   0.062481  -0.000007   0.002940
    132      -0.003338  -0.095272   0.000000  -0.057998   0.000015  -0.005021
    133       0.012718   0.105599   0.000002  -0.078047   0.000004  -0.000647
    134       0.019442  -0.037970   0.000004  -0.134160   0.000024  -0.006148
    135      -0.015778  -0.060052   0.000001  -0.005026   0.000003  -0.001116
    136       0.002541   0.069842   0.000002  -0.107408   0.000006  -0.001001
    137       0.028100   0.077839   0.000007  -0.024589   0.000006  -0.000088
    138      -0.029214  -0.097137   0.000001   0.012192   0.000004  -0.001554
    139      -0.009299  -0.065980  -0.000001   0.033461  -0.000003   0.000230
    140       0.000520   0.021135   0.000008   0.000207   0.000003   0.000848
    141       0.014081   0.040903   0.000001  -0.000413  -0.000001   0.000491
    142      -0.007212  -0.005834  -0.000003   0.019696  -0.000004   0.000652
    143      -0.020792  -0.090363   0.000009   0.042685   0.000003   0.000558
    144       0.004896   0.013526   0.000001   0.031273  -0.000005   0.001552
    145       0.006337   0.015812  -0.000003   0.012280  -0.000004   0.000619
    146       0.008265   0.027677   0.000010   0.003959   0.000004   0.000352
    147       0.022664   0.083783   0.000002  -0.050006   0.000004  -0.000790
    148      -0.013587  -0.046176  -0.000004   0.016987  -0.000003   0.000037
    149      -0.031396  -0.115524   0.000010   0.054326   0.000003   0.000425
    150       0.007035   0.029050  -0.000000   0.034122  -0.000015   0.005776
    151       0.000502   0.007401  -0.000002   0.016352  -0.000003   0.000312
    152      -0.013814  -0.025053   0.000003  -0.027020   0.000015  -0.004425
    153       0.000836   0.000038   0.017788  -0.000001   0.010050  -0.000185
    154       0.000079  -0.000030  -0.044714   0.000006  -0.029081   0.000671
    155       0.001055  -0.000004  -0.049752  -0.000002   0.015917  -0.000346
    156       0.001761   0.000013  -0.094381  -0.000002  -0.002735   0.000124
    157      -0.000570   0.000022   0.073210   0.000007   0.041580  -0.000956
    158       0.002311   0.000076   0.018920  -0.000006   0.077799  -0.001773
    159       0.002686   0.000063  -0.044542  -0.000002   0.072685  -0.001623
    160      -0.000334  -0.000008  -0.011228   0.000009  -0.009032   0.000198
    161       0.002933   0.000062  -0.074259  -0.000006   0.051408  -0.001113
    162      -0.000793  -0.000022   0.036908  -0.000001  -0.002569   0.000056
    163      -0.000360  -0.000007  -0.019923  -0.000006  -0.005049   0.000158
    164      -0.000356  -0.000006   0.007424  -0.000006  -0.037224   0.000812
    165      -0.002048  -0.000017   0.001182  -0.000001   0.011545  -0.000222
    166      -0.001071  -0.000050  -0.016132  -0.000003   0.030880  -0.000712
    167       0.000170  -0.000022  -0.012758  -0.000016   0.008581  -0.000191
    168      -0.001148  -0.000053  -0.019082  -0.000002   0.037802  -0.000910
    169      -0.000542  -0.000066  -0.028332   0.000000   0.043900  -0.001076
    170      -0.000036  -0.000008  -0.012520  -0.000011   0.001454  -0.000014
    171      -0.001796   0.000030   0.033782  -0.000002  -0.002285   0.000081
    172      -0.001230   0.000006   0.016200   0.000004   0.006454  -0.000161
    173       0.000140  -0.000021  -0.015153  -0.000016   0.009165  -0.000198
    174      -0.000980  -0.000038  -0.015938  -0.000001  -0.013403   0.000309
    175       0.002631   0.000030  -0.114919  -0.000008   0.045576  -0.000992
    176      -0.004600   0.000015   0.304024  -0.000015  -0.006932   0.000118
    177      -0.000742  -0.000051  -0.059532  -0.000002  -0.027321   0.000624
    178       0.001108   0.000069   0.042514  -0.000010   0.098538  -0.002177
    179      -0.002555  -0.000020   0.132320  -0.000012  -0.060366   0.001307
    180      -0.000864  -0.000055  -0.060156  -0.000002  -0.028964   0.000662
    181       0.002097   0.000144   0.131092  -0.000009   0.140906  -0.003151
    182      -0.004046  -0.000155  -0.055099  -0.000013  -0.148009   0.003314
    183       0.002840   0.000056   0.161642   0.000001  -0.040944   0.000935
    184       0.000512   0.000005   0.123752   0.000005  -0.185052   0.003896
    185       0.002087   0.000014   0.151437   0.000005  -0.082682   0.001483
    186       0.005921   0.000112   0.316568   0.000002  -0.074370   0.001424
    187      -0.006766  -0.000097  -0.261703  -0.000003  -0.031709   0.001140
    188      -0.001241  -0.000037  -0.051461   0.000002  -0.037185   0.000795
    189      -0.001202  -0.000095   0.174953   0.000002   0.104318  -0.002530
    190      -0.009427  -0.000288   0.076169   0.000009  -0.010653  -0.000344
    191      -0.000311   0.000031  -0.227150  -0.000003   0.007729   0.000293
    192      -0.002681   0.000002  -0.148344  -0.000006  -0.144178   0.003192
    193      -0.000899  -0.000089   0.076342   0.000012  -0.091253   0.001696
    194       0.003580   0.000081   0.035803  -0.000003   0.111772  -0.002425
    195      -0.000428   0.000059  -0.097774  -0.000001   0.095621  -0.001858
    196      -0.001576  -0.000095   0.046142   0.000006  -0.195275   0.003879
    197       0.000971   0.000006  -0.019503  -0.000004  -0.121871   0.002630
    198      -0.007598  -0.000211  -0.027179  -0.000005  -0.246392   0.004920
    199       0.004042   0.000115   0.000556   0.000006   0.049770  -0.001141
    200       0.008148   0.000275  -0.065927  -0.000006   0.212085  -0.004232
    201       0.009057   0.000195   0.139162  -0.000001  -0.147901   0.003208
    202      -0.013587  -0.000516  -0.019206   0.000000   0.013054  -0.002074
    203       0.004201   0.000060   0.170448  -0.000000  -0.073316   0.001419
    204       0.008524   0.000218   0.098451  -0.000003  -0.131344   0.003396
    205       0.002791   0.000026   0.069308  -0.000004  -0.247184   0.006071
    206      -0.012101  -0.000333  -0.042366  -0.000001   0.118435  -0.003061
    207      -0.002533  -0.000141   0.023357   0.000000  -0.071310   0.000892
    208      -0.003868  -0.000212   0.052200  -0.000001  -0.281343   0.005797
    209      -0.015315  -0.000681   0.031291   0.000018  -0.218522   0.002259
    210      -0.020591  -0.001004   0.066187   0.000017  -0.155227  -0.001180
    211       0.010114   0.000402   0.067244  -0.000010   0.059859  -0.000858
    212       0.006624   0.000341  -0.005893  -0.000001  -0.051353   0.002736
    213       0.011638   0.000468   0.009741   0.000004  -0.049168  -0.004922
    214      -0.050181  -0.002057  -0.007072   0.000000   0.312721   0.008682
    215       0.004856   0.000272  -0.018950  -0.000001  -0.003803   0.003078
    216      -0.001950  -0.000192   0.000160   0.000015  -0.026841  -0.005265
    217      -0.025889  -0.001137   0.012322  -0.000010   0.064957   0.006895
    218      -0.010883  -0.000571   0.008409   0.000023  -0.000800  -0.001709
    219      -0.010471  -0.000473  -0.000079   0.000001   0.036034   0.000807
    220      -0.019188  -0.000819   0.004371  -0.000008   0.067833   0.005649
    221      -0.028877  -0.001148   0.013047  -0.000008   0.116114   0.009948
    222       0.014382   0.000561  -0.007007   0.000011  -0.065728  -0.009297
    223      -0.014826  -0.000640   0.004626  -0.000008   0.048386   0.004672
    224       0.041338   0.001833  -0.020946   0.000019  -0.098431  -0.012841
    225       0.015573   0.000908  -0.036088  -0.000010  -0.030611  -0.009208
    226      -0.016572  -0.000919  -0.022309   0.000009  -0.022594   0.009870
    227      -0.021131  -0.001061   0.004158   0.000023  -0.006555   0.005385
    228       0.005547   0.000397  -0.032543  -0.000008  -0.012462  -0.004395
    229      -0.000202  -0.000192   0.035346   0.000004   0.052479   0.011163
    230      -0.013221  -0.000633  -0.006133   0.000019  -0.026061   0.001397
    231       0.028120   0.001626  -0.019339  -0.000008  -0.028668  -0.023022
    232       0.008478   0.000318   0.014896   0.000002   0.011604  -0.006489
    233      -0.039771  -0.002061   0.024436   0.000018   0.047025   0.039306
    234       0.050577   0.002884  -0.017571  -0.000034  -0.014733  -0.045199
    235       0.008823   0.000286   0.004743   0.000022  -0.030602  -0.005564
    236       0.045953   0.002542   0.007724  -0.000019  -0.017842  -0.039179
    237      -0.002142  -0.000053   0.004023   0.000007   0.002060  -0.005233
    238      -0.094291  -0.004107  -0.030061   0.000027  -0.038484  -0.066248
    239      -0.046487  -0.001590  -0.017205  -0.000006  -0.023108  -0.081459
    240       0.029315   0.001836   0.004020  -0.000045  -0.002663  -0.047981
    241      -0.031758  -0.001181  -0.001181   0.000006  -0.011415  -0.052303
    242      -0.049066  -0.002417  -0.004546   0.000031  -0.007985  -0.012267
    243       0.048112   0.002070   0.007777  -0.000012   0.013440   0.036287
    244      -0.003051  -0.000364  -0.000936   0.000015   0.001334   0.018683
    245      -0.061078  -0.002332  -0.007047  -0.000001  -0.021207  -0.085540
    246      -0.046345  -0.001842  -0.001548  -0.000008  -0.017071  -0.074302
    247      -0.079098  -0.003527  -0.004816   0.000031  -0.020221  -0.065005
    248       0.046172   0.002130  -0.000684  -0.000025   0.008932   0.025558
    249      -0.017041  -0.001308   0.001754   0.000049  -0.011187  -0.031251
    250      -0.009690  -0.000514   0.000780  -0.000029   0.006383  -0.010169
    251      -0.076509  -0.004242  -0.000101   0.000005  -0.000060  -0.007568
    252      -0.006581  -0.000649   0.003656   0.000048  -0.007221  -0.019172
    253       0.022968   0.000877   0.003870   0.000067  -0.013309  -0.071413
    254      -0.032149  -0.001774   0.006754   0.000067  -0.007564  -0.040620
    255      -0.046820  -0.002903   0.002110   0.000012  -0.003990  -0.032930
    256       0.066138   0.003073   0.000193  -0.000070   0.002562   0.050286
    257      -0.088709  -0.004660   0.008784   0.000119  -0.016243  -0.129511
    258      -0.155936  -0.008938   0.002448   0.000128  -0.007081  -0.102494
    259      -0.036112  -0.002683  -0.001258   0.000023   0.002747   0.008694
    260       0.056577   0.002669   0.002918  -0.000052   0.000871   0.052921
    261       0.029418  -0.000129   0.000992  -0.000177  -0.001790  -0.048985
    262      -0.110146  -0.004580  -0.005321   0.000193   0.005849   0.046401
    263      -0.143206  -0.002609  -0.010164   0.000449   0.012124   0.187643
    264      -0.041598  -0.003526  -0.000383   0.000027  -0.000235  -0.069119
    265       0.014779   0.002127   0.000252   0.000004   0.000575   0.057809
    266      -0.116005  -0.004041  -0.002221   0.000342   0.002702   0.048937
    267      -0.053399  -0.001605  -0.001846   0.000149   0.002215   0.031373
    268       0.043315  -0.000767   0.001859  -0.000201  -0.002381  -0.093223
    269      -0.097906  -0.001903  -0.003190   0.000331   0.004143   0.105483
    270       0.058081   0.000520   0.001445  -0.000265  -0.002624  -0.102824
    271      -0.163940  -0.004574  -0.002309   0.000540   0.004286   0.121061
    272       0.008897   0.000119  -0.000720  -0.000044   0.000351  -0.003894
    273       0.086426   0.004830   0.000658  -0.000453  -0.001027  -0.053547
    274       0.075874   0.003864   0.000654  -0.000173  -0.000701   0.002516
    275      -0.073813  -0.002927   0.000694   0.000475  -0.000805  -0.001109
    276       0.050586   0.002874  -0.000304  -0.000323  -0.000311  -0.044903
    277       0.045334   0.001749  -0.000814   0.000065   0.000879   0.058812
    278      -0.035687  -0.001013   0.000604   0.000594   0.000481   0.100250
    279       0.098809   0.004726  -0.000440  -0.000799  -0.000230  -0.083776
    280       0.126448   0.002046  -0.000426  -0.001508  -0.000304  -0.148747
    281      -0.045051  -0.001452   0.000792   0.000536   0.000295   0.094856
    282       0.207979   0.009311  -0.000331  -0.001955   0.000076  -0.118793
    283      -0.111897  -0.004970  -0.000319   0.001250  -0.000151   0.044907
    284       0.038138  -0.001781   0.000261  -0.000734  -0.000381  -0.083871
    285      -0.001320   0.003056   0.000139  -0.000017   0.000101  -0.016292
    286      -0.032753  -0.008061   0.000121   0.000852  -0.000345   0.089772
    287      -0.192988   0.013363  -0.001319   0.000075   0.000340  -0.254309
    288       0.088073   0.004846   0.000063  -0.001626   0.000373  -0.082358
    289       0.092442   0.000809   0.000150  -0.001309   0.000142  -0.015555
    290      -0.091678   0.007706  -0.000132   0.000055   0.000227  -0.106962
    291       0.080861  -0.005518   0.000262  -0.000185  -0.000087   0.070537
    292       0.082192  -0.013854   0.000364   0.000835  -0.000488   0.182614
    293      -0.059885   0.002067  -0.000116   0.000408   0.000022  -0.041166
    294      -0.066206   0.008567  -0.000084  -0.000316   0.000345  -0.140153
    295      -0.160476   0.009118  -0.000001   0.000580   0.000148  -0.115606
    296      -0.104462   0.006430  -0.000169   0.000372   0.000168  -0.101478
    297      -0.101993  -0.005338  -0.000062   0.001100   0.000119  -0.069202
    298       0.138326  -0.004598  -0.000050  -0.002234   0.000113  -0.003356
    299      -0.025701   0.011463   0.000110   0.001341   0.000088   0.000317
    300      -0.069167  -0.005419   0.000071   0.000510   0.000082  -0.047913
    301       0.082592  -0.003984  -0.000250  -0.000898   0.000031   0.008112
    302      -0.013828  -0.002118  -0.000011   0.000098   0.000526  -0.156581
    303      -0.104502   0.005610   0.000071   0.001776   0.000220  -0.070420
    304       0.169893  -0.022130  -0.000163  -0.005013  -0.000756   0.229072
    305       0.021747  -0.008187   0.000082  -0.002350   0.000048  -0.016348
    306      -0.265205   0.021604   0.000095   0.009168   0.000434  -0.144371
    307      -0.084059   0.019088  -0.000096   0.004748   0.000295  -0.072699
    308      -0.053315  -0.009635   0.000059   0.001872  -0.000286   0.062817
    309       0.000933  -0.014549  -0.000002   0.001993   0.000138  -0.041754
    310       0.033053  -0.052929   0.000142   0.010188   0.000727  -0.217163
    311      -0.158084   0.057661  -0.000150  -0.003035  -0.000615   0.177339
    312      -0.082631   0.003466  -0.000001   0.008883   0.000268  -0.079719
    313       0.127749  -0.038440   0.000018  -0.001040   0.000129  -0.035201
    314      -0.012991   0.021882  -0.000000  -0.006389  -0.000319   0.094381
    315      -0.053334   0.025338  -0.000032  -0.001631  -0.000183   0.054037
    316       0.074573  -0.056433   0.000052   0.010648   0.000594  -0.173107
    317      -0.016280  -0.012658   0.000015   0.004814   0.000204  -0.058709
    318       0.039036  -0.033007   0.000011   0.008961   0.000440  -0.128636
    319      -0.075317   0.028399   0.000020  -0.001173  -0.000194   0.055421
    320      -0.150569   0.062773  -0.000007  -0.005918  -0.000498   0.144543
    321       0.139853  -0.016211  -0.000017  -0.001977   0.000244  -0.064796
    322       0.062159  -0.061706  -0.000005   0.004637  -0.000087   0.021636
    323       0.089528   0.008287  -0.000007  -0.005369   0.000042  -0.005776
    324       0.110740  -0.001367  -0.000034  -0.004425   0.000206  -0.054063
    325       0.078162  -0.019661  -0.000037  -0.002314   0.000295  -0.082701
    326      -0.002550  -0.018003  -0.000003   0.000547  -0.000430   0.121735
    327       0.084349  -0.055406  -0.000022   0.004959   0.000265  -0.078079
    328       0.089681  -0.058054  -0.000039   0.003222   0.000562  -0.163687
    329       0.047383  -0.070614  -0.000009   0.003047   0.000255  -0.081181
    330       0.166326  -0.122309  -0.000026   0.004278   0.000276  -0.088415
    331       0.025212   0.078506  -0.000020  -0.005484  -0.000229   0.077738
    332      -0.070955   0.048098  -0.000003   0.001052   0.000085  -0.019979
    333       0.004924   0.004975   0.000004   0.013909   0.000002  -0.002955
    334      -0.048527  -0.161596   0.000051  -0.070916  -0.000643   0.199336
    335      -0.044619   0.072379  -0.000014   0.007838   0.000129  -0.032889
    336       0.053730  -0.060259   0.000002  -0.000605   0.000075  -0.033328
    337       0.021205  -0.100801   0.000011  -0.037362  -0.000170   0.056154
    338       0.030148  -0.038127  -0.000000   0.003592   0.000053  -0.023149
    339       0.000998  -0.069896   0.000010  -0.027488  -0.000152   0.047841
    340      -0.002084  -0.077603   0.000013  -0.031365  -0.000192   0.063435
    341      -0.031323  -0.056897   0.000008  -0.038831  -0.000233   0.081558
    342       0.006994   0.065300  -0.000004   0.038479   0.000218  -0.076334
    343      -0.003747  -0.036236   0.000009  -0.010364  -0.000094   0.030635
    344      -0.045853   0.150914  -0.000007   0.067848   0.000258  -0.086660
    345      -0.088356   0.058232   0.000004   0.049015   0.000122  -0.041257
    346      -0.042416  -0.130839  -0.000003  -0.016971   0.000064  -0.021449
    347       0.049122  -0.100194  -0.000005  -0.017538  -0.000013   0.001011
    348      -0.079222   0.022976   0.000007   0.039682   0.000068  -0.024494
    349       0.072420  -0.008928  -0.000009  -0.103530  -0.000186   0.072051
    350       0.008139  -0.065050  -0.000008   0.007478   0.000090  -0.031722
    351      -0.011048   0.131027   0.000004   0.052575   0.000059  -0.022857
    352       0.038889  -0.038442  -0.000010  -0.056362  -0.000121   0.048172
    353       0.011947  -0.163560  -0.000005  -0.171899  -0.000150   0.061443
    354      -0.011199   0.312154   0.000005   0.171453   0.000049  -0.019820
    355       0.069023  -0.013470  -0.000008   0.042416   0.000068  -0.028405
    356       0.042493   0.167939  -0.000004   0.090868  -0.000024   0.009155
    357      -0.010379   0.041314   0.000002  -0.081896   0.000024  -0.008254
    358      -0.127098  -0.071884   0.000018  -0.268772   0.000208  -0.078949
    359      -0.049571   0.114061   0.000009  -0.074708   0.000053  -0.018876
    360      -0.001498  -0.112505  -0.000000  -0.001637   0.000012  -0.004543
    361       0.001280   0.134725   0.000004  -0.225896   0.000019  -0.004654
    362       0.035371   0.027922   0.000002  -0.180745   0.000004   0.002134
    363      -0.014929  -0.169232   0.000000   0.071602   0.000016  -0.007359
    364       0.021579   0.135432   0.000004  -0.070653   0.000010  -0.002694
    365       0.011881  -0.081167   0.000003  -0.070079   0.000024  -0.007192
    366       0.026720   0.112762  -0.000000   0.228687  -0.000036   0.011268
    367       0.015750   0.220454   0.000004   0.110598  -0.000032   0.011209
    368       0.017197   0.082497   0.000008  -0.009128   0.000003   0.001095
    369      -0.021100  -0.066492   0.000001   0.064651  -0.000006   0.001456
    370       0.000243   0.009375   0.000002  -0.369831   0.000044  -0.012674
    371       0.079814   0.299785   0.000006   0.142395  -0.000029   0.011254
    372      -0.032950  -0.090654   0.000001  -0.021991   0.000007  -0.002423
    373       0.001837  -0.095273  -0.000002   0.142651  -0.000013   0.002824
    374       0.018912   0.117703   0.000008  -0.030028   0.000002   0.001674
    375       0.041886   0.152249   0.000001  -0.031069  -0.000002   0.001115
    376       0.032125   0.088176  -0.000002  -0.012944  -0.000002   0.000581
    377       0.034699   0.137047   0.000009  -0.049441   0.000007  -0.000100
    378      -0.028258  -0.142652   0.000001   0.106459  -0.000008   0.002144
    379       0.005654  -0.022538  -0.000005   0.036249  -0.000006   0.000831
    380       0.019986   0.071815   0.000009  -0.015781   0.000005   0.000202
    381      -0.022920  -0.039964   0.000001   0.048644  -0.000006   0.001752
    382       0.005341   0.012015  -0.000003   0.014024  -0.000004   0.000629
    383       0.021378   0.097459   0.000012  -0.034457   0.000007  -0.000024
    384       0.025718   0.092100   0.000001  -0.032009   0.000001   0.000076
    385      -0.017443  -0.056599  -0.000004  -0.014215   0.000001  -0.001150
    386      -0.035792  -0.126201   0.000009   0.031779   0.000008  -0.001108
    387       0.017118   0.064313   0.000002  -0.089770   0.000010  -0.002541
    388      -0.014229  -0.049861  -0.000004   0.011784  -0.000003  -0.000188
    389      -0.028275  -0.088821   0.000012   0.068883   0.000002   0.001097
    390       0.020678   0.089443   0.000002  -0.061993   0.000007  -0.001790
    391      -0.014971  -0.063822  -0.000006   0.007516  -0.000002  -0.000454
    392      -0.031126  -0.122761   0.000009   0.054295   0.000003   0.000550
    393      -0.010066   0.150047   0.000001   0.107675  -0.000025   0.008954
    394      -0.025298   0.039329  -0.000000  -0.134307   0.000040  -0.014558
    395      -0.021062  -0.089852   0.000004  -0.196774   0.000055  -0.018393
    396       0.030346   0.020687  -0.000004   0.172422  -0.000058   0.021010
    397      -0.001842  -0.038721  -0.000001  -0.047489   0.000018  -0.006946
    398      -0.069500   0.080223   0.000009  -0.258914   0.000088  -0.030076
    399      -0.028168   0.049380   0.000004  -0.150401   0.000045  -0.015185
    400      -0.029797  -0.012286   0.000001  -0.226011   0.000066  -0.023835
    401       0.007355   0.028652   0.000001   0.234592  -0.000053   0.018960
    402      -0.000822   0.000065   0.212109   0.000001   0.115464  -0.002590
    403      -0.000907  -0.000133  -0.286013   0.000007  -0.160679   0.003713
    404       0.000412  -0.000083  -0.242741  -0.000002  -0.084769   0.001983
    405       0.002144   0.000089  -0.079631  -0.000002   0.041930  -0.000884
    406       0.000398  -0.000045   0.032925   0.000010   0.027128  -0.000659
    407       0.003241   0.000022  -0.043322  -0.000008   0.058984  -0.001261
                114        115        116        117        118        119    
      0      -0.001323  -0.002177  -0.001494  -0.000522  -0.000491   0.101129
      1      -0.000983  -0.001430  -0.000835  -0.000619  -0.000467   0.084019
      2       0.000041   0.000004  -0.000051   0.000129   0.000079  -0.013853
      3      -0.001079  -0.002431  -0.002132   0.000203  -0.000160   0.082341
      4       0.000586   0.002055   0.002203  -0.000909  -0.000245  -0.028519
      5       0.000826   0.003175   0.003601  -0.001948  -0.000737   0.052352
      6      -0.002272  -0.004811  -0.004094   0.000422  -0.000203   0.093590
      7       0.001396   0.005033   0.005466  -0.002561  -0.000886   0.044544
      8       0.004351   0.009570   0.008589  -0.001993  -0.000302  -0.034097
      9      -0.000091  -0.000261  -0.000261   0.000082   0.000018   0.002001
     10      -0.003710  -0.006531  -0.005046   0.000015  -0.000458   0.088311
     11       0.004942   0.008793   0.006864  -0.000120   0.000573  -0.115448
     12       0.004264   0.010371   0.009764  -0.002747  -0.000543  -0.056005
     13      -0.002840  -0.007489  -0.007252   0.002218   0.000476   0.060756
     14      -0.002110  -0.006420  -0.006597   0.002554   0.000740   0.002704
     15       0.004122   0.008247   0.006843  -0.000556   0.000387  -0.121961
     16       0.000085  -0.000948  -0.001354   0.001003   0.000435  -0.032639
     17      -0.003813  -0.009057  -0.008483   0.002513   0.000616  -0.018178
     18       0.001825  -0.000287  -0.002439   0.003686   0.001794  -0.145103
     19       0.008295   0.019501   0.018082  -0.004876  -0.000956  -0.076494
     20       0.000800   0.003039   0.003306  -0.001504  -0.000497   0.013478
     21      -0.002061  -0.008567  -0.009698   0.004850   0.001650  -0.005122
     22       0.000984   0.001063   0.000561  -0.000034  -0.000112   0.071101
     23      -0.001270  -0.003029  -0.003142   0.001673   0.000672  -0.021696
     24      -0.003409  -0.008482  -0.008312   0.003159   0.000994  -0.011131
     25      -0.010967  -0.024638  -0.022961   0.007689   0.002403  -0.144426
     26       0.000398  -0.004019  -0.005822   0.003845   0.001362   0.016288
     27       0.003243   0.010493   0.011139  -0.005098  -0.001784   0.089516
     28      -0.002789  -0.008949  -0.009496   0.004340   0.001515  -0.069001
     29      -0.002332  -0.007333  -0.007746   0.003542   0.001247  -0.064044
     30      -0.000485  -0.002833  -0.003255   0.001421   0.000390   0.015195
     31       0.004118   0.003396   0.000468   0.002710   0.001219   0.054396
     32      -0.002228  -0.002713  -0.001352  -0.000985  -0.000557   0.004443
     33      -0.005063  -0.025093  -0.028514   0.013078   0.004003   0.011891
     34       0.007335   0.019206   0.018963  -0.007158  -0.002255   0.092722
     35       0.007790   0.034739   0.039576  -0.019593  -0.006555   0.041386
     36       0.003166   0.021221   0.026456  -0.016032  -0.005926   0.010724
     37      -0.001786  -0.000365   0.001279  -0.002274  -0.001009  -0.035039
     38       0.008224   0.046039   0.054791  -0.029548  -0.010255   0.004784
     39       0.015706   0.076211   0.087801  -0.043952  -0.014689  -0.005632
     40      -0.029834  -0.106415  -0.112226   0.044118   0.012661   0.003001
     41      -0.008594  -0.048908  -0.058176   0.030996   0.010628  -0.003602
     42      -0.005939  -0.023422  -0.025935   0.012103   0.003944  -0.009105
     43      -0.000418  -0.008180  -0.010875   0.006876   0.002497  -0.004251
     44      -0.008123  -0.044663  -0.053023   0.028292   0.009721  -0.007879
     45      -0.001822   0.015685   0.023962  -0.017903  -0.006797  -0.007958
     46       0.029027   0.098456   0.101956  -0.037122  -0.009817  -0.000437
     47      -0.002686  -0.020879  -0.025956   0.015204   0.005508   0.005617
     48      -0.016290  -0.019570  -0.008539  -0.008684  -0.004363  -0.006855
     49       0.015876   0.038048   0.033307  -0.004389   0.000668   0.006886
     50      -0.005819   0.056566   0.086840  -0.066075  -0.025342   0.006874
     51       0.026280   0.011353  -0.017502   0.045166   0.021836   0.000622
     52      -0.006366  -0.056079  -0.073532   0.048520   0.018338  -0.000112
     53      -0.032591  -0.026731   0.000792  -0.033831  -0.016677  -0.003067
     54       0.035293   0.025060  -0.007170   0.042976   0.020936   0.001646
     55       0.071406   0.044063  -0.009055   0.049553   0.019927   0.000786
     56       0.108111   0.059549  -0.038225   0.122456   0.055118   0.002157
     57      -0.023142  -0.000776   0.026478  -0.042540  -0.018874   0.000436
     58      -0.012854  -0.005259   0.007918  -0.019047  -0.008813  -0.000166
     59       0.018855   0.005691  -0.018760   0.040256   0.018992   0.000135
     60       0.016683   0.009475  -0.010976   0.032468   0.015519   0.001953
     61      -0.081612  -0.030546   0.044917  -0.092494  -0.038537  -0.003385
     62      -0.023716  -0.007760   0.010332  -0.014211  -0.003517   0.001039
     63      -0.005425   0.014533   0.001683   0.038490   0.022253   0.001257
     64      -0.011255   0.013098   0.007220   0.033967   0.022829   0.000662
     65      -0.054278  -0.036229   0.026422  -0.097237  -0.047534   0.000109
     66       0.008016  -0.013996  -0.007106  -0.040629  -0.029048  -0.000429
     67       0.015689   0.031476  -0.005505   0.086745   0.050446   0.001726
     68       0.057588   0.009167  -0.025633   0.017562  -0.000470   0.000166
     69       0.060669  -0.024852  -0.028960  -0.064106  -0.048562  -0.000697
     70      -0.002649  -0.004071  -0.004464  -0.022848  -0.019662  -0.000402
     71      -0.104316   0.046162   0.040910   0.105147   0.070391   0.000849
     72      -0.010367   0.013937   0.004648   0.036382   0.023216   0.000365
     73       0.022335  -0.013876  -0.011060  -0.041433  -0.029823  -0.000475
     74      -0.011491   0.010471   0.007077   0.033432   0.023913   0.000378
     75       0.010445  -0.004856  -0.009722  -0.023003  -0.020215  -0.000578
     76       0.036632  -0.029837  -0.016299  -0.070710  -0.045221  -0.001143
     77       0.050404  -0.038812  -0.015234  -0.078574  -0.042733  -0.000837
     78      -0.000487   0.012472  -0.012794   0.000310  -0.012699  -0.000232
     79      -0.043460   0.001416   0.040217   0.053333   0.062611   0.000493
     80       0.042497  -0.023790  -0.018887  -0.061299  -0.041241  -0.000440
     81      -0.010267  -0.019837   0.028526   0.006938   0.038795   0.000171
     82      -0.019077  -0.019842   0.038184   0.021253   0.051994   0.000434
     83      -0.044043   0.027080   0.018392   0.060593   0.041857   0.000580
     84      -0.006675  -0.036933   0.039510  -0.002592   0.044206   0.000125
     85       0.019149   0.054073  -0.066882  -0.008872  -0.076695  -0.000295
     86      -0.018346  -0.077069   0.080819  -0.000527   0.069782   0.000148
     87       0.015564   0.014508  -0.027909  -0.015117  -0.036406  -0.000210
     88       0.011842   0.020654  -0.032118  -0.011235  -0.044831  -0.000239
     89      -0.000140   0.002007  -0.001073   0.000998   0.000450  -0.000006
     90      -0.005169  -0.014927   0.020700   0.003748   0.029029   0.000164
     91       0.004636   0.008713  -0.013695  -0.003535  -0.020572  -0.000149
     92       0.033143   0.055970  -0.077221  -0.022504  -0.075391  -0.000383
     93       0.011211  -0.011665   0.009470  -0.009488   0.030643   0.000084
     94      -0.004119  -0.056047   0.063125  -0.004710   0.095926   0.000254
     95       0.016154   0.009992  -0.017815  -0.013930  -0.002455  -0.000055
     96      -0.014894   0.013592  -0.008358   0.018464  -0.045160  -0.000066
     97       0.028436   0.003253  -0.013394  -0.022875   0.026021   0.000015
     98      -0.003268  -0.045703   0.050854  -0.007091   0.082161   0.000234
     99      -0.043543   0.015831  -0.000936   0.038065  -0.068137  -0.000064
    100      -0.084170   0.035566  -0.009379   0.064599  -0.123332  -0.000120
    101       0.037592  -0.008793  -0.001717  -0.017664   0.023083  -0.000000
    102       0.014447  -0.015475   0.011615  -0.014102   0.040878   0.000069
    103      -0.017282   0.013683  -0.007994   0.020599  -0.050472  -0.000077
    104      -0.013824   0.007664  -0.003282   0.013393  -0.029611  -0.000036
    105      -0.009815   0.006701  -0.002606   0.015118  -0.032750  -0.000051
    106       0.031238  -0.018538   0.010392  -0.017886   0.040236   0.000054
    107      -0.056225   0.038571  -0.022636   0.042587  -0.099516  -0.000141
    108       0.008260  -0.010591   0.012363   0.013430  -0.017738  -0.000016
    109       0.044329  -0.017751   0.000647  -0.051427   0.098588   0.000110
    110       0.004277   0.010279  -0.018683  -0.034521   0.051912   0.000031
    111      -0.010158   0.019561  -0.024597  -0.028610   0.037827   0.000022
    112      -0.042183   0.027070  -0.017272   0.018103  -0.044094  -0.000050
    113       0.010375   0.009706  -0.022274  -0.050641   0.081041   0.000065
    114      -0.025381   0.034261  -0.038447  -0.033889   0.038859   0.000015
    115       0.068845  -0.088692   0.098062   0.083667  -0.094869  -0.000035
    116       0.010262  -0.020970   0.026834   0.032262  -0.043070  -0.000032
    117       0.006028  -0.016195   0.021979   0.029583  -0.041468  -0.000029
    118       0.001369  -0.005523   0.007944   0.011694  -0.016839  -0.000005
    119       0.011690  -0.021092   0.026433   0.031196  -0.041896  -0.000034
    120      -0.008156   0.015593  -0.019673  -0.023046   0.030357   0.000018
    121      -0.030452   0.049084  -0.058769  -0.061397   0.077235   0.000037
    122       0.014581  -0.027565   0.034579   0.039926  -0.052328  -0.000037
    123      -0.003337   0.006378  -0.007996  -0.009167   0.011909   0.000007
    124      -0.019137   0.029395  -0.034725  -0.035473   0.044540   0.000018
    125      -0.029065   0.043022  -0.050011  -0.048637   0.059174   0.000028
    126       0.008201  -0.010926   0.012206   0.010669  -0.012240  -0.000005
    127       0.029448  -0.043655   0.050721   0.049084  -0.059352  -0.000029
    128      -0.002820   0.004716  -0.005711  -0.006111   0.007717   0.000008
    129      -0.003870   0.005426  -0.006173  -0.005683   0.006714   0.000002
    130      -0.017770   0.020885  -0.022058  -0.016189   0.016530   0.000002
    131      -0.003002   0.002713  -0.002467  -0.000820   0.000112   0.000004
    132       0.005702  -0.007467   0.008262   0.006955  -0.007726  -0.000004
    133       0.000300   0.001209  -0.002042  -0.003341   0.004740   0.000004
    134       0.006623  -0.007399   0.007634   0.005203  -0.005009   0.000007
    135       0.001305  -0.001823   0.002065   0.001825  -0.002072  -0.000002
    136       0.000493   0.001801  -0.003104  -0.005312   0.007736   0.000006
    137      -0.000042   0.000570  -0.000863  -0.001265   0.001776   0.000016
    138       0.001945  -0.003206   0.003846   0.003960  -0.004903  -0.000003
    139      -0.000104  -0.000429   0.000709   0.001103  -0.001520  -0.000005
    140      -0.001017   0.001554  -0.001830  -0.001799   0.002182   0.000018
    141      -0.000584   0.000873  -0.001006  -0.000951   0.001119   0.000000
    142      -0.000663   0.000577  -0.000509  -0.000126  -0.000060  -0.000008
    143      -0.000429  -0.000157   0.000469   0.001067  -0.001597   0.000019
    144      -0.001665   0.001842  -0.001884  -0.001246   0.001165   0.000000
    145      -0.000666   0.000727  -0.000737  -0.000462   0.000406  -0.000009
    146      -0.000381   0.000433  -0.000456  -0.000295   0.000258   0.000021
    147       0.000656   0.000036  -0.000424  -0.001255   0.001969   0.000001
    148       0.000055  -0.000435   0.000643   0.000918  -0.001272  -0.000013
    149      -0.000182  -0.000841   0.001389   0.002254  -0.003209   0.000020
    150      -0.006707   0.009416  -0.010723  -0.009891   0.011678   0.000005
    151      -0.000312   0.000231  -0.000172   0.000061  -0.000221  -0.000008
    152       0.005212  -0.007514   0.008628   0.008089  -0.009598  -0.000000
    153      -0.000611  -0.002246  -0.002599   0.001678   0.000754  -0.101906
    154       0.001682   0.003011   0.002247   0.000317   0.000444  -0.101840
    155      -0.000849  -0.001470  -0.001147   0.000033  -0.000086   0.015915
    156       0.000592   0.003068   0.003530  -0.001641  -0.000476  -0.046947
    157      -0.002855  -0.008605  -0.008935   0.003763   0.001217  -0.035919
    158      -0.004652  -0.009961  -0.008730   0.001511  -0.000054   0.133959
    159      -0.004033  -0.007115  -0.005476  -0.000090  -0.000576   0.116427
    160       0.000630   0.002222   0.002451  -0.001285  -0.000488   0.037874
    161      -0.002695  -0.004313  -0.003130  -0.000189  -0.000347   0.033263
    162      -0.000004  -0.000998  -0.001406   0.001066   0.000463  -0.044332
    163       0.000411   0.000830   0.000622   0.000200   0.000216  -0.060899
    164       0.002178   0.005118   0.004796  -0.001418  -0.000331  -0.003327
    165      -0.000599  -0.001494  -0.001526   0.000789   0.000347  -0.072853
    166      -0.001981  -0.005080  -0.004916   0.001544   0.000353   0.022842
    167      -0.000661  -0.002550  -0.002892   0.001598   0.000623  -0.048644
    168      -0.002374  -0.004953  -0.004156   0.000139  -0.000447   0.168543
    169      -0.002863  -0.006343  -0.005512   0.000476  -0.000431   0.211604
    170      -0.000164  -0.001302  -0.001740   0.001383   0.000646  -0.084053
    171       0.000565   0.003907   0.004949  -0.003277  -0.001343   0.093205
    172      -0.000156   0.001776   0.002828  -0.002697  -0.001292   0.158385
    173      -0.000697  -0.002780  -0.003199   0.001861   0.000752  -0.069531
    174       0.000736   0.001009   0.000538   0.000491   0.000347  -0.063340
    175      -0.002276  -0.002669  -0.001237  -0.001333  -0.000840   0.095868
    176      -0.000425  -0.005654  -0.007379   0.004912   0.001995  -0.141760
    177       0.001650   0.003550   0.003075  -0.000448   0.000070  -0.055669
    178      -0.005795  -0.013047  -0.011911   0.003126   0.000635   0.007140
    179       0.003184   0.005509   0.004333  -0.000327   0.000169  -0.009219
    180       0.001731   0.003581   0.003017  -0.000295   0.000154  -0.068130
    181      -0.008304  -0.017868  -0.015729   0.003035   0.000161   0.142127
    182       0.008469   0.016557   0.013691  -0.001268   0.000640  -0.225179
    183       0.001684  -0.001273  -0.003655   0.004492   0.002142  -0.153516
    184       0.010353   0.023631   0.021977  -0.006553  -0.001613  -0.008017
    185       0.004024   0.010017   0.010080  -0.004588  -0.001718   0.121203
    186       0.002956   0.001549  -0.000865   0.003252   0.001718  -0.196977
    187       0.003213   0.007807   0.006733  -0.000249   0.000684  -0.198404
    188       0.002344   0.006833   0.007052  -0.003104  -0.001093   0.078579
    189      -0.007937  -0.025894  -0.027239   0.011245   0.003389   0.034235
    190      -0.001163  -0.004647  -0.004653   0.000426  -0.000575   0.232872
    191       0.000963   0.003219   0.002926   0.000072   0.000480  -0.096796
    192       0.009863   0.031344   0.033061  -0.014599  -0.004876   0.127816
    193       0.003680   0.002523  -0.000258   0.002905   0.001337  -0.017026
    194      -0.007008  -0.019514  -0.019747   0.008012   0.002621  -0.096432
    195      -0.004489  -0.007036  -0.005195   0.000197  -0.000217   0.016494
    196       0.010137   0.021413   0.019233  -0.005372  -0.001397   0.045525
    197       0.007304   0.018483   0.017936  -0.006232  -0.001774  -0.002231
    198       0.013365   0.031599   0.030043  -0.010525  -0.003314   0.192067
    199      -0.003156  -0.007966  -0.007777   0.002964   0.000995  -0.075101
    200      -0.010911  -0.022020  -0.019366   0.005263   0.001490  -0.155929
    201       0.008442   0.018373   0.016486  -0.004127  -0.000877   0.060197
    202      -0.008965  -0.044064  -0.050366   0.023763   0.007435   0.030167
    203       0.003563   0.006675   0.005618  -0.001154  -0.000228   0.046014
    204       0.009636   0.025921   0.025360  -0.008463  -0.002258   0.072355
    205       0.016188   0.036671   0.033230  -0.008357  -0.001753   0.151884
    206      -0.008769  -0.023877  -0.023297   0.007253   0.001660   0.029063
    207       0.001425  -0.002610  -0.004349   0.002385   0.000574   0.044276
    208       0.014032   0.021740   0.015434   0.000483   0.001034   0.173448
    209      -0.000981  -0.053307  -0.072621   0.047286   0.017305   0.124526
    210      -0.014690  -0.115602  -0.143276   0.081196   0.028323   0.099444
    211       0.000556   0.021783   0.029760  -0.019784  -0.007383   0.009430
    212       0.011826   0.058889   0.068621  -0.035518  -0.012105   0.034326
    213      -0.017791  -0.076019  -0.084253   0.037501   0.011546   0.018567
    214       0.030632   0.132574   0.146617  -0.064472  -0.019662  -0.154311
    215       0.013781   0.071658   0.083924  -0.043607  -0.014840   0.003656
    216      -0.023079  -0.119262  -0.139603   0.072584   0.024743   0.000873
    217       0.020951   0.070812   0.073086  -0.026463  -0.007040  -0.019107
    218      -0.013242  -0.092028  -0.113721   0.065874   0.023548  -0.007262
    219       0.001550   0.000102  -0.002243   0.004150   0.001956  -0.018523
    220       0.016951   0.056662   0.058406  -0.021322  -0.005769  -0.024396
    221       0.037534   0.168039   0.188896  -0.088342  -0.028342  -0.036740
    222      -0.031638  -0.127330  -0.140147   0.063026   0.019905   0.014378
    223       0.013532   0.042510   0.042898  -0.014605  -0.003725  -0.016755
    224      -0.041290  -0.152863  -0.163161   0.066136   0.019283   0.020092
    225      -0.023802  -0.057393  -0.051056   0.007943  -0.000521  -0.005366
    226       0.019315  -0.001352  -0.025505   0.036359   0.015077   0.002417
    227       0.006499  -0.036533  -0.059172   0.046956   0.018065   0.006017
    228      -0.015782  -0.068446  -0.075918   0.032053   0.008970  -0.014283
    229       0.042037   0.190241   0.213784  -0.095841  -0.028730   0.002041
    230       0.000346  -0.023402  -0.033468   0.023385   0.008691   0.013376
    231      -0.059720  -0.141576  -0.125306   0.020927   0.000098  -0.008224
    232      -0.005536   0.065767   0.100036  -0.077224  -0.030320   0.005800
    233       0.100891   0.229287   0.194354  -0.013418   0.011108   0.010691
    234      -0.098291  -0.103359  -0.023060  -0.095683  -0.049941  -0.014325
    235      -0.022712  -0.106236  -0.119216   0.053026   0.015909   0.009258
    236      -0.084182  -0.075457   0.000710  -0.100281  -0.050605   0.002532
    237      -0.009000   0.011668   0.026309  -0.023739  -0.008660   0.000674
    238      -0.145666  -0.212048  -0.139802  -0.020542  -0.017241  -0.012222
    239      -0.169227  -0.150266  -0.019420  -0.139489  -0.067399  -0.012451
    240      -0.096245  -0.037917   0.066373  -0.156859  -0.073438  -0.003684
    241      -0.105615  -0.065819   0.027760  -0.115661  -0.053029  -0.003370
    242      -0.023589  -0.030671  -0.029068   0.025926   0.014118  -0.000288
    243       0.075230   0.071738   0.020138   0.043384   0.020301   0.003862
    244       0.038571   0.019940  -0.020191   0.057500   0.026967   0.001757
    245      -0.173579  -0.125131   0.016839  -0.159597  -0.073230  -0.006784
    246      -0.148335  -0.091947   0.034261  -0.148586  -0.066888  -0.003955
    247      -0.130472  -0.096068   0.002937  -0.098353  -0.043272  -0.003192
    248       0.052069   0.035593  -0.006757   0.044499   0.019140  -0.000042
    249      -0.065504  -0.053275   0.000318  -0.056121  -0.024602   0.000521
    250      -0.011335   0.028021   0.033826  -0.000300   0.005012  -0.001907
    251      -0.000659   0.030027   0.001473   0.078211   0.045830   0.002713
    252      -0.042456  -0.033229   0.008764  -0.053214  -0.024039   0.001143
    253      -0.151120  -0.098863   0.049889  -0.194415  -0.088180  -0.004727
    254      -0.082134  -0.033459   0.046895  -0.098936  -0.040331   0.000602
    255      -0.058499  -0.013856   0.026904  -0.034122  -0.010636  -0.000292
    256       0.080677  -0.006957  -0.040882  -0.033166  -0.039405   0.000260
    257      -0.244630  -0.080452   0.120554  -0.198486  -0.067412  -0.002974
    258      -0.162578   0.015139   0.080858   0.061619   0.072039   0.001393
    259       0.033015   0.047254  -0.016410   0.131549   0.072506   0.003641
    260       0.090417   0.004685  -0.048037   0.007638  -0.016047   0.003617
    261      -0.064283   0.020529   0.026899   0.046663   0.033939   0.000673
    262       0.081083   0.036080  -0.033941   0.110967   0.057579   0.001868
    263       0.276247  -0.013776  -0.123288  -0.011272  -0.044817  -0.000497
    264      -0.089263   0.052902   0.045995   0.146037   0.106338   0.001928
    265       0.077032  -0.040441  -0.039259  -0.115316  -0.085625  -0.001489
    266       0.060950  -0.005194  -0.018290   0.010391   0.008478   0.000513
    267       0.044885  -0.000013  -0.017499   0.007804   0.001283   0.000147
    268      -0.124870   0.045624   0.058049   0.112917   0.085798   0.001321
    269       0.139237  -0.035284  -0.057711  -0.073544  -0.057802  -0.000679
    270      -0.129644   0.050200   0.054378   0.117223   0.084051   0.001193
    271       0.154137  -0.043486  -0.058704  -0.089178  -0.063585  -0.000426
    272      -0.004936   0.006246   0.002587   0.019672   0.012912   0.000109
    273      -0.059622   0.022594   0.017526   0.032277   0.014938  -0.000382
    274       0.006434  -0.015051  -0.009962  -0.052204  -0.039304  -0.001192
    275      -0.044746  -0.015020   0.046340   0.020987   0.047118  -0.000005
    276      -0.060062   0.024836   0.026608   0.063152   0.042813   0.000103
    277       0.084452  -0.033139  -0.045459  -0.090037  -0.069663  -0.000986
    278       0.123721  -0.069561  -0.053168  -0.168438  -0.108625  -0.001551
    279      -0.068215   0.062662   0.007419   0.101365   0.041352   0.000866
    280      -0.096626   0.120413  -0.018389   0.155621   0.020486   0.001338
    281       0.113331  -0.068196  -0.047833  -0.164841  -0.107016  -0.001598
    282      -0.020206   0.100362  -0.077911   0.045381  -0.080736  -0.000215
    283      -0.032128  -0.046271   0.074844   0.027918   0.098267   0.000470
    284      -0.065200   0.071816   0.002491   0.114388   0.037807   0.001664
    285       0.016181   0.014087  -0.027444  -0.015929  -0.031627  -0.000205
    286      -0.022538  -0.075663   0.089417   0.007117   0.099080   0.000469
    287      -0.085119   0.186713  -0.076599   0.166016  -0.006464   0.001181
    288       0.039068   0.078601  -0.110278  -0.027038  -0.139338  -0.000683
    289       0.023344   0.026443  -0.051562  -0.024923  -0.081735  -0.000507
    290       0.009592   0.080813  -0.077503   0.012298  -0.068492  -0.000110
    291       0.012152  -0.049956   0.030064  -0.030039   0.012809  -0.000182
    292      -0.016954  -0.144313   0.140466  -0.022552   0.132276   0.000233
    293      -0.006441   0.025968  -0.014109   0.016252  -0.001002   0.000119
    294       0.023605   0.108797  -0.115540   0.003255  -0.112971  -0.000300
    295       0.007131   0.085042  -0.078379   0.015181  -0.064500  -0.000021
    296       0.002150   0.072347  -0.061631   0.019698  -0.045370   0.000024
    297       0.001294   0.051887  -0.043676   0.014831  -0.031104   0.000133
    298      -0.002563   0.030815  -0.037341   0.004784  -0.074437  -0.000301
    299       0.033079  -0.026468   0.004204  -0.040049   0.027498  -0.000226
    300       0.004864   0.043914  -0.044823   0.003980  -0.047667  -0.000036
    301      -0.015417  -0.000513   0.012866   0.020282   0.009442   0.000132
    302       0.037326   0.140665  -0.162701  -0.009177  -0.176516  -0.000539
    303       0.032378   0.038356  -0.054371  -0.021529  -0.037293  -0.000202
    304      -0.106839  -0.129351   0.185808   0.082227   0.111089   0.000713
    305      -0.009322   0.049728  -0.051359   0.017832  -0.107400  -0.000261
    306       0.096715   0.008177  -0.045996  -0.087905   0.098310  -0.000016
    307       0.055772  -0.004154  -0.019368  -0.054865   0.067802  -0.000089
    308      -0.018922  -0.067608   0.084761   0.009754   0.107341   0.000485
    309       0.035360  -0.014642   0.003709  -0.026814   0.050250   0.000049
    310       0.149167   0.010463  -0.065799  -0.109839   0.096390  -0.000108
    311      -0.095918  -0.069536   0.110862   0.054305   0.066655   0.000424
    312       0.078034  -0.047277   0.021607  -0.076914   0.167813   0.000225
    313       0.016183   0.016853  -0.021511   0.007460  -0.051643  -0.000144
    314      -0.079818   0.030359  -0.003967   0.067984  -0.125571  -0.000120
    315      -0.033941  -0.008273   0.020458   0.019219  -0.002811   0.000065
    316       0.133627  -0.026797  -0.018056  -0.097943   0.140433   0.000051
    317       0.052367  -0.022628   0.004768  -0.047244   0.089089   0.000096
    318       0.105453  -0.035184   0.001316  -0.079913   0.137995   0.000112
    319      -0.043439   0.011960   0.001817   0.031351  -0.051569  -0.000029
    320      -0.107771   0.017704   0.016981   0.070387  -0.093351   0.000002
    321       0.050078  -0.010302  -0.005361  -0.028531   0.035710  -0.000020
    322      -0.014798  -0.013148   0.028368   0.055736  -0.081419  -0.000038
    323      -0.005984   0.025659  -0.027742  -0.001121  -0.029821  -0.000103
    324       0.045185  -0.014406  -0.001364  -0.039798   0.069443   0.000049
    325       0.076802  -0.043035   0.019984  -0.060909   0.131430   0.000170
    326      -0.107578   0.042445  -0.004380   0.100131  -0.181854  -0.000162
    327       0.074514  -0.051529   0.035519  -0.029048   0.079230   0.000110
    328       0.155138  -0.098751   0.059268  -0.089318   0.211246   0.000282
    329       0.082109  -0.075770   0.069042   0.017050   0.014241   0.000059
    330       0.091288  -0.096723   0.097954   0.059521  -0.047964   0.000012
    331      -0.081007   0.076306  -0.067947  -0.005561  -0.038742  -0.000106
    332       0.013993   0.016940  -0.036868  -0.082813   0.133441   0.000115
    333       0.005331  -0.014629   0.019932   0.026862  -0.037422  -0.000025
    334      -0.202609   0.185593  -0.167790  -0.039655  -0.034911  -0.000146
    335       0.027061   0.002847  -0.021874  -0.069859   0.117576   0.000103
    336       0.042832  -0.076398   0.094574   0.107040  -0.140007  -0.000085
    337      -0.059170   0.062908  -0.062989  -0.035794   0.027043  -0.000001
    338       0.029470  -0.052351   0.064939   0.074251  -0.097830  -0.000067
    339      -0.048929   0.046560  -0.043487  -0.015541   0.001466  -0.000026
    340      -0.067240   0.073445  -0.074768  -0.046234   0.039099   0.000001
    341      -0.090536   0.113959  -0.124227  -0.099927   0.107637   0.000028
    342       0.084656  -0.107481   0.118022   0.098089  -0.108767  -0.000039
    343      -0.032177   0.033915  -0.033817  -0.018845   0.013817   0.000000
    344       0.092450  -0.104019   0.107852   0.072904  -0.068482  -0.000014
    345       0.044653  -0.050464   0.051873   0.032914  -0.028701   0.000004
    346       0.022871  -0.024042   0.023527   0.011071  -0.005465   0.000004
    347       0.002271  -0.015796   0.023579   0.035885  -0.051548  -0.000045
    348       0.027531  -0.035163   0.038478   0.031430  -0.034665  -0.000011
    349      -0.085115   0.125528  -0.145735  -0.141179   0.171256   0.000078
    350       0.036238  -0.047935   0.052885   0.043054  -0.045906  -0.000019
    351       0.027156  -0.041008   0.048153   0.048298  -0.059857  -0.000031
    352      -0.057806   0.088960  -0.105033  -0.106625   0.132804   0.000063
    353      -0.073898   0.114944  -0.136330  -0.140092   0.175612   0.000096
    354       0.023663  -0.036645   0.043544   0.045278  -0.057458  -0.000031
    355       0.035241  -0.058989   0.071676   0.077790  -0.099658  -0.000067
    356      -0.010370   0.013072  -0.014087  -0.010624   0.010770   0.000001
    357       0.009302  -0.012028   0.013311   0.011496  -0.013269  -0.000007
    358       0.092728  -0.134227   0.154804   0.147808  -0.178211  -0.000083
    359       0.021832  -0.030372   0.034548   0.032012  -0.038226  -0.000013
    360       0.005527  -0.008629   0.010183   0.010139  -0.012351  -0.000007
    361       0.004080  -0.000819  -0.001133  -0.005857   0.009802   0.000009
    362      -0.003706   0.009638  -0.012813  -0.015990   0.021324   0.000019
    363       0.009468  -0.016566   0.020210   0.021610  -0.027154  -0.000015
    364       0.002763  -0.002558   0.002369   0.000962  -0.000439   0.000006
    365       0.008360  -0.011745   0.013379   0.012334  -0.014509   0.000001
    366      -0.012061   0.013088  -0.013259  -0.008279   0.007278  -0.000001
    367      -0.012808   0.017143  -0.019145  -0.016600   0.018784   0.000012
    368      -0.001385   0.002336  -0.002823  -0.002937   0.003647   0.000019
    369      -0.001346   0.000642  -0.000209   0.000997  -0.001886  -0.000002
    370       0.012850  -0.011048   0.009612   0.001814   0.002224   0.000006
    371      -0.012581   0.015738  -0.017077  -0.013581   0.014577   0.000021
    372       0.002777  -0.003713   0.004147   0.003595  -0.004090  -0.000002
    373      -0.002547   0.000880   0.000103   0.002589  -0.004484  -0.000007
    374      -0.002176   0.003892  -0.004773  -0.005113   0.006402   0.000019
    375      -0.001496   0.002812  -0.003472  -0.003763   0.004715   0.000002
    376      -0.000766   0.001375  -0.001678  -0.001768   0.002189  -0.000005
    377      -0.000144   0.001132  -0.001665  -0.002316   0.003144   0.000022
    378      -0.001949   0.000802  -0.000125   0.001627  -0.002909  -0.000002
    379      -0.000785   0.000434  -0.000215   0.000424  -0.000857  -0.000014
    380      -0.000313   0.000714  -0.000925  -0.001056   0.001334   0.000021
    381      -0.001800   0.001695  -0.001583  -0.000671   0.000314  -0.000001
    382      -0.000668   0.000695  -0.000687  -0.000386   0.000299  -0.000009
    383      -0.000151   0.000857  -0.001243  -0.001686   0.002266   0.000027
    384      -0.000278   0.001079  -0.001501  -0.001993   0.002690   0.000002
    385       0.001290  -0.001630   0.001779   0.001443  -0.001581  -0.000012
    386       0.001535  -0.003028   0.003791   0.004275  -0.005488   0.000017
    387       0.002515  -0.001923   0.001535  -0.000083   0.000966   0.000001
    388       0.000291  -0.000674   0.000876   0.001040  -0.001358  -0.000014
    389      -0.000882  -0.000168   0.000756   0.002010  -0.003144   0.000024
    390       0.001804  -0.001535   0.001355   0.000384   0.000022   0.000001
    391       0.000574  -0.000966   0.001163   0.001178  -0.001432  -0.000017
    392      -0.000343  -0.000553   0.001032   0.001844  -0.002667   0.000018
    393      -0.010205   0.013575  -0.015125  -0.013085   0.014820   0.000006
    394       0.016396  -0.021159   0.023341   0.019783  -0.022380  -0.000019
    395       0.020860  -0.027346   0.030319   0.025958  -0.029374  -0.000010
    396      -0.023928   0.031869  -0.035589  -0.031182   0.035869   0.000015
    397       0.007958  -0.010800   0.012152   0.010854  -0.012610  -0.000011
    398       0.034125  -0.044888   0.049881   0.043117  -0.049265  -0.000018
    399       0.017012  -0.021589   0.023649   0.019631  -0.021932  -0.000008
    400       0.026906  -0.034937   0.038626   0.032904  -0.037264  -0.000024
    401      -0.021046   0.026018  -0.028179  -0.022598   0.024670   0.000016
    402      -0.007518  -0.021216  -0.021491   0.008549   0.002718  -0.125443
    403       0.010201   0.024759   0.023053  -0.005832  -0.000843  -0.246831
    404       0.005704   0.015451   0.015126  -0.004898  -0.001161  -0.088996
    405      -0.002113  -0.003315  -0.002453   0.000092  -0.000099  -0.020783
    406      -0.001682  -0.003031  -0.002203  -0.000574  -0.000610   0.140319
    407      -0.003411  -0.008222  -0.007946   0.003033   0.001049  -0.123978
                120        121        122        123        124        125    
      0      -0.027150  -0.025958  -0.201831   0.002036   0.006066  -0.008689
      1      -0.029582  -0.057066  -0.156498   0.001501   0.004387  -0.006016
      2       0.009147  -0.014875   0.012355  -0.000230  -0.000776   0.001400
      3      -0.044266   0.139056  -0.037627   0.000449   0.001486  -0.002697
      4       0.022305  -0.201945   0.009898  -0.000394  -0.001516   0.003297
      5      -0.114365  -0.143895   0.006419  -0.000905  -0.003351   0.006712
      6      -0.096950  -0.024976   0.057090  -0.001577  -0.005538   0.010472
      7      -0.060265   0.048291   0.000329   0.000316   0.001425  -0.003792
      8      -0.071580   0.053468  -0.007674   0.000337   0.001389  -0.003354
      9       0.000720  -0.004015   0.015557  -0.000318  -0.001098   0.002049
     10       0.038759  -0.027288  -0.005922   0.000099   0.000348  -0.000738
     11      -0.052942   0.048467   0.013073  -0.000064  -0.000070  -0.000266
     12      -0.092106  -0.004375   0.092099  -0.000197   0.000376  -0.003942
     13      -0.046041   0.080264   0.067071  -0.001951  -0.007176   0.014941
     14       0.065183   0.038706   0.103694  -0.001489  -0.005166   0.010125
     15       0.007236   0.114580  -0.113134   0.001054   0.002875  -0.002816
     16      -0.089185  -0.067371   0.012269  -0.000008   0.000400  -0.002364
     17       0.149330  -0.131311  -0.123658   0.001737   0.005658  -0.009813
     18      -0.062351   0.031291  -0.166008   0.000256  -0.000342   0.003723
     19      -0.073318   0.069886  -0.080273   0.002076   0.007217  -0.013202
     20       0.017607   0.007943  -0.031287  -0.000295  -0.001236   0.002609
     21      -0.002353  -0.017417  -0.037010  -0.002067  -0.007932   0.016070
     22       0.060956   0.009046   0.003065  -0.000241  -0.001275   0.003813
     23      -0.036706   0.087071  -0.000638  -0.003310  -0.011942   0.022394
     24      -0.030292  -0.009792   0.001655  -0.001924  -0.006709   0.011681
     25      -0.100749  -0.007953   0.001943  -0.001722  -0.005333   0.006904
     26       0.013796  -0.006348  -0.011161  -0.000701  -0.002978   0.006913
     27       0.031556  -0.011610   0.057757  -0.000350  -0.000467  -0.001653
     28      -0.031207   0.010561  -0.034764  -0.000547  -0.002222   0.004872
     29      -0.022863   0.017443  -0.044290  -0.000089  -0.000968   0.003897
     30       0.005118  -0.019238   0.027307   0.004900   0.017361  -0.030713
     31       0.032864   0.007753  -0.004221   0.001458   0.004146  -0.004229
     32      -0.008855  -0.065222   0.050317   0.000091   0.001898  -0.008927
     33       0.000175  -0.017581   0.031297   0.010707   0.036889  -0.061931
     34       0.061155  -0.019575   0.020497   0.000428   0.001790  -0.004228
     35       0.026336  -0.006620   0.013433  -0.000065   0.000605  -0.003757
     36       0.008498  -0.000934   0.006935   0.007662   0.024924  -0.037191
     37      -0.024165  -0.008107   0.010713   0.002852   0.010733  -0.020521
     38       0.006865   0.016058   0.002739   0.011024   0.036573  -0.056609
     39       0.001031   0.002540   0.000653   0.004851   0.014811  -0.019125
     40      -0.001114  -0.000842   0.001743   0.000392   0.003278  -0.010557
     41      -0.004269  -0.002488  -0.001942  -0.002612  -0.008031   0.010445
     42      -0.005991  -0.000454  -0.007569  -0.003601  -0.013488   0.025608
     43      -0.002974  -0.000539  -0.000731  -0.001248  -0.003591   0.004178
     44      -0.005637  -0.003483  -0.015042  -0.010531  -0.037466   0.066057
     45      -0.001719   0.005777  -0.013474  -0.014339  -0.043813   0.057109
     46       0.004854   0.008076  -0.015281  -0.001465  -0.010721   0.032730
     47       0.000258  -0.006181   0.012349  -0.000687   0.002192  -0.017621
     48      -0.003146   0.002916  -0.012199  -0.023086  -0.066956   0.076043
     49       0.005260  -0.000371   0.002273  -0.000307  -0.000657  -0.000823
     50       0.006842   0.000383   0.002847  -0.005952  -0.013652   0.004541
     51      -0.000529  -0.000491  -0.002451  -0.020737  -0.054043   0.043849
     52      -0.002794  -0.003179   0.003994  -0.006328  -0.013380   0.001537
     53      -0.001292   0.001505   0.000544   0.016125   0.043971  -0.039653
     54       0.000334  -0.000165  -0.000132  -0.006660  -0.015885   0.009015
     55       0.000229   0.000143   0.000883   0.004595   0.014522  -0.016741
     56      -0.000309  -0.000608   0.000091  -0.005130  -0.009730   0.000059
     57       0.001105   0.000591   0.002940   0.014965   0.043824  -0.047326
     58       0.000228   0.000381   0.002002   0.011365   0.033758  -0.036849
     59      -0.000651  -0.000740  -0.002331  -0.016577  -0.046286   0.045289
     60       0.000383  -0.000677   0.003573   0.024102   0.056299  -0.031891
     61      -0.000142   0.001470  -0.006196  -0.007725  -0.035970   0.065133
     62       0.000558  -0.000308   0.001991   0.007220   0.018482  -0.017386
     63       0.000226  -0.000384   0.003255   0.038120   0.079675  -0.023546
     64       0.000165  -0.000038  -0.000010   0.002219   0.001915   0.004831
     65       0.001194   0.000122   0.001959   0.006038   0.019855  -0.024854
     66       0.000092   0.000067   0.000603   0.024956   0.042275   0.008859
     67       0.000022  -0.000545   0.001059  -0.021768  -0.032960  -0.021285
     68      -0.000231  -0.000073   0.000931   0.021764   0.043322  -0.003963
     69      -0.000047   0.000056   0.000000   0.010404   0.013789   0.010400
     70      -0.000010   0.000082   0.000179   0.008565   0.015077   0.002645
     71      -0.000014  -0.000099   0.000182  -0.000378   0.005166  -0.007105
     72      -0.000074  -0.000093  -0.000669  -0.017566  -0.037193   0.005639
     73       0.000015   0.000148   0.000955   0.030184   0.061125  -0.004292
     74      -0.000045  -0.000097  -0.000426  -0.016310  -0.030677  -0.000611
     75      -0.000115   0.000092  -0.001170  -0.036491  -0.053804  -0.019712
     76      -0.000145   0.000201  -0.001866  -0.015972  -0.050302   0.033190
     77       0.000003   0.000106  -0.000864  -0.007882  -0.024891   0.012937
     78      -0.000087   0.000037  -0.001107  -0.054087  -0.067384  -0.046692
     79      -0.000045  -0.000039  -0.000213   0.003365  -0.005733   0.014017
     80       0.000131   0.000046   0.000251  -0.000174   0.007402  -0.011468
     81       0.000003  -0.000013  -0.000211  -0.037565  -0.029803  -0.050046
     82       0.000055  -0.000058   0.000142  -0.035339  -0.024908  -0.057305
     83       0.000009  -0.000072   0.000398   0.005904   0.015839  -0.001556
     84       0.000016  -0.000004  -0.000012  -0.012444  -0.005941  -0.017912
     85      -0.000015   0.000015   0.000009   0.010634   0.004682   0.012819
     86       0.000020  -0.000012   0.000069   0.006500   0.010829   0.011043
     87       0.000001   0.000019   0.000226   0.029208   0.031973   0.039585
     88      -0.000008   0.000024   0.000268   0.043995   0.043591   0.060819
     89       0.000013  -0.000013   0.000056   0.008337   0.010810   0.012221
     90       0.000026  -0.000011   0.000344   0.045299   0.028180   0.050967
     91      -0.000022   0.000008  -0.000381  -0.020494  -0.031168  -0.023164
     92      -0.000031   0.000022  -0.000480  -0.019084  -0.041713  -0.026358
     93       0.000015  -0.000005   0.000313   0.065820   0.023889   0.070549
     94      -0.000002  -0.000010  -0.000138  -0.007990  -0.016902  -0.013496
     95       0.000005   0.000008   0.000055   0.005828   0.004165   0.005141
     96      -0.000002   0.000002   0.000061   0.041117  -0.002098   0.035039
     97       0.000001   0.000006  -0.000025  -0.042220  -0.000273  -0.043714
     98       0.000018  -0.000011   0.000124  -0.015660   0.014509  -0.009616
     99      -0.000004   0.000001   0.000001   0.015389  -0.005411   0.008217
    100      -0.000013   0.000010  -0.000002   0.005234  -0.005347  -0.003796
    101      -0.000002   0.000002   0.000022   0.012637   0.001615   0.014731
    102       0.000004  -0.000003  -0.000061  -0.030541  -0.006014  -0.037085
    103      -0.000006   0.000006   0.000069   0.041601   0.003562   0.044949
    104      -0.000008   0.000008   0.000071   0.036290   0.005745   0.043225
    105      -0.000005   0.000001  -0.000112  -0.055400   0.006997  -0.033313
    106      -0.000010   0.000013   0.000015  -0.001905   0.000765   0.000589
    107      -0.000010   0.000001  -0.000192  -0.033284  -0.028108  -0.064199
    108      -0.000002  -0.000000  -0.000102  -0.078164   0.024560  -0.026711
    109      -0.000006   0.000009  -0.000019  -0.004345  -0.009844  -0.018528
    110       0.000011  -0.000010  -0.000021   0.003460  -0.005674  -0.006756
    111       0.000002  -0.000001  -0.000022  -0.052216   0.032574   0.008531
    112      -0.000006   0.000006  -0.000022  -0.026048   0.009153  -0.008641
    113       0.000014  -0.000011   0.000011  -0.039090   0.034507   0.019066
    114       0.000002  -0.000001  -0.000003  -0.016409   0.013134   0.008619
    115      -0.000005   0.000006   0.000001  -0.003086  -0.000961  -0.006563
    116       0.000008  -0.000010  -0.000013   0.016934  -0.011592  -0.005111
    117      -0.000001  -0.000000   0.000020   0.042579  -0.022344   0.003308
    118      -0.000010   0.000012   0.000019   0.012436  -0.008174  -0.002677
    119       0.000009  -0.000011   0.000008   0.062910  -0.035162   0.000561
    120       0.000002  -0.000001   0.000034   0.058007  -0.035286  -0.012465
    121       0.000005  -0.000001   0.000025   0.017303  -0.000911   0.018215
    122       0.000008  -0.000010  -0.000067  -0.042882   0.011815  -0.023243
    123       0.000001  -0.000000   0.000031   0.076407  -0.055333  -0.036527
    124       0.000006  -0.000004  -0.000016  -0.015421   0.007324  -0.001885
    125       0.000004  -0.000003  -0.000017  -0.014583   0.006244  -0.003846
    126       0.000000  -0.000000   0.000009   0.048408  -0.042683  -0.041583
    127      -0.000000   0.000002  -0.000009  -0.004475  -0.001752  -0.009119
    128      -0.000000   0.000001  -0.000004  -0.047804   0.045656   0.048432
    129       0.000001  -0.000000   0.000004   0.020057  -0.017889  -0.017991
    130       0.000002   0.000001   0.000002  -0.003433   0.004893   0.007561
    131      -0.000002   0.000003   0.000006   0.020142  -0.016515  -0.014122
    132       0.000000  -0.000000  -0.000012  -0.036526   0.029029   0.023624
    133      -0.000003   0.000006   0.000011   0.007950  -0.006154  -0.004660
    134      -0.000006   0.000007  -0.000015  -0.069176   0.055555   0.046375
    135       0.000001   0.000000  -0.000004  -0.012526   0.010131   0.008556
    136      -0.000002   0.000005   0.000018   0.042067  -0.035201  -0.031820
    137      -0.000014   0.000014   0.000007  -0.040170   0.033735   0.030629
    138       0.000000   0.000000  -0.000006  -0.021841   0.018424   0.017178
    139       0.000003  -0.000001  -0.000005  -0.014255   0.011932   0.010803
    140      -0.000016   0.000017   0.000022   0.003737  -0.002606  -0.001485
    141       0.000001   0.000000   0.000000   0.001415  -0.001106  -0.000878
    142       0.000008  -0.000006  -0.000009   0.001329  -0.000821  -0.000237
    143      -0.000019   0.000020   0.000025  -0.000181   0.000292   0.000525
    144       0.000001   0.000000   0.000006   0.024538  -0.020871  -0.019604
    145       0.000010  -0.000008  -0.000009   0.010652  -0.009084  -0.008568
    146      -0.000022   0.000023   0.000030   0.004246  -0.003556  -0.003236
    147       0.000001   0.000000  -0.000003  -0.012378   0.010556   0.009920
    148       0.000013  -0.000011  -0.000016   0.003430  -0.002882  -0.002628
    149      -0.000021   0.000022   0.000030   0.012573  -0.010826  -0.010316
    150       0.000001  -0.000000  -0.000012  -0.051453   0.044218   0.041066
    151       0.000007  -0.000005  -0.000013  -0.025302   0.022248   0.021492
    152      -0.000000   0.000000   0.000013   0.076058  -0.065921  -0.062182
    153       0.124567   0.048035  -0.032763   0.000991   0.003482  -0.006502
    154       0.046099  -0.019463   0.203317  -0.002422  -0.007626   0.012253
    155       0.045923  -0.081052  -0.253222   0.002569   0.007511  -0.010066
    156       0.047421  -0.236829   0.115863  -0.001409  -0.004503   0.007458
    157       0.128438   0.323219   0.064434   0.000355   0.001892  -0.005183
    158      -0.012995   0.229715  -0.053324   0.000956   0.003274  -0.006049
    159       0.009852   0.022128   0.078092  -0.000592  -0.001615   0.001837
    160      -0.058498  -0.058152   0.014218  -0.000348  -0.001183   0.002068
    161       0.065829  -0.062819   0.068859  -0.000491  -0.001349   0.001616
    162       0.046659   0.024644   0.120410  -0.001140  -0.003426   0.005108
    163       0.087644  -0.037576  -0.049373   0.000865   0.002924  -0.005314
    164      -0.091804   0.019968   0.162070  -0.001486  -0.004195   0.005159
    165       0.175454  -0.137540  -0.102810   0.001926   0.006282  -0.010387
    166       0.095848   0.090740  -0.126275   0.002067   0.006725  -0.011198
    167       0.085191   0.099824   0.033157   0.000120   0.000696  -0.001921
    168      -0.068919   0.162613  -0.246720   0.002567   0.007789  -0.011647
    169      -0.113617   0.277365  -0.242457   0.002451   0.007428  -0.011137
    170       0.115725   0.041342   0.058811  -0.000045   0.000240  -0.001346
    171      -0.106282  -0.379796  -0.190676   0.000976   0.002110  -0.000671
    172      -0.163949  -0.179005  -0.205783   0.001139   0.002680  -0.001813
    173       0.115052   0.097321   0.049967   0.000092   0.000702  -0.002172
    174       0.082794  -0.007405  -0.020241   0.000795   0.002814  -0.005319
    175      -0.001843  -0.006521  -0.008775   0.000272   0.001116  -0.002798
    176       0.099630  -0.021913   0.022236  -0.000679  -0.002834   0.007229
    177       0.054060   0.001720  -0.019212   0.000773   0.002806  -0.005589
    178       0.215260  -0.070428  -0.043397   0.000960   0.002993  -0.004303
    179      -0.186834   0.054767   0.076395  -0.001933  -0.006616   0.012012
    180       0.070941  -0.000393  -0.022427   0.000900   0.003235  -0.006303
    181       0.054052  -0.072346   0.035874  -0.001451  -0.005514   0.011864
    182       0.042256   0.066680  -0.048919   0.001974   0.007255  -0.014659
    183      -0.265428   0.041174  -0.063268  -0.002086  -0.007809   0.015129
    184      -0.256402   0.054195   0.066010   0.004456   0.016857  -0.033600
    185      -0.128120  -0.019087   0.123589   0.004673   0.017659  -0.034711
    186      -0.055210  -0.106983  -0.220789   0.005292   0.017826  -0.030922
    187       0.192032   0.058020  -0.308004  -0.001762  -0.008219   0.019163
    188      -0.088455   0.059104   0.076859  -0.000527  -0.001439   0.001809
    189       0.019566  -0.113098   0.026687  -0.003958  -0.014509   0.027885
    190       0.196519  -0.109924   0.080497  -0.006563  -0.023749   0.044860
    191      -0.095386   0.156682  -0.049702  -0.000471  -0.001923   0.004246
    192       0.070376   0.038488   0.072143   0.003673   0.013928  -0.027527
    193      -0.001994   0.023940  -0.064036   0.000431   0.000433   0.002622
    194      -0.048141  -0.006932  -0.043231  -0.002053  -0.007777   0.015481
    195      -0.023213  -0.036004   0.071849  -0.002713  -0.008187   0.009969
    196       0.056524   0.057438  -0.055888   0.003740   0.011939  -0.016950
    197       0.029183   0.070935  -0.050269   0.003790   0.012268  -0.017879
    198       0.108232   0.017611   0.033596   0.002678   0.009348  -0.016157
    199      -0.029241   0.020782  -0.029518   0.000140   0.000383  -0.000208
    200      -0.079127   0.013820  -0.015995  -0.001184  -0.003834   0.005900
    201       0.073121  -0.023111  -0.016705  -0.004091  -0.014837   0.026618
    202      -0.007644  -0.008526   0.056535   0.019784   0.068279  -0.114281
    203       0.049817  -0.073696   0.021948  -0.004198  -0.013857   0.020209
    204       0.070761  -0.019737  -0.013827  -0.008075  -0.028576   0.049800
    205       0.117370   0.009943  -0.043984  -0.013278  -0.048252   0.088563
    206      -0.038243  -0.058262   0.097522   0.010332   0.037658  -0.069535
    207       0.029527  -0.001091   0.007494   0.010936   0.035732  -0.053975
    208       0.130813   0.017829  -0.046226  -0.011336  -0.041628   0.077790
    209       0.093363   0.024459  -0.071851  -0.034997  -0.119342   0.196862
    210       0.063917  -0.015737  -0.026612  -0.023790  -0.081030   0.132804
    211      -0.015690  -0.092676   0.118476   0.016741   0.060849  -0.113524
    212       0.024673   0.008216   0.008697   0.005819   0.020021  -0.033347
    213       0.012153  -0.006089   0.000564  -0.002039  -0.005165   0.003708
    214      -0.098303  -0.000365  -0.014242   0.014862   0.041708  -0.042657
    215       0.006337   0.016777   0.005388   0.013851   0.045452  -0.069048
    216      -0.005774  -0.010291  -0.006515  -0.015965  -0.051301   0.074181
    217      -0.011158  -0.001031  -0.003812  -0.000906  -0.004977   0.013293
    218      -0.009939  -0.011902  -0.016423  -0.021441  -0.072154   0.114681
    219      -0.011948  -0.000972  -0.008303  -0.004132  -0.015740   0.030338
    220      -0.014585  -0.000145  -0.002558   0.000027  -0.001254   0.005772
    221      -0.014504   0.007164  -0.019719   0.004481   0.004875   0.022376
    222       0.004932  -0.005242  -0.003886  -0.009742  -0.030473   0.041717
    223      -0.009908  -0.000224  -0.002204  -0.000191  -0.001521   0.005038
    224       0.012026   0.000525  -0.012001  -0.008012  -0.026459   0.042150
    225      -0.003458   0.009708  -0.006347   0.005579   0.016162  -0.015584
    226       0.000833   0.009558   0.001947   0.047537   0.132205  -0.127987
    227      -0.001048  -0.008172   0.019285   0.018720   0.057489  -0.076202
    228      -0.009912   0.004740  -0.002511   0.017599   0.049947  -0.049959
    229       0.011434   0.005928  -0.029459  -0.046325  -0.141854   0.180774
    230       0.004277  -0.000209   0.016516   0.017425   0.054454  -0.074508
    231      -0.009978  -0.004051   0.008735   0.009576   0.032596  -0.049587
    232       0.007479   0.002597   0.000273   0.015643   0.037534  -0.022705
    233       0.015444   0.008331  -0.030278  -0.083695  -0.236132   0.248881
    234      -0.008020   0.004097  -0.002456   0.034803   0.091608  -0.074398
    235      -0.002564  -0.013860   0.037104   0.033685   0.107070  -0.152930
    236      -0.000605  -0.005403   0.026892   0.052080   0.152456  -0.177519
    237       0.000882   0.000454   0.000399  -0.007979  -0.019353   0.010522
    238      -0.012160  -0.004543   0.000243   0.002527  -0.006374   0.033592
    239      -0.007626   0.000982   0.000144   0.033444   0.077685  -0.041769
    240       0.000908   0.002505   0.001932   0.040069   0.102519  -0.076670
    241      -0.000688   0.000874   0.001350   0.021374   0.053601  -0.038529
    242      -0.001582  -0.001627  -0.002578  -0.025909  -0.072444   0.068785
    243       0.002718   0.000568   0.003567   0.010571   0.037846  -0.054353
    244      -0.000021  -0.000528   0.002696  -0.000283   0.008701  -0.029553
    245      -0.002806   0.000173  -0.003905   0.001845  -0.011806   0.048175
    246      -0.000981   0.000669   0.001834   0.020565   0.051211  -0.036818
    247      -0.001915  -0.000452   0.001791   0.008204   0.020607  -0.016994
    248       0.000078   0.000305  -0.002956  -0.007832  -0.023679   0.029790
    249       0.000188  -0.001489   0.000886  -0.024397  -0.050856   0.008207
    250      -0.000021   0.002086  -0.003371   0.042484   0.073292   0.027947
    251       0.000560  -0.000468   0.005215   0.057443   0.123204  -0.043207
    252       0.000890  -0.000734   0.000791  -0.020822  -0.040782  -0.000480
    253      -0.000273   0.000335  -0.009580  -0.080692  -0.192292   0.112060
    254       0.001753   0.000657  -0.000688  -0.019156  -0.039514   0.004173
    255       0.000459   0.000242   0.000042   0.020427   0.032181   0.013613
    256      -0.000061  -0.000267   0.004986   0.087952   0.169588  -0.020430
    257       0.001841   0.001666  -0.008967  -0.099931  -0.215008   0.075151
    258       0.001027   0.000011  -0.003182  -0.078163  -0.151767   0.013546
    259       0.000256  -0.001307   0.005895   0.012682   0.044613  -0.063219
    260       0.000832  -0.001636   0.012750   0.084750   0.202863  -0.128061
    261       0.000289  -0.000040   0.000095   0.001990   0.006440  -0.000687
    262      -0.000457  -0.000775   0.000327  -0.026850  -0.054170  -0.000619
    263      -0.001489  -0.000524   0.000007   0.035043   0.035343   0.050318
    264       0.000095  -0.000349  -0.000302  -0.048964  -0.078410  -0.028786
    265      -0.000088   0.000308   0.000777   0.051276   0.089282   0.017696
    266      -0.000133  -0.000235  -0.000492  -0.028366  -0.055712  -0.001890
    267      -0.000186  -0.000124  -0.000735  -0.016867  -0.039818   0.010678
    268       0.000231  -0.000061   0.001504   0.004227   0.036370  -0.044956
    269      -0.000324  -0.000071  -0.000747  -0.004435  -0.024858   0.024516
    270       0.000173  -0.000115  -0.000299  -0.026613  -0.040581  -0.016449
    271      -0.000178  -0.000058   0.001049   0.019595   0.037142  -0.004771
    272      -0.000079  -0.000042  -0.000550  -0.010734  -0.023437   0.006313
    273      -0.000169   0.000189  -0.000618   0.015412   0.014108   0.029449
    274      -0.000189   0.000268  -0.001821  -0.004129  -0.032440   0.042995
    275      -0.000003   0.000129   0.000656   0.108328   0.115316   0.131518
    276      -0.000207   0.000036  -0.000093   0.038532   0.038389   0.056102
    277      -0.000132  -0.000007  -0.002298  -0.088056  -0.135807  -0.045145
    278       0.000098   0.000168  -0.001995  -0.086267  -0.121075  -0.066373
    279      -0.000073  -0.000127   0.000646   0.008753   0.025753  -0.005694
    280      -0.000070  -0.000225   0.002821   0.181187   0.201340   0.183650
    281       0.000111   0.000212  -0.001385  -0.050051  -0.073482  -0.037135
    282      -0.000198   0.000007   0.000064   0.077817   0.062885   0.114521
    283       0.000015  -0.000020  -0.000852  -0.066992  -0.075525  -0.071447
    284       0.000216  -0.000326   0.004398   0.132890   0.206569   0.057626
    285      -0.000012   0.000012   0.000017  -0.009453  -0.003955  -0.018187
    286       0.000097  -0.000040   0.000039  -0.054350  -0.033599  -0.079061
    287      -0.000141  -0.000189   0.000206   0.019335  -0.010504   0.016495
    288      -0.000050   0.000055   0.000111   0.071054   0.048584   0.102338
    289      -0.000029   0.000054   0.000239   0.070668   0.059339   0.101938
    290      -0.000012  -0.000025   0.000002   0.013926   0.004709   0.017085
    291       0.000028   0.000030   0.000261   0.026406   0.037157   0.038084
    292       0.000065   0.000016   0.000438   0.010892   0.045880   0.017723
    293       0.000003  -0.000030   0.000071   0.001632   0.005419   0.000779
    294      -0.000042   0.000009   0.000131   0.036897   0.024378   0.048571
    295      -0.000008  -0.000019   0.000337   0.026351   0.029800   0.028754
    296      -0.000010  -0.000034   0.000035   0.006665   0.002671   0.006411
    297       0.000029  -0.000028   0.000150  -0.030581  -0.002148  -0.042034
    298      -0.000030   0.000010  -0.000567  -0.069433  -0.043964  -0.076202
    299      -0.000028   0.000036  -0.000146   0.094199  -0.002630   0.106637
    300       0.000025  -0.000005   0.000076  -0.033583   0.000224  -0.041857
    301      -0.000009  -0.000031  -0.000260  -0.032566  -0.031419  -0.039452
    302      -0.000026   0.000010  -0.000825  -0.146235  -0.084273  -0.176924
    303      -0.000005   0.000012  -0.000064   0.018063  -0.011767   0.009866
    304       0.000027  -0.000042   0.000962   0.215833   0.071565   0.231686
    305      -0.000012   0.000017   0.000089   0.063429  -0.001866   0.054253
    306       0.000019   0.000007  -0.000197  -0.113664  -0.010021  -0.116404
    307      -0.000025   0.000014  -0.000889  -0.141552  -0.077847  -0.160707
    308       0.000050  -0.000025   0.000995   0.097024   0.087031   0.115153
    309       0.000007  -0.000000   0.000008   0.007412  -0.000855   0.008861
    310       0.000003   0.000023   0.000017  -0.059443   0.026739  -0.023672
    311       0.000020  -0.000029   0.000037  -0.020607  -0.013135  -0.048103
    312       0.000018  -0.000007  -0.000028  -0.076470   0.013218  -0.060768
    313      -0.000008   0.000006   0.000064   0.069099   0.000694   0.072439
    314      -0.000018   0.000011   0.000055   0.057878  -0.006607   0.048457
    315       0.000002  -0.000004  -0.000068  -0.029783  -0.010331  -0.043459
    316       0.000008   0.000004   0.000112   0.014737   0.027836   0.052125
    317       0.000004   0.000002   0.000105   0.010162   0.022497   0.038264
    318       0.000010  -0.000001  -0.000029  -0.040626   0.007551  -0.028580
    319      -0.000005   0.000007   0.000089   0.026402   0.007579   0.031518
    320      -0.000011   0.000007   0.000080   0.023032   0.002586   0.020506
    321      -0.000006   0.000002  -0.000055   0.025045  -0.019422   0.000269
    322      -0.000018   0.000018  -0.000102  -0.138511   0.052107  -0.039469
    323      -0.000009   0.000001  -0.000134   0.046763  -0.055890  -0.034184
    324      -0.000001  -0.000001  -0.000016   0.045165  -0.029006   0.000092
    325      -0.000005   0.000011   0.000102   0.062240  -0.020338   0.022858
    326      -0.000011   0.000002  -0.000268  -0.171882   0.026078  -0.107281
    327       0.000006  -0.000003   0.000053   0.010229   0.010110   0.025520
    328       0.000007   0.000003   0.000241   0.172247  -0.054334   0.060580
    329       0.000017  -0.000015   0.000172   0.207064  -0.090268   0.031223
    330      -0.000001  -0.000002   0.000027   0.113982  -0.071186  -0.011976
    331      -0.000026   0.000020  -0.000385  -0.220989   0.031706  -0.131815
    332       0.000020  -0.000014   0.000076  -0.006329   0.030243   0.037719
    333      -0.000001  -0.000000  -0.000004  -0.014861   0.012228   0.007824
    334      -0.000005   0.000005  -0.000014  -0.038769   0.038399   0.042170
    335       0.000015  -0.000010  -0.000003  -0.058433   0.041071   0.010821
    336      -0.000004   0.000000   0.000012   0.096667  -0.068463  -0.028983
    337      -0.000014   0.000017   0.000029   0.020258  -0.010066   0.004701
    338       0.000007  -0.000010   0.000006   0.097077  -0.063171  -0.017523
    339      -0.000000   0.000000   0.000024   0.039246  -0.016535   0.012826
    340      -0.000010   0.000013   0.000024   0.005763   0.001272   0.010951
    341       0.000009  -0.000008   0.000027   0.023701   0.004976   0.040491
    342      -0.000001  -0.000001   0.000012   0.050195  -0.034627  -0.014914
    343      -0.000009   0.000012   0.000023   0.006933  -0.001066   0.006261
    344       0.000016  -0.000017   0.000007   0.040073  -0.018701   0.004590
    345       0.000002  -0.000001   0.000010  -0.037991   0.037388   0.036049
    346       0.000008  -0.000005  -0.000022  -0.121533   0.104977   0.093341
    347       0.000009  -0.000012  -0.000075  -0.045072   0.013661  -0.019860
    348       0.000001  -0.000001   0.000007  -0.029051   0.030988   0.034477
    349       0.000006  -0.000001   0.000066   0.153244  -0.104937  -0.055983
    350       0.000012  -0.000013  -0.000076  -0.110104   0.066578   0.018025
    351      -0.000001  -0.000000  -0.000007   0.007240  -0.011365  -0.018210
    352       0.000009  -0.000005   0.000016   0.021732  -0.008160   0.007470
    353       0.000005  -0.000001   0.000101   0.278428  -0.210780  -0.154172
    354      -0.000000  -0.000000  -0.000037  -0.151260   0.126718   0.111675
    355       0.000006  -0.000008  -0.000133  -0.184589   0.104837   0.020114
    356       0.000003  -0.000003  -0.000062  -0.138400   0.101164   0.067206
    357       0.000000  -0.000000  -0.000006  -0.007046   0.002730  -0.002933
    358      -0.000007   0.000006  -0.000014  -0.030079   0.020566   0.014347
    359      -0.000003   0.000003  -0.000014  -0.088449   0.079171   0.078246
    360       0.000000  -0.000000  -0.000012  -0.032728   0.025650   0.020552
    361      -0.000004   0.000007   0.000009  -0.002893   0.002617   0.002430
    362      -0.000004   0.000005  -0.000011  -0.069884   0.059079   0.052563
    363      -0.000000  -0.000000  -0.000013  -0.024375   0.017138   0.011594
    364      -0.000008   0.000011   0.000009  -0.016357   0.013565   0.012639
    365      -0.000006   0.000006  -0.000016  -0.059816   0.046954   0.038047
    366       0.000001   0.000000   0.000034   0.125107  -0.103990  -0.092875
    367      -0.000006   0.000009   0.000062   0.172383  -0.141222  -0.122491
    368      -0.000016   0.000017   0.000014  -0.030029   0.026366   0.025894
    369       0.000001   0.000000   0.000001   0.004643  -0.003631  -0.002734
    370      -0.000002   0.000004  -0.000012  -0.057957   0.046340   0.037946
    371      -0.000015   0.000016   0.000049   0.104423  -0.086306  -0.076494
    372       0.000001   0.000000  -0.000003  -0.005818   0.004369   0.003388
    373       0.000003  -0.000000  -0.000019  -0.078831   0.068274   0.065613
    374      -0.000014   0.000015   0.000034   0.063141  -0.053310  -0.049063
    375       0.000001   0.000000   0.000008   0.032360  -0.027798  -0.026627
    376       0.000006  -0.000004  -0.000005   0.004350  -0.003797  -0.003855
    377      -0.000020   0.000022   0.000031   0.013979  -0.012071  -0.011636
    378       0.000000   0.000000   0.000002   0.007490  -0.006152  -0.005465
    379       0.000014  -0.000013  -0.000020  -0.005776   0.004935   0.004555
    380      -0.000020   0.000021   0.000028   0.005197  -0.004431  -0.004188
    381       0.000001   0.000000   0.000011   0.044595  -0.037841  -0.035179
    382       0.000010  -0.000008  -0.000009   0.010330  -0.008807  -0.008300
    383      -0.000027   0.000029   0.000041   0.014709  -0.012580  -0.011880
    384       0.000001   0.000000  -0.000003  -0.011735   0.010272   0.010057
    385       0.000012  -0.000010  -0.000012   0.011601  -0.010259  -0.010167
    386      -0.000019   0.000020   0.000022  -0.006057   0.004712   0.003721
    387       0.000001   0.000000  -0.000004  -0.011661   0.009442   0.008124
    388       0.000014  -0.000012  -0.000016   0.004654  -0.004014  -0.003827
    389      -0.000026   0.000028   0.000035  -0.001663   0.001760   0.002198
    390       0.000001   0.000000  -0.000010  -0.038233   0.032559   0.030513
    391       0.000018  -0.000016  -0.000021   0.011221  -0.009873  -0.009739
    392      -0.000019   0.000020   0.000030   0.022862  -0.019706  -0.018825
    393       0.000001  -0.000000  -0.000016  -0.099696   0.090378   0.091312
    394       0.000010  -0.000009  -0.000024  -0.042963   0.036483   0.033551
    395       0.000002  -0.000002   0.000009   0.101762  -0.092101  -0.092713
    396       0.000001  -0.000000  -0.000006  -0.039828   0.035926   0.035735
    397       0.000005  -0.000003  -0.000011  -0.016387   0.012262   0.008687
    398       0.000002  -0.000003  -0.000003   0.030795  -0.027029  -0.025505
    399       0.000000  -0.000000  -0.000018  -0.069235   0.058048   0.052045
    400       0.000009  -0.000007  -0.000023  -0.030491   0.022985   0.016806
    401      -0.000004   0.000005   0.000025   0.067833  -0.053642  -0.043044
    402       0.350320   0.184716  -0.029741   0.001260   0.004339  -0.007768
    403       0.056181  -0.235967   0.195705  -0.001804  -0.005351   0.007836
    404       0.048807  -0.252977  -0.261760   0.003075   0.009363  -0.013635
    405       0.131261   0.015614   0.129084  -0.000635  -0.001445   0.000862
    406      -0.134895  -0.044046  -0.011955  -0.000418  -0.001607   0.003193
    407       0.245980  -0.034732   0.161267  -0.000861  -0.002106   0.001836
                126        127        128        129        130        131    
      0       0.009836  -0.009951  -0.009537   0.005010  -0.000056   0.000019
      1       0.006214  -0.005177  -0.002103  -0.003206   0.003880   0.000024
      2      -0.002179   0.003174   0.005200  -0.005684   0.002591  -0.000001
      3       0.004532  -0.007689  -0.015953   0.021706  -0.012210  -0.000032
      4      -0.006249   0.011008   0.022511  -0.029716   0.016218   0.000036
      5      -0.011265   0.017291   0.029890  -0.034341   0.016556   0.000013
      6      -0.017020   0.026090   0.046243  -0.054990   0.027551   0.000037
      7       0.008626  -0.017440  -0.039920   0.056226  -0.032041  -0.000081
      8       0.007124  -0.013860  -0.031024   0.043331  -0.024614  -0.000064
      9      -0.003330   0.005153   0.009249  -0.011086   0.005580   0.000007
     10       0.001636  -0.003694  -0.009852   0.015444  -0.009526  -0.000033
     11       0.000989  -0.002003  -0.003843   0.004396  -0.002015  -0.000001
     12       0.012696  -0.029110  -0.070713   0.101809  -0.058635  -0.000149
     13      -0.027979   0.050157   0.106101  -0.144037   0.080382   0.000193
     14      -0.018375   0.032710   0.069384  -0.094557   0.052931   0.000128
     15      -0.001080   0.011444   0.041810  -0.071104   0.045202   0.000153
     16       0.007732  -0.018947  -0.049507   0.074841  -0.044679  -0.000130
     17       0.015476  -0.024997  -0.050331   0.067826  -0.038057  -0.000100
     18      -0.010336   0.019694   0.037309  -0.042673   0.019511  -0.000013
     19       0.019634  -0.025270  -0.030788   0.020207  -0.002057   0.000090
     20      -0.004044   0.005030   0.005543  -0.003023  -0.000074  -0.000014
     21      -0.025621   0.034591   0.045583  -0.035661   0.008936  -0.000080
     22      -0.008763   0.016350   0.031742  -0.037571   0.017872  -0.000001
     23      -0.033487   0.043845   0.059187  -0.051682   0.017652  -0.000049
     24      -0.015274   0.016060   0.012946  -0.001522  -0.004826  -0.000045
     25      -0.003682  -0.005517  -0.026702   0.041241  -0.022488   0.000006
     26      -0.012500   0.018517   0.026382  -0.021900   0.006029  -0.000045
     27       0.007757  -0.018593  -0.041309   0.051382  -0.024709   0.000027
     28      -0.008728   0.013752   0.022872  -0.023606   0.009505  -0.000028
     29      -0.010159   0.020047   0.039477  -0.045582   0.020506  -0.000035
     30       0.040141  -0.040738  -0.027726  -0.005428   0.017201   0.000081
     31      -0.000182   0.008598   0.024017  -0.030189   0.013932  -0.000016
     32       0.024880  -0.050667  -0.101779   0.118970  -0.054166   0.000079
     33       0.074791  -0.067836  -0.032735  -0.028199   0.037143   0.000116
     34       0.008290  -0.013915  -0.023921   0.024874  -0.010038   0.000021
     35       0.009996  -0.017355  -0.025926   0.020442  -0.004470   0.000050
     36       0.036418  -0.021904   0.008535  -0.034938   0.022540  -0.000004
     37       0.028458  -0.029258  -0.016922  -0.011778   0.018156   0.000056
     38       0.057900  -0.034271   0.028312  -0.091182   0.061459   0.000037
     39       0.013574  -0.001741   0.012902  -0.014875   0.003891  -0.000041
     40       0.018983  -0.020422  -0.005150  -0.024519   0.023834   0.000044
     41      -0.007398   0.001067  -0.005110   0.002973   0.001882   0.000029
     42      -0.034524   0.031957   0.005656   0.038784  -0.036203  -0.000074
     43      -0.002585   0.000263  -0.001939   0.002066  -0.000552  -0.000000
     44      -0.082380   0.069933   0.002273   0.098310  -0.084558  -0.000140
     45      -0.042979   0.012706  -0.019991   0.020104   0.000602   0.000079
     46      -0.057883   0.063663   0.025255   0.056363  -0.061185  -0.000117
     47       0.043288  -0.058441  -0.033352  -0.048949   0.063227   0.000208
     48      -0.037175  -0.016201  -0.047028   0.002253   0.032803   0.000195
     49       0.005324  -0.009669  -0.007016  -0.009073   0.013085   0.000048
     50       0.018192  -0.032383  -0.017771  -0.028866   0.034151   0.000053
     51       0.008751  -0.052927  -0.044847  -0.037028   0.057599   0.000157
     52       0.022152  -0.033628  -0.016136  -0.026310   0.028866   0.000001
     53      -0.004193   0.050289   0.052836   0.033858  -0.065851  -0.000275
     54       0.008996  -0.018573  -0.008665  -0.014923   0.015011   0.000015
     55       0.002549   0.016958   0.020815   0.012408  -0.025306  -0.000108
     56       0.010118  -0.004423   0.010647  -0.001402  -0.013725  -0.000151
     57       0.008982   0.043694   0.060631   0.029304  -0.073095  -0.000386
     58       0.006003   0.036707   0.049109   0.025759  -0.060450  -0.000309
     59      -0.002596  -0.048195  -0.058040  -0.033508   0.072554   0.000337
     60      -0.021195   0.036070   0.000280   0.020886   0.003029   0.000358
     61      -0.041074  -0.036116  -0.091112  -0.024670   0.103823   0.000774
     62       0.005270   0.010575   0.019983   0.005821  -0.023957  -0.000101
     63      -0.053062   0.042088  -0.035634   0.022327   0.041234   0.000672
     64      -0.004248  -0.004540  -0.007490  -0.004325   0.007295   0.000003
     65       0.006915   0.020651   0.028079   0.014299  -0.031178  -0.000145
     66      -0.044308   0.006152  -0.047492  -0.001950   0.049267   0.000299
     67       0.053815  -0.002678   0.067965   0.003591  -0.075097  -0.000687
     68      -0.042668   0.021659  -0.044564   0.010570   0.054713   0.000566
     69      -0.015795  -0.006501  -0.017200  -0.007156   0.013468  -0.000123
     70      -0.015905   0.002276  -0.015737  -0.001145   0.014350  -0.000052
     71      -0.009869   0.012558  -0.017281   0.007904   0.028444   0.000396
     72       0.040422  -0.024300   0.046488  -0.013241  -0.061531  -0.000802
     73      -0.068650   0.034806  -0.080414   0.017324   0.103101   0.001229
     74       0.033340  -0.013966   0.037673  -0.006431  -0.046445  -0.000579
     75       0.040865   0.013078   0.026598   0.017799  -0.003935   0.000333
     76       0.050508  -0.060322   0.062308  -0.038562  -0.100942  -0.001590
     77       0.026545  -0.022309   0.030232  -0.011160  -0.040394   0.000044
     78       0.045271   0.043551   0.018843   0.039301   0.025402   0.000995
     79       0.013194  -0.018844   0.020487  -0.009275  -0.029712   0.000037
     80      -0.010760   0.018836  -0.016639   0.012383   0.029619   0.000320
     81       0.004977   0.052904  -0.020804   0.033447   0.055560   0.000891
     82       0.003836   0.069295  -0.025835   0.050779   0.080786   0.001602
     83      -0.017422   0.000502  -0.014605  -0.006700   0.004522  -0.001096
     84      -0.005376   0.016440  -0.013295   0.005657   0.017438   0.000197
     85       0.005179  -0.006074   0.007912   0.004681   0.001340   0.000581
     86      -0.010055  -0.021012   0.001344  -0.021657  -0.027990  -0.001249
     87      -0.020784  -0.053958   0.005178  -0.050466  -0.064779  -0.002427
     88      -0.023682  -0.079456   0.014040  -0.069987  -0.095638  -0.003084
     89      -0.008454  -0.019249   0.001368  -0.018940  -0.024199  -0.001097
     90       0.010707  -0.029136   0.025958   0.006554  -0.006816   0.003154
     91       0.030605   0.041009   0.010443   0.052581   0.056457   0.002481
     92       0.045989   0.058941   0.012017   0.070716   0.077293   0.005864
     93       0.042254  -0.017058   0.047056   0.042747   0.023436   0.005504
     94       0.017439   0.028172  -0.000268   0.026884   0.032669   0.002050
     95      -0.001864  -0.004063  -0.001410  -0.005889  -0.006087  -0.000506
     96       0.046985   0.018856   0.026817   0.050160   0.044454   0.002633
     97      -0.054926  -0.013857  -0.045351  -0.072243  -0.060394  -0.005159
     98      -0.037873  -0.027802  -0.015361  -0.043622  -0.042953  -0.004708
     99       0.018868   0.014331   0.003054   0.015021   0.016021  -0.001060
    100       0.000612   0.007420  -0.014034  -0.016794  -0.013062  -0.002363
    101       0.016955   0.003580   0.014850   0.023265   0.019460   0.000058
    102      -0.037638  -0.001230  -0.042387  -0.059861  -0.047899  -0.005442
    103       0.051122   0.008359   0.048910   0.074298   0.061397   0.007080
    104       0.046654   0.004576   0.049775   0.073349   0.060018   0.006002
    105      -0.047155  -0.030687   0.003337  -0.010293  -0.012024  -0.001920
    106       0.001750   0.002613  -0.001938  -0.000872  -0.000017  -0.008443
    107      -0.040107   0.028088  -0.086294  -0.101838  -0.075066  -0.005626
    108      -0.059301  -0.059140   0.036062   0.018813   0.006130   0.002323
    109      -0.010580   0.011288  -0.030723  -0.036327  -0.027024   0.001617
    110      -0.003091   0.005376  -0.013416  -0.016164  -0.012307   0.003148
    111      -0.021138  -0.045617   0.054226   0.051149   0.033959   0.004964
    112      -0.023573  -0.028832   0.024088   0.018254   0.010205   0.014842
    113      -0.015094  -0.052132   0.070455   0.069357   0.046973   0.001151
    114       0.000600  -0.009234   0.015983   0.017348   0.012498   0.003595
    115      -0.013721  -0.018793   0.019171   0.017166   0.011083   0.011355
    116       0.002697   0.008965  -0.011100  -0.010344  -0.006735  -0.001597
    117       0.033473   0.054455  -0.057118  -0.050539  -0.032092  -0.017042
    118       0.004402   0.010326  -0.012418  -0.011693  -0.007743   0.001123
    119       0.044416   0.077307  -0.084440  -0.076496  -0.049418  -0.022365
    120       0.008562   0.022463  -0.026116  -0.024075  -0.015822   0.035623
    121       0.036584   0.044422  -0.039235  -0.031561  -0.018644  -0.053772
    122      -0.056244  -0.071279   0.064314   0.052497   0.031536   0.034669
    123      -0.019657  -0.004383  -0.006227  -0.009733  -0.008050   0.057430
    124      -0.011003  -0.016061   0.015519   0.013073   0.008008   0.009510
    125      -0.014706  -0.021260   0.020925   0.017879   0.011035   0.029003
    126      -0.043421  -0.040248   0.030889   0.023603   0.013673   0.022800
    127      -0.016102  -0.018677   0.016011   0.012620   0.007298   0.035022
    128       0.052917   0.049154  -0.036614  -0.026881  -0.014870  -0.055591
    129      -0.019841  -0.019616   0.016268   0.013266   0.008178  -0.011666
    130       0.011022   0.012739  -0.011761  -0.010213  -0.006625   0.029335
    131      -0.012450  -0.009760   0.006352   0.004400   0.002416  -0.007670
    132       0.019540   0.014003  -0.007510  -0.003733  -0.001005  -0.067351
    133      -0.003237  -0.001524  -0.000121  -0.000937  -0.001041   0.024355
    134       0.040464   0.031927  -0.021022  -0.014487  -0.007726  -0.022720
    135       0.007544   0.005953  -0.003825  -0.002502  -0.001221  -0.013989
    136      -0.031078  -0.027761   0.021208   0.016599   0.010028  -0.028813
    137       0.030161   0.027506  -0.022020  -0.018258  -0.011793   0.100149
    138       0.018081   0.018192  -0.016604  -0.015317  -0.010824   0.148576
    139       0.010691   0.009944  -0.008323  -0.007262  -0.004949   0.064884
    140      -0.000258   0.001036  -0.002122  -0.002682  -0.002283   0.054373
    141      -0.000714  -0.000503   0.000248   0.000090  -0.000016   0.005771
    142       0.000485   0.001202  -0.001726  -0.001965  -0.001582   0.032554
    143       0.000909   0.001291  -0.001548  -0.001679  -0.001338   0.029767
    144      -0.020641  -0.020679   0.018813   0.017381   0.012331  -0.179695
    145      -0.009042  -0.009045   0.008176   0.007496   0.005279  -0.073245
    146      -0.003271  -0.003151   0.002779   0.002533   0.001781  -0.025953
    147       0.010397   0.010354  -0.009384  -0.008671  -0.006167   0.092907
    148      -0.002635  -0.002520   0.002213   0.002025   0.001440  -0.023325
    149      -0.010966  -0.011015   0.010019   0.009252   0.006557  -0.095458
    150       0.040198   0.034835  -0.024811  -0.017886  -0.009828  -0.030211
    151       0.022114   0.020175  -0.015260  -0.011581  -0.006701  -0.005580
    152      -0.062151  -0.055070   0.040246   0.029631   0.016609   0.042992
    153       0.010131  -0.014415  -0.022554   0.023538  -0.010249   0.000002
    154      -0.016767   0.022089   0.033368  -0.034848   0.015437   0.000002
    155       0.009235  -0.004393   0.009864  -0.027010   0.019822   0.000078
    156      -0.010631   0.014658   0.023587  -0.026293   0.012522   0.000013
    157       0.010686  -0.018700  -0.036005   0.044443  -0.022713  -0.000031
    158       0.009734  -0.014949  -0.026668   0.031865  -0.016007  -0.000022
    159      -0.001006  -0.001005  -0.006048   0.010606  -0.006627  -0.000017
    160      -0.002932   0.003704   0.004827  -0.004034   0.001274  -0.000004
    161      -0.001209   0.000145  -0.002436   0.004949  -0.003244  -0.000009
    162      -0.006484   0.008250   0.012956  -0.014919   0.007543   0.000016
    163       0.008565  -0.013545  -0.025662   0.032567  -0.017327  -0.000035
    164      -0.003718  -0.000513  -0.011797   0.023257  -0.015410  -0.000052
    165       0.013915  -0.016616  -0.019525   0.013403  -0.002262   0.000045
    166       0.015411  -0.019484  -0.026275   0.023373  -0.008215   0.000024
    167       0.003813  -0.006296  -0.011131   0.012650  -0.005947  -0.000004
    168       0.014319  -0.016649  -0.021583   0.019866  -0.007835   0.000002
    169       0.013838  -0.016462  -0.022394   0.021958  -0.009395  -0.000005
    170       0.003217  -0.005595  -0.009802   0.010633  -0.004647   0.000003
    171      -0.003787   0.011177   0.027329  -0.037619   0.020606   0.000037
    172      -0.001705   0.007530   0.019767  -0.027433   0.014933   0.000023
    173       0.004501  -0.007532  -0.013287   0.014916  -0.006883  -0.000002
    174       0.008508  -0.012679  -0.021502   0.024495  -0.011756  -0.000009
    175       0.006445  -0.013714  -0.033567   0.049669  -0.029410  -0.000088
    176      -0.016652   0.034920   0.083801  -0.122270   0.071640   0.000203
    177       0.009656  -0.015760  -0.030011   0.037757  -0.019847  -0.000036
    178       0.003978  -0.001060   0.008776  -0.020822   0.015064   0.000067
    179      -0.018685   0.027627   0.047426  -0.055239   0.027226   0.000030
    180       0.010526  -0.016491  -0.029807   0.035899  -0.018153  -0.000025
    181      -0.022415   0.039553   0.080994  -0.106818   0.058153   0.000123
    182       0.025519  -0.041477  -0.077678   0.095843  -0.049400  -0.000078
    183      -0.022804   0.028790   0.033189  -0.019243  -0.000030  -0.000105
    184       0.052971  -0.071283  -0.094419   0.074891  -0.019465   0.000170
    185       0.053216  -0.069115  -0.086950   0.064531  -0.014335   0.000161
    186       0.043749  -0.056046  -0.076974   0.071272  -0.027283   0.000031
    187      -0.032545   0.045004   0.060520  -0.049109   0.013724  -0.000094
    188      -0.002040   0.003102   0.007881  -0.013280   0.008808   0.000041
    189      -0.041948   0.051865   0.054005  -0.020210  -0.011079  -0.000239
    190      -0.066218   0.079795   0.077186  -0.017966  -0.026397  -0.000413
    191      -0.008332   0.016622   0.041776  -0.064979   0.040263   0.000145
    192       0.041959  -0.052594  -0.058727   0.032039   0.001245   0.000156
    193      -0.010640   0.023959   0.050708  -0.061291   0.028927  -0.000021
    194      -0.024239   0.032018   0.040210  -0.028437   0.004918  -0.000091
    195      -0.003196  -0.015124  -0.059370   0.091133  -0.050753  -0.000020
    196       0.012974   0.004252   0.050307  -0.090477   0.054784   0.000061
    197       0.014554   0.002541   0.049685  -0.092150   0.056541   0.000061
    198       0.020656  -0.020473  -0.012130  -0.007726   0.012981   0.000087
    199      -0.001410   0.005822   0.017785  -0.026653   0.014884   0.000002
    200      -0.006874   0.007167   0.007824  -0.005596   0.001215  -0.000028
    201      -0.033181   0.026915  -0.005340   0.051552  -0.042112  -0.000078
    202       0.134404  -0.109509  -0.008261  -0.134250   0.115939   0.000218
    203      -0.013951  -0.013404  -0.088240   0.150288  -0.087947  -0.000020
    204      -0.061413   0.052691   0.006795   0.063505  -0.057348  -0.000128
    205      -0.119825   0.124269   0.083827   0.023029  -0.059045  -0.000277
    206       0.095848  -0.104408  -0.086889   0.014228   0.027714   0.000195
    207       0.054202  -0.034074   0.012119  -0.056052   0.038006   0.000020
    208      -0.107936   0.115953   0.086747   0.007001  -0.047130  -0.000266
    209      -0.232153   0.204070   0.088144   0.098818  -0.117735  -0.000345
    210      -0.152679   0.123359   0.018168   0.126193  -0.111453  -0.000215
    211       0.163459  -0.196454  -0.216528   0.128788  -0.009831   0.000394
    212       0.038808  -0.030722   0.000390  -0.042401   0.035213   0.000061
    213       0.002047  -0.005913   0.001153  -0.019955   0.018446   0.000015
    214       0.009767   0.029964   0.040704   0.022529  -0.051384  -0.000223
    215       0.069101  -0.040615   0.028933  -0.095650   0.063577   0.000037
    216      -0.067247   0.031237  -0.036023   0.081446  -0.044556   0.000055
    217      -0.022215   0.022955   0.003348   0.033392  -0.031182  -0.000055
    218      -0.122816   0.082557  -0.030662   0.152438  -0.108582  -0.000059
    219      -0.040917   0.037034   0.003789   0.049488  -0.044201  -0.000075
    220      -0.011765   0.013362   0.002642   0.019463  -0.018725  -0.000034
    221      -0.072363   0.103020   0.057920   0.092859  -0.117479  -0.000365
    222      -0.034226   0.012091  -0.020908   0.034740  -0.014462   0.000047
    223      -0.009642   0.011129   0.003084   0.015105  -0.015379  -0.000036
    224      -0.048865   0.041753   0.009254   0.042770  -0.041034  -0.000112
    225      -0.004334   0.030912   0.040181   0.008296  -0.035915  -0.000225
    226       0.007536   0.131626   0.163558   0.067180  -0.174271  -0.000794
    227       0.061080  -0.025532   0.018063  -0.033629   0.012528  -0.000036
    228       0.003524   0.053262   0.068336   0.026472  -0.072224  -0.000371
    229      -0.118564   0.000781  -0.103893   0.047415   0.043714   0.000524
    230       0.061866  -0.025095   0.026216  -0.045809   0.017255  -0.000065
    231       0.043088  -0.013383   0.025273  -0.022126  -0.005979  -0.000193
    232      -0.017897   0.041097   0.022558   0.028314  -0.031120   0.000038
    233      -0.086767  -0.106558  -0.180991  -0.038387   0.160110   0.000722
    234      -0.022994   0.113501   0.104154   0.078442  -0.135018  -0.000462
    235       0.140598  -0.078414   0.026571  -0.098514   0.055769  -0.000062
    236       0.094744   0.026303   0.106422  -0.018552  -0.064332  -0.000467
    237       0.015561  -0.032891  -0.018849  -0.029959   0.035600   0.000096
    238      -0.031039  -0.023508  -0.078511  -0.009400   0.085336   0.000825
    239      -0.039856   0.073717   0.024473   0.052456  -0.038783   0.000326
    240      -0.030774   0.112695   0.082431   0.081371  -0.111062  -0.000210
    241      -0.016075   0.054579   0.037481   0.038931  -0.050563  -0.000050
    242       0.003181  -0.083597  -0.090168  -0.060306   0.115572   0.000500
    243       0.023686   0.042824   0.080765   0.029041  -0.095662  -0.000632
    244       0.028932   0.009732   0.051262   0.005540  -0.057822  -0.000501
    245      -0.047564  -0.019660  -0.090043  -0.012728   0.103245   0.000894
    246      -0.013001   0.046688   0.031758   0.031649  -0.040939  -0.000011
    247       0.001290   0.011577   0.012678   0.006130  -0.013848  -0.000017
    248      -0.015377  -0.015246  -0.038351  -0.007877   0.043478   0.000303
    249       0.053099  -0.039980   0.040905  -0.023757  -0.051148  -0.000823
    250      -0.119838   0.037909  -0.140035   0.018063   0.167284   0.002015
    251      -0.077167   0.070690  -0.046429   0.038317   0.057734   0.001159
    252       0.050253  -0.028256   0.047502  -0.017113  -0.055954  -0.000746
    253       0.079024  -0.140708  -0.010625  -0.084737   0.001834  -0.001105
    254       0.043794  -0.026539   0.044984  -0.017741  -0.053404  -0.000667
    255      -0.040071   0.000673  -0.047212  -0.004960   0.048959   0.000375
    256      -0.135315   0.069698  -0.110775   0.031177   0.118415   0.001445
    257       0.137926  -0.126661   0.084054  -0.072050  -0.101344  -0.001910
    258       0.138090  -0.071046   0.126372  -0.034859  -0.144175  -0.001735
    259       0.029030   0.042549   0.080952   0.029658  -0.093272  -0.000498
    260      -0.061290   0.141611   0.043271   0.087693  -0.047976   0.000607
    261      -0.014429   0.007121  -0.026544   0.003676   0.039698   0.000274
    262       0.071629  -0.036415   0.083524  -0.020311  -0.106839  -0.001274
    263      -0.034566  -0.052804  -0.031704  -0.047455  -0.005404  -0.000680
    264       0.091209  -0.001987   0.100928   0.011982  -0.099786  -0.000364
    265      -0.102506   0.021014  -0.116393   0.001340   0.128765   0.000966
    266       0.068201  -0.027151   0.082446  -0.011335  -0.101982  -0.000909
    267       0.045695  -0.032832   0.055272  -0.018926  -0.076971  -0.000973
    268      -0.041676   0.074752  -0.058442   0.052355   0.110566   0.002105
    269       0.031271  -0.044801   0.043689  -0.030421  -0.075820  -0.001223
    270       0.042454   0.003422   0.042711   0.008971  -0.036767  -0.000138
    271      -0.030980   0.019102  -0.029436   0.011007   0.038190   0.000880
    272       0.023324  -0.018627   0.026333  -0.011728  -0.038259  -0.000697
    273      -0.016145  -0.035057  -0.005647  -0.032325  -0.029018  -0.001547
    274       0.031652  -0.068230   0.047203  -0.049683  -0.098741  -0.002112
    275      -0.073591  -0.147306  -0.004967  -0.127418  -0.137241  -0.003864
    276      -0.027389  -0.067410  -0.001889  -0.058856  -0.061038  -0.002376
    277       0.115904   0.021013   0.087566   0.037663  -0.039463   0.000969
    278       0.097574   0.061949   0.059729   0.068926   0.019403   0.002863
    279      -0.031165   0.007724  -0.031742  -0.006145   0.022047  -0.000947
    280      -0.117474  -0.181400  -0.021374  -0.146062  -0.137210  -0.003154
    281       0.060341   0.039169   0.036034   0.046851   0.019489   0.002110
    282      -0.020266  -0.133839   0.037588  -0.099835  -0.144650  -0.003105
    283       0.048559   0.074858   0.011212   0.064245   0.059482   0.002191
    284      -0.170275  -0.017145  -0.135989  -0.041767   0.085811  -0.000735
    285      -0.005906   0.024627  -0.018746   0.015951   0.037488   0.001250
    286      -0.005361   0.079519  -0.039529   0.043873   0.080624  -0.000704
    287       0.049180   0.022530   0.040392   0.063662   0.046420   0.007760
    288       0.002966  -0.107239   0.053918  -0.060190  -0.113048  -0.001217
    289      -0.017664  -0.122229   0.040738  -0.090363  -0.140794  -0.003586
    290       0.009513  -0.008424   0.013209   0.005801  -0.001977   0.001433
    291      -0.033171  -0.063659  -0.001463  -0.068205  -0.082080  -0.004156
    292      -0.069129  -0.069930  -0.033302  -0.108144  -0.108287  -0.007905
    293      -0.007648  -0.004624  -0.005360  -0.009483  -0.007357  -0.000509
    294       0.002770  -0.044818   0.023382  -0.021773  -0.042618   0.000525
    295      -0.021784  -0.036612  -0.005401  -0.040438  -0.043821  -0.001232
    296       0.003967  -0.000632   0.004104   0.005228   0.004081   0.001020
    297      -0.040232   0.007586  -0.045176  -0.048202  -0.030649  -0.004908
    298      -0.012612   0.044527  -0.033253  -0.000522   0.018320  -0.003563
    299       0.131674   0.021828   0.116898   0.168845   0.133445   0.018730
    300      -0.048629  -0.001643  -0.048521  -0.060612  -0.042724  -0.005431
    301       0.016352   0.043623  -0.003513   0.036549   0.044307  -0.000196
    302      -0.052932   0.101812  -0.109497  -0.041157   0.015348  -0.008728
    303       0.034249   0.027539   0.010014   0.036902   0.038327   0.003128
    304       0.149983  -0.049984   0.162999   0.154991   0.088677   0.019250
    305       0.067515   0.023553   0.037672   0.064886   0.054978   0.006204
    306      -0.123446  -0.016298  -0.104012  -0.144988  -0.111974  -0.013015
    307      -0.046804   0.088144  -0.089818  -0.025969   0.023132  -0.006475
    308      -0.025902  -0.113533   0.033829  -0.069212  -0.104129  -0.000683
    309       0.016768   0.008669   0.015885   0.033525   0.032351  -0.000778
    310      -0.070875  -0.065016   0.008913  -0.032713  -0.041999  -0.006907
    311      -0.041059   0.018813  -0.078683  -0.095183  -0.069658  -0.005312
    312      -0.098352  -0.050424  -0.046084  -0.100088  -0.092575  -0.003268
    313       0.093164   0.025874   0.077986   0.129120   0.110648   0.006919
    314       0.071541   0.031918   0.039213   0.077113   0.069441   0.004731
    315      -0.040539   0.004398  -0.055758  -0.075591  -0.059657  -0.005531
    316       0.026390  -0.036713   0.087776   0.099220   0.071409   0.009534
    317       0.015293  -0.031190   0.063853   0.068299   0.047298   0.008515
    318      -0.046361  -0.025896  -0.015282  -0.038063  -0.035923  -0.003256
    319       0.025678  -0.005978   0.035819   0.044493   0.033176   0.008236
    320       0.018795   0.001150   0.015523   0.020277   0.015145   0.006234
    321       0.029525   0.044061  -0.036412  -0.025022  -0.012186  -0.011646
    322      -0.110973  -0.126720   0.093533   0.062558   0.030765   0.003843
    323       0.033120   0.103483  -0.131720  -0.124244  -0.081287  -0.014707
    324       0.040322   0.065043  -0.060282  -0.046024  -0.024968  -0.013787
    325       0.056255   0.061511  -0.040284  -0.021138  -0.006126  -0.016912
    326      -0.162942  -0.108897   0.007237  -0.046037  -0.051848   0.008482
    327       0.023925   0.003672   0.020062   0.030050   0.024701  -0.009100
    328       0.137824   0.141359  -0.088856  -0.047487  -0.015907  -0.013082
    329       0.131602   0.167278  -0.137785  -0.101509  -0.055099   0.002136
    330       0.065344   0.124037  -0.135438  -0.120147  -0.075806  -0.014673
    331      -0.191666  -0.119216  -0.007570  -0.073520  -0.076438   0.004857
    332       0.009659  -0.039216   0.074538   0.081200   0.057922   0.011291
    333      -0.002875  -0.018413   0.030558   0.033671   0.024650   0.013546
    334       0.041210   0.025074  -0.001040   0.012223   0.014114  -0.085101
    335      -0.036095  -0.076029   0.087486   0.079814   0.051356   0.011896
    336       0.029035   0.084276  -0.109727  -0.107360  -0.072808  -0.007741
    337       0.024367   0.039250  -0.041891  -0.037601  -0.024124  -0.024943
    338       0.044647   0.098838  -0.119284  -0.113259  -0.075447  -0.019313
    339       0.046727   0.068285  -0.068019  -0.058652  -0.036570  -0.035016
    340       0.021757   0.027088  -0.024477  -0.019955  -0.011921  -0.022522
    341       0.075337   0.088322  -0.074988  -0.058382  -0.033543  -0.061270
    342       0.011245   0.034813  -0.045109  -0.043864  -0.029636   0.011226
    343       0.013678   0.016917  -0.014804  -0.011702  -0.006802  -0.010745
    344       0.026257   0.037066  -0.034440  -0.028184  -0.016903   0.005783
    345       0.029151   0.015552  -0.001917   0.004016   0.004905  -0.047995
    346       0.079630   0.054350  -0.024672  -0.008674   0.000326  -0.197098
    347      -0.049002  -0.060904   0.053877   0.043532   0.026027   0.020963
    348       0.034966   0.027056  -0.014280  -0.006661  -0.001655  -0.043334
    349      -0.005553   0.036584  -0.057304  -0.058451  -0.040587   0.072509
    350      -0.032619  -0.067159   0.074018   0.066319   0.042500  -0.048481
    351      -0.026579  -0.030169   0.026655   0.021868   0.013220   0.031208
    352       0.023983   0.034448  -0.034963  -0.031051  -0.019998   0.005237
    353      -0.104167  -0.051674   0.007023  -0.012034  -0.015468   0.208724
    354       0.100178   0.077098  -0.046045  -0.027654  -0.012251  -0.111665
    355      -0.063069  -0.117805   0.128096   0.115432   0.074552  -0.021156
    356       0.035165   0.005447   0.014696   0.020681   0.016304  -0.052311
    357      -0.010007  -0.015398   0.016761   0.015706   0.010626  -0.038145
    358       0.012946   0.013201  -0.012095  -0.010244  -0.006178  -0.079662
    359       0.081565   0.073973  -0.054182  -0.039174  -0.021211  -0.132846
    360       0.017031   0.012697  -0.007729  -0.004891  -0.002340  -0.021470
    361       0.002116   0.001386  -0.000365   0.000334   0.000634  -0.039609
    362       0.047199   0.035480  -0.018986  -0.008554  -0.001234  -0.238175
    363       0.008769   0.007762  -0.007677  -0.007973  -0.006210   0.115553
    364       0.014103   0.015866  -0.016707  -0.017067  -0.013008   0.233313
    365       0.032770   0.026466  -0.018803  -0.014299  -0.008570   0.034277
    366      -0.089854  -0.080749   0.063793   0.052420   0.033596  -0.268319
    367      -0.112977  -0.095079   0.068049   0.050668   0.029304  -0.034699
    368       0.028238   0.028623  -0.025746  -0.023287  -0.016147   0.199566
    369      -0.001751  -0.000499  -0.000744  -0.001412  -0.001366   0.036538
    370       0.031560   0.022922  -0.012918  -0.007219  -0.002766  -0.071319
    371      -0.073579  -0.065985   0.052174   0.042955   0.027580  -0.221810
    372       0.003104   0.003198  -0.003456  -0.003747  -0.003021   0.071250
    373       0.069670   0.068564  -0.059428  -0.052092  -0.035119   0.362161
    374      -0.049407  -0.046120   0.037671   0.031481   0.020327  -0.147561
    375      -0.028788  -0.029590   0.027576   0.025853   0.018529  -0.279126
    376      -0.004689  -0.005575   0.006099   0.006382   0.004960  -0.101703
    377      -0.012607  -0.012877   0.011828   0.010930   0.007725  -0.107600
    378      -0.005519  -0.005581   0.005433   0.005413   0.004113  -0.083450
    379       0.004423   0.003734  -0.002445  -0.001504  -0.000607  -0.024593
    380      -0.004470  -0.004557   0.004245   0.003999   0.002879  -0.045064
    381      -0.036086  -0.034689   0.029732   0.026086   0.017688  -0.199887
    382      -0.008751  -0.008746   0.007899   0.007238   0.005095  -0.070594
    383      -0.012471  -0.012276   0.010795   0.009647   0.006629  -0.079898
    384       0.011011   0.011345  -0.010557  -0.009889  -0.007092   0.109385
    385      -0.011142  -0.011273   0.010063   0.009031   0.006218  -0.074514
    386       0.002919   0.001784  -0.000333   0.000659   0.001045  -0.059336
    387       0.007723   0.007188  -0.006331  -0.005883  -0.004255   0.074004
    388      -0.004033  -0.003987   0.003541   0.003208   0.002242  -0.031066
    389       0.002833   0.002985  -0.002393  -0.001735  -0.000876  -0.022390
    390       0.031696   0.030898  -0.026876  -0.023808  -0.016255   0.186835
    391      -0.010658  -0.010798   0.009646   0.008644   0.005934  -0.067604
    392      -0.019996  -0.019910   0.017722   0.015978   0.011066  -0.138041
    393       0.098345   0.093107  -0.072765  -0.056379  -0.033120  -0.025047
    394       0.032916   0.028875  -0.020934  -0.015270  -0.008438  -0.037126
    395      -0.099344  -0.093614   0.072887   0.056396   0.033140   0.016085
    396       0.037487   0.034487  -0.026178  -0.019920  -0.011575  -0.000014
    397       0.005415   0.002086   0.000611   0.001724   0.001658  -0.023594
    398      -0.024814  -0.020995   0.014452   0.010192   0.005557  -0.000194
    399       0.049199   0.041375  -0.028446  -0.019762  -0.010357  -0.071482
    400       0.011604   0.006191  -0.001351   0.000957   0.001653  -0.054071
    401      -0.034589  -0.023737   0.011878   0.005400   0.001145   0.092491
    402       0.011644  -0.016860  -0.030270   0.038943  -0.021727  -0.000074
    403      -0.010224   0.015010   0.031514  -0.046810   0.028925   0.000120
    404       0.014517  -0.010158   0.008071  -0.036048   0.030265   0.000171
    405       0.001092  -0.003963  -0.009136   0.011258  -0.005396   0.000003
    406      -0.004863   0.006046   0.006453  -0.002779  -0.000952  -0.000026
    407      -0.000145  -0.002533  -0.007741   0.010990  -0.005995  -0.000009
                132        133        134        135        136        137    
      0      -0.018671  -0.029527   0.023464  -0.017636  -0.013060   0.006044
      1      -0.022192  -0.034303   0.027308  -0.020589  -0.015287   0.007082
      2       0.002185   0.015102  -0.012041   0.009126   0.006826  -0.003173
      3       0.026664   0.027516  -0.022098   0.016916   0.012731  -0.005925
      4      -0.027538  -0.011086   0.008514  -0.005966  -0.004115   0.001855
      5      -0.002893   0.043332  -0.033649   0.024344   0.017474  -0.008005
      6      -0.020798   0.063177  -0.048913   0.035185   0.025100  -0.011469
      7       0.064717   0.026631  -0.021329   0.016129   0.011930  -0.005511
      8       0.051114   0.017794  -0.014630   0.011615   0.009005  -0.004234
      9      -0.003680   0.022193  -0.017628   0.013277   0.009869  -0.004575
     10       0.029530   0.004265  -0.004545   0.004925   0.004636  -0.002305
     11      -0.002658   0.013430  -0.009793   0.006209   0.003846  -0.001660
     12       0.118966  -0.013394   0.009886  -0.006649  -0.004526   0.002039
     13      -0.155092   0.036411  -0.025020   0.013841   0.007084  -0.002774
     14      -0.103261  -0.030847   0.024595  -0.018432  -0.013524   0.006231
     15      -0.135108   0.039531  -0.027595   0.015874   0.008654  -0.003514
     16       0.110836  -0.004917   0.003612  -0.002483  -0.001774   0.000821
     17       0.085035   0.007794  -0.009331   0.011041   0.010727  -0.005364
     18       0.035952   0.027000  -0.016576   0.006105   0.000511   0.000390
     19      -0.104452  -0.039831   0.030660  -0.021632  -0.015080   0.006827
     20       0.013297   0.045146  -0.032504   0.019760   0.011416  -0.004753
     21       0.095751  -0.046897   0.033794  -0.019997  -0.010521   0.004099
     22       0.024126  -0.044759   0.028977  -0.012498  -0.002637   0.000097
     23       0.060154   0.022579  -0.011774   0.001171  -0.003702   0.002396
     24       0.038244  -0.027913   0.021447  -0.014389  -0.008857   0.003738
     25      -0.049155   0.012535  -0.005836  -0.000261  -0.002662   0.001566
     26       0.054124  -0.037875   0.025106  -0.012472  -0.005290   0.001846
     27      -0.071630   0.013688  -0.010424   0.006571   0.003359  -0.001245
     28       0.046598   0.004731  -0.000692  -0.002817  -0.003572   0.001817
     29       0.070654  -0.025763   0.019202  -0.011937  -0.006439   0.002516
     30      -0.025888  -0.035054   0.017643  -0.000852   0.006502  -0.004023
     31       0.041044  -0.061031   0.027889   0.002020   0.012421  -0.007020
     32      -0.172891   0.055738  -0.037428   0.018992   0.007934  -0.002689
     33      -0.027689  -0.008517  -0.005842   0.016912   0.017119  -0.008262
     34      -0.033820   0.055913  -0.034927   0.013910   0.002891  -0.000263
     35      -0.048357   0.022215  -0.011570   0.002320  -0.000889   0.000659
     36       0.033097   0.026473  -0.018006   0.007599   0.000460   0.000707
     37      -0.004303   0.040422  -0.007828  -0.019445  -0.024284   0.012058
     38       0.085347  -0.032280   0.014063   0.001233   0.005695  -0.003083
     39       0.023045   0.033903  -0.013820  -0.004962  -0.011333   0.006148
     40       0.018583   0.012114  -0.004575  -0.001352  -0.003105   0.001727
     41       0.000261  -0.005547   0.002468  -0.000754  -0.000914   0.000590
     42      -0.025093  -0.010149   0.001787   0.006081   0.008187  -0.004245
     43      -0.001446   0.006065   0.000400  -0.004767  -0.004541   0.002078
     44      -0.076319  -0.029842   0.011002   0.008930   0.016827  -0.009235
     45      -0.012506   0.035148   0.014712  -0.049639  -0.047228   0.022092
     46      -0.029570  -0.073606   0.002504   0.047819   0.048921  -0.023023
     47       0.022712   0.031250  -0.010241  -0.011754  -0.019972   0.010821
     48      -0.010730  -0.005416   0.021644  -0.025908  -0.016843   0.006820
     49       0.006369   0.026527  -0.001689  -0.018567  -0.020721   0.010019
     50       0.017417   0.040322   0.000998  -0.026574  -0.023725   0.010504
     51       0.015032  -0.026042  -0.004573   0.031565   0.034366  -0.016677
     52       0.012620   0.044009   0.012111  -0.040210  -0.028985   0.011558
     53      -0.013298  -0.017512   0.004106   0.009133   0.013605  -0.007310
     54       0.007170  -0.033869  -0.010976   0.041794   0.038912  -0.017902
     55      -0.005565   0.014059   0.004140  -0.015616  -0.014913   0.007105
     56      -0.001977  -0.009944  -0.003471   0.009186   0.005170  -0.001821
     57      -0.012360   0.014419   0.004805  -0.020606  -0.020625   0.009430
     58      -0.011598   0.020324   0.008659  -0.028800  -0.026481   0.011954
     59       0.014882  -0.017858  -0.004826   0.027252   0.030064  -0.014417
     60      -0.003472  -0.024984  -0.025684   0.040628   0.020732  -0.006114
     61       0.012183  -0.071161  -0.036585   0.085798   0.061110  -0.024628
     62      -0.002821  -0.020027  -0.025595   0.025967   0.000842   0.003172
     63      -0.001575  -0.001879  -0.018834   0.006785  -0.012340   0.008786
     64       0.001896   0.001400  -0.000276  -0.004427  -0.004857   0.001942
     65      -0.005064   0.046533   0.024975  -0.054209  -0.034908   0.013577
     66       0.004516   0.018733   0.012141  -0.030477  -0.021469   0.007872
     67      -0.006449   0.041992   0.034535  -0.048064  -0.018354   0.004580
     68       0.002801   0.014383   0.022572  -0.013938   0.012566  -0.009424
     69       0.002391   0.025361   0.025113  -0.035199  -0.012460   0.002067
     70       0.001120   0.010608   0.009460  -0.013269  -0.007920   0.003015
     71       0.001955   0.006101   0.006453  -0.009564  -0.004112   0.000950
     72      -0.003414  -0.009171  -0.012001   0.011851  -0.003744   0.004176
     73       0.006668   0.020699   0.024674  -0.030641  -0.002532  -0.003525
     74      -0.003062  -0.004102  -0.003466   0.009085   0.003415  -0.000271
     75      -0.001283   0.027080   0.053531  -0.019868   0.038951  -0.025142
     76      -0.004123  -0.043023  -0.050036   0.051169  -0.002259   0.008663
     77      -0.002044  -0.041927  -0.061182   0.035766  -0.017617   0.013979
     78      -0.001124  -0.002882   0.015719   0.018833   0.035592  -0.017140
     79      -0.001565  -0.019626  -0.026632   0.016159  -0.001330   0.002039
     80       0.001264   0.030342   0.041930  -0.029823   0.009853  -0.009356
     81       0.001585  -0.020042  -0.034506   0.019206  -0.024455   0.017380
     82       0.002173   0.023957   0.034150  -0.022491   0.008466  -0.007326
     83       0.000712   0.023925   0.042862  -0.006345   0.019536  -0.009951
     84       0.000815  -0.024694  -0.046069   0.015694  -0.032062   0.020124
     85      -0.000003   0.008320   0.014515  -0.004650   0.006945  -0.003611
     86      -0.000657   0.007471   0.013584  -0.005991   0.009336  -0.006617
     87      -0.001284   0.008998   0.017908  -0.003627   0.013947  -0.009001
     88      -0.002205   0.018326   0.036410  -0.012014   0.031109  -0.020599
     89      -0.000515   0.007846   0.016240  -0.001469   0.011596  -0.006527
     90      -0.000393  -0.017224  -0.045537  -0.018304  -0.032446   0.013397
     91       0.000782  -0.010053  -0.013048   0.017719  -0.008916   0.010153
     92       0.001138  -0.049240  -0.101373  -0.001027  -0.061258   0.030576
     93      -0.000213   0.003168  -0.004942  -0.028063  -0.000830  -0.005344
     94       0.000612  -0.028606  -0.057743   0.002054  -0.033921   0.016329
     95      -0.000052   0.013370   0.027362  -0.001338   0.018231  -0.009466
     96       0.000501   0.013562   0.031359   0.005022   0.024296  -0.011423
     97      -0.000525   0.005335   0.007672  -0.010951   0.006499  -0.008374
     98      -0.000554   0.027452   0.062771   0.019496   0.032225  -0.009860
     99       0.000270   0.016367   0.040826   0.016829   0.025048  -0.008816
    100      -0.000134   0.000559   0.000936   0.000760  -0.003735   0.000513
    101       0.000186   0.007247   0.017481   0.005773   0.009503  -0.004743
    102      -0.000390  -0.004942  -0.013161  -0.007516  -0.011798   0.000379
    103       0.000568   0.006781   0.017901   0.007285   0.018623  -0.004193
    104       0.000547   0.010047   0.026927   0.014775   0.020660  -0.003582
    105      -0.000149   0.011110   0.037209   0.045124   0.012313   0.012020
    106       0.000017   0.011203   0.033313   0.035305  -0.002024   0.005369
    107      -0.000488  -0.032098  -0.082769  -0.048258  -0.044405   0.003957
    108      -0.000110  -0.005183  -0.006587   0.017905  -0.013675   0.015211
    109      -0.000186  -0.020374  -0.054480  -0.038638  -0.017433   0.000333
    110      -0.000102  -0.002877  -0.007527  -0.006093   0.003074  -0.000102
    111       0.000178  -0.009785  -0.029390  -0.029092  -0.013464  -0.006667
    112       0.000025  -0.005768  -0.018690  -0.029188   0.020878  -0.006756
    113       0.000242   0.016299   0.045201   0.037747   0.009942   0.003120
    114       0.000091  -0.011047  -0.034290  -0.038723  -0.006668  -0.009900
    115       0.000067  -0.001967  -0.006621  -0.009208  -0.000650  -0.003947
    116      -0.000033   0.004554   0.013186   0.010718   0.009007   0.000976
    117      -0.000145   0.004551   0.015554   0.025772  -0.013821   0.010060
    118      -0.000033   0.000150   0.000610   0.000753   0.002006   0.001794
    119      -0.000248   0.009521   0.031988   0.046816  -0.010538   0.017192
    120      -0.000040  -0.005050  -0.022307  -0.056879   0.056076  -0.025869
    121      -0.000103   0.016375   0.054082   0.080713  -0.035772   0.020476
    122       0.000125  -0.014512  -0.045873  -0.062380   0.021168  -0.020666
    123      -0.000011   0.002903   0.004301  -0.017697   0.044695  -0.008870
    124       0.000035  -0.009327  -0.029718  -0.039216   0.010196  -0.007956
    125       0.000067  -0.008523  -0.026716  -0.032127  -0.000644  -0.010039
    126       0.000064   0.005639   0.021331   0.045008  -0.037276   0.027306
    127       0.000053  -0.005469  -0.017530  -0.023316   0.010086   0.009197
    128      -0.000082   0.007410   0.025212   0.040696  -0.021149   0.013479
    129       0.000025   0.005674   0.021540   0.045263  -0.039327   0.018302
    130      -0.000004  -0.002136  -0.009066  -0.023305   0.029589   0.002042
    131      -0.000003   0.001533   0.005383   0.009675  -0.012987  -0.015087
    132      -0.000046  -0.002178  -0.006743  -0.010745   0.027637   0.049152
    133       0.000012  -0.002304  -0.009737  -0.024709   0.030246   0.001713
    134      -0.000035  -0.008510  -0.030190  -0.053260   0.012188  -0.080596
    135      -0.000013  -0.002023  -0.007282  -0.015169   0.029109   0.035415
    136       0.000014   0.005772   0.022238   0.048936  -0.054340  -0.004881
    137       0.000039  -0.000031  -0.001256  -0.007417   0.024347   0.033157
    138       0.000073   0.002739   0.008622   0.013462  -0.021976  -0.030720
    139       0.000034   0.003207   0.012254   0.029988  -0.064929  -0.073465
    140       0.000036   0.005089   0.018237   0.033582  -0.015903   0.034182
    141       0.000005   0.001051   0.003982   0.008911  -0.014029  -0.011100
    142       0.000017   0.002592   0.009291   0.017524  -0.012655   0.008100
    143       0.000023   0.002962   0.011129   0.024365  -0.035085  -0.022886
    144      -0.000092  -0.007875  -0.028106  -0.055676   0.070164   0.039509
    145      -0.000039  -0.002825  -0.009799  -0.017621   0.014098  -0.003181
    146      -0.000008  -0.000970  -0.003501  -0.007392   0.011860   0.010044
    147       0.000050   0.005042   0.018269   0.036859  -0.042629  -0.014856
    148      -0.000016  -0.001286  -0.004849  -0.011317   0.021975   0.022626
    149      -0.000044  -0.004560  -0.016095  -0.030017   0.024687  -0.006831
    150      -0.000048  -0.001651  -0.005919  -0.010303  -0.005954  -0.038943
    151      -0.000027  -0.001467  -0.005951  -0.013978   0.011909  -0.011344
    152       0.000080   0.003849   0.014952   0.032288  -0.015027   0.053612
    153      -0.009883   0.039233  -0.031167   0.023278   0.016958  -0.007778
    154       0.010968   0.022221  -0.017809   0.013788   0.010705  -0.005064
    155      -0.067386   0.002574  -0.002232   0.002197   0.002187  -0.001128
    156      -0.004887  -0.000578  -0.000451   0.001598   0.002061  -0.001102
    157       0.016222   0.011425  -0.009763   0.008099   0.006353  -0.002980
    158       0.010909  -0.009804   0.008175  -0.006780  -0.005548   0.002664
    159       0.012861  -0.037970   0.029292  -0.020939  -0.014855   0.006775
    160       0.006384  -0.001601   0.001184  -0.000757  -0.000452   0.000190
    161       0.006479  -0.035876   0.027581  -0.019563  -0.013754   0.006249
    162      -0.013760  -0.036880   0.029053  -0.021515  -0.015725   0.007244
    163       0.025808  -0.013399   0.009703  -0.006093  -0.003749   0.001614
    164       0.043213  -0.025144   0.019760  -0.014644  -0.010743   0.004956
    165      -0.051113  -0.148111   0.116678  -0.086519  -0.063427   0.029262
    166      -0.033029  -0.096157   0.075993  -0.056691  -0.041800   0.019325
    167      -0.002531  -0.019351   0.015066  -0.010966  -0.007930   0.003642
    168      -0.005981  -0.000034   0.000434  -0.000852  -0.000966   0.000500
    169       0.001478   0.023780  -0.018094   0.012572   0.008663  -0.003907
    170      -0.009422  -0.039062   0.030515  -0.022320  -0.016189   0.007443
    171      -0.023283  -0.008044   0.006533  -0.004990  -0.003663   0.001681
    172      -0.011082   0.027827  -0.021445   0.015363   0.010982  -0.005028
    173      -0.005861  -0.033627   0.026211  -0.019101  -0.013813   0.006343
    174       0.001869  -0.065939   0.051668  -0.037969  -0.027610   0.012700
    175       0.075724   0.028853  -0.024545   0.020548   0.016593  -0.007902
    176      -0.174178  -0.077968   0.064514  -0.051785  -0.040507   0.019095
    177       0.025199  -0.037841   0.029106  -0.020688  -0.014587   0.006635
    178      -0.062890  -0.133438   0.104882  -0.077411  -0.056471   0.026004
    179      -0.015651   0.144932  -0.112849   0.081969   0.058953  -0.027011
    180       0.014281  -0.057602   0.044926  -0.032760  -0.023667   0.010862
    181      -0.092818   0.025311  -0.019298   0.013594   0.009547  -0.004340
    182       0.047489  -0.103025   0.081164  -0.060312  -0.044345   0.020480
    183       0.116529   0.017260  -0.001463  -0.015244  -0.021989   0.011895
    184      -0.200640  -0.199230   0.144567  -0.089970  -0.054149   0.023038
    185      -0.178214  -0.183661   0.126065  -0.067958  -0.032540   0.012184
    186      -0.046052  -0.024675   0.015024  -0.005766  -0.001208   0.000133
    187       0.107376   0.197942  -0.139145   0.080315   0.043532  -0.017590
    188      -0.040179  -0.031802   0.024192  -0.016596  -0.011129   0.004950
    189       0.256304  -0.016381   0.014017  -0.012363  -0.010781   0.005311
    190       0.427284   0.442208  -0.304288   0.159128   0.066164  -0.021643
    191      -0.130106  -0.169835   0.119733  -0.066046  -0.029923   0.010429
    192      -0.155145   0.064366  -0.048432   0.031692   0.019471  -0.008273
    193       0.068132  -0.111806   0.076324  -0.039852  -0.017250   0.005939
    194       0.102116  -0.014300   0.013615  -0.012237  -0.009499   0.004372
    195      -0.066349   0.078930  -0.051025   0.022455   0.005765  -0.000889
    196       0.030676  -0.085916   0.054472  -0.022480  -0.004311   0.000004
    197       0.036993  -0.024811   0.013857  -0.002588   0.003457  -0.002478
    198      -0.070395  -0.092339   0.056951  -0.021781  -0.003083  -0.000583
    199       0.027615   0.034075  -0.020683   0.007914   0.001739  -0.000238
    200       0.036054   0.112986  -0.071544   0.030658   0.008666  -0.001883
    201      -0.022449   0.043189  -0.036280   0.026051   0.014888  -0.005807
    202       0.066194  -0.167260   0.088117  -0.012260   0.021201  -0.014003
    203      -0.164583   0.106669  -0.076074   0.042589   0.018916  -0.006429
    204      -0.006624   0.043851  -0.031842   0.017633   0.006747  -0.001903
    205       0.114771  -0.000072  -0.009100   0.013529   0.009162  -0.003552
    206      -0.083817  -0.063409   0.039110  -0.013363   0.001613  -0.002657
    207       0.043662  -0.007523  -0.017611   0.034556   0.030728  -0.014093
    208       0.125707   0.072178  -0.050337   0.024177   0.005363  -0.000159
    209       0.085651   0.065291  -0.003587  -0.047050  -0.054708   0.027074
    210      -0.023485   0.056013  -0.026212  -0.001148  -0.011668   0.006791
    211      -0.358676   0.085889  -0.071026   0.053312   0.036562  -0.016164
    212       0.017746  -0.001239   0.001329  -0.001007  -0.000196  -0.000050
    213       0.049872   0.113713  -0.027268  -0.048747  -0.066619   0.033946
    214      -0.009906  -0.138127  -0.013461   0.131930   0.137797  -0.065774
    215       0.079571  -0.056031   0.016212   0.017181   0.024487  -0.012375
    216      -0.086757  -0.028809   0.019054  -0.007093   0.000810  -0.001402
    217      -0.029224  -0.032634   0.003144   0.020165   0.022985  -0.011233
    218      -0.144219  -0.066346   0.028356   0.009241   0.023900  -0.013351
    219      -0.037585  -0.026146   0.004788   0.013394   0.017012  -0.008573
    220      -0.017882  -0.023774   0.002679   0.013976   0.015971  -0.007783
    221      -0.042092  -0.048520  -0.008109   0.053120   0.056452  -0.027486
    222      -0.034927   0.011646   0.006919  -0.019499  -0.017748   0.008143
    223      -0.012283  -0.014283   0.001471   0.009091   0.010695  -0.005295
    224      -0.016407   0.035835   0.000449  -0.023728  -0.021622   0.009573
    225       0.002649  -0.046279   0.019670   0.015141   0.032248  -0.018111
    226      -0.015321  -0.212542  -0.008863   0.181499   0.195592  -0.094959
    227       0.022104  -0.004346  -0.022074   0.033160   0.023044  -0.009373
    228      -0.000685  -0.023646  -0.001954   0.027961   0.034382  -0.017608
    229      -0.045322   0.048534   0.015125  -0.075408  -0.086162   0.043270
    230       0.028000  -0.075165   0.000638   0.058330   0.064349  -0.031350
    231       0.015706  -0.026223  -0.000014   0.033943   0.046231  -0.024206
    232      -0.009174   0.021119  -0.019036  -0.007171  -0.029887   0.018046
    233      -0.006455   0.082527   0.062007  -0.143664  -0.117578   0.051767
    234      -0.032339  -0.065654  -0.001049   0.048014   0.048519  -0.022919
    235       0.069536   0.057642  -0.051744   0.035156   0.016133  -0.005397
    236       0.033084   0.012946  -0.039597   0.051902   0.040303  -0.017938
    237       0.017840  -0.060762  -0.023330   0.084368   0.080365  -0.037215
    238      -0.002926  -0.049872  -0.057720   0.073213   0.012416   0.005667
    239      -0.023256  -0.118863  -0.066864   0.140917   0.082145  -0.027795
    240      -0.034535   0.057155   0.019941  -0.080547  -0.080965   0.038625
    241      -0.016525   0.015955   0.000575  -0.024231  -0.032406   0.016787
    242       0.026974  -0.057391  -0.025180   0.080129   0.072242  -0.032708
    243      -0.012998   0.033765   0.018951  -0.044974  -0.032659   0.012925
    244      -0.003648   0.001829   0.004388  -0.004433  -0.000056  -0.001207
    245       0.007761  -0.028068  -0.021864   0.038881   0.020804  -0.006048
    246      -0.012460  -0.009803  -0.012059   0.009456  -0.005489   0.005108
    247      -0.002091  -0.025821  -0.018197   0.031915   0.016609  -0.005497
    248       0.003396   0.016351   0.012676  -0.019299  -0.008324   0.002681
    249       0.001313   0.059709   0.021498  -0.079504  -0.071786   0.031076
    250       0.008562  -0.153044  -0.085395   0.202345   0.147576  -0.058767
    251      -0.002787  -0.079118  -0.072731   0.112749   0.053728  -0.015410
    252       0.000884   0.024696   0.011098  -0.034353  -0.028359   0.011395
    253       0.016632   0.057843   0.040627  -0.094688  -0.070389   0.026985
    254       0.002236  -0.038280  -0.020670   0.039805   0.023743  -0.009799
    255       0.004926  -0.001259  -0.016935  -0.007430  -0.028459   0.015330
    256       0.001624  -0.010685  -0.050459   0.008299  -0.047720   0.029751
    257       0.009073   0.057141   0.069012  -0.094140  -0.034499   0.005088
    258      -0.002739   0.036649   0.036890  -0.052283  -0.021599   0.004726
    259      -0.013921   0.044488   0.005354  -0.049118  -0.053124   0.025561
    260      -0.023549   0.076760   0.000232  -0.075021  -0.088281   0.044529
    261       0.004925   0.075388   0.091344  -0.094727   0.000296  -0.014427
    262      -0.005050   0.015390  -0.009821  -0.033267  -0.056621   0.028397
    263       0.005450  -0.102505  -0.158712   0.083766  -0.097518   0.067790
    264      -0.010083  -0.026255  -0.023921   0.046761   0.029388  -0.009756
    265       0.011005   0.032048   0.031957  -0.053953  -0.025083   0.006016
    266      -0.007691  -0.038952  -0.049245   0.050731   0.001858   0.006466
    267      -0.004233  -0.022424  -0.030842   0.025232  -0.009423   0.009255
    268       0.002973   0.023249   0.041764  -0.016862   0.038693  -0.025109
    269      -0.002943  -0.027833  -0.042772   0.026197  -0.023173   0.017206
    270      -0.003862   0.011114   0.020376  -0.003504   0.019035  -0.011040
    271       0.001156  -0.025821  -0.037328   0.023764  -0.006212   0.006116
    272      -0.001601   0.000544   0.001033   0.001013  -0.002858   0.002215
    273       0.000140  -0.037118  -0.038193   0.053486  -0.001541   0.010027
    274      -0.003369  -0.067831  -0.080874   0.083333  -0.011380   0.019390
    275      -0.001007  -0.144831  -0.227453   0.136459  -0.109072   0.081577
    276       0.000369  -0.022582  -0.035935   0.024082  -0.029443   0.021302
    277      -0.004462   0.065080   0.101443  -0.068625   0.049162  -0.038846
    278      -0.003794   0.008511   0.030889  -0.007975   0.054372  -0.034502
    279       0.001991  -0.013862  -0.020326   0.027584  -0.018275   0.016844
    280       0.001147  -0.043266  -0.118663  -0.012419  -0.120207   0.063420
    281      -0.001964   0.039673   0.071299  -0.042876   0.056296  -0.040256
    282      -0.003024  -0.046525  -0.071266   0.041079  -0.030694   0.022550
    283      -0.000611   0.003041   0.018859   0.004960   0.033588  -0.018773
    284       0.009701   0.053429   0.014337  -0.094974  -0.100225   0.044376
    285       0.001862  -0.049496  -0.097841   0.025809  -0.075456   0.046226
    286       0.002360   0.058547   0.110391  -0.014230   0.059733  -0.031244
    287      -0.000770  -0.055306  -0.132415  -0.051530  -0.077769   0.024881
    288      -0.003714   0.036941   0.072322  -0.029552   0.062177  -0.040338
    289      -0.003928   0.044712   0.089318  -0.026922   0.072935  -0.045862
    290      -0.000370  -0.005976  -0.014817  -0.008730  -0.006741   0.001106
    291      -0.001477   0.021501   0.045025  -0.000061   0.030472  -0.016452
    292      -0.001139   0.019572   0.045733   0.016559   0.027193  -0.011656
    293       0.000046  -0.006913  -0.013772   0.002854  -0.009554   0.005116
    294      -0.001359  -0.005088  -0.012907  -0.011761  -0.002204  -0.002744
    295      -0.000482  -0.016739  -0.036757  -0.002626  -0.023077   0.009543
    296       0.000022  -0.011239  -0.024334  -0.002501  -0.015034   0.006865
    297       0.000111   0.039498   0.074942  -0.017090   0.050181  -0.032237
    298       0.000675   0.009016   0.035059   0.034833   0.022890  -0.003308
    299       0.000770  -0.120242  -0.258316  -0.016199  -0.167703   0.085952
    300       0.000083   0.015597   0.032303   0.001441   0.020485  -0.012061
    301       0.000556   0.041190   0.086130  -0.002362   0.056653  -0.028987
    302       0.001749   0.027347   0.068956   0.019487   0.053405  -0.028289
    303       0.000594   0.004574   0.005659  -0.017211   0.014097  -0.013552
    304      -0.000730  -0.032824  -0.102488  -0.082213  -0.060753   0.014041
    305       0.000492   0.012913   0.017204  -0.034978   0.026573  -0.024532
    306      -0.000546   0.028313   0.067072   0.020954   0.039720  -0.017251
    307       0.001751  -0.037914  -0.054396   0.055883  -0.033531   0.026980
    308      -0.002423   0.052060   0.082889  -0.058372   0.051990  -0.039078
    309       0.000547   0.039608   0.103283   0.056044   0.062339  -0.013571
    310      -0.000782   0.056054   0.149214   0.110796   0.056480   0.013261
    311      -0.000259  -0.008196  -0.036557  -0.071364   0.004511  -0.032730
    312      -0.001130  -0.018408  -0.048334  -0.019889  -0.034366   0.016413
    313       0.001155   0.026949   0.072401   0.040795   0.046622  -0.011578
    314       0.000806   0.010417   0.026581   0.006643   0.024456  -0.012263
    315      -0.000477  -0.012717  -0.034505  -0.023710  -0.020559  -0.000367
    316       0.000387   0.015668   0.044369   0.038740   0.024095   0.009020
    317       0.000189   0.003964   0.012325   0.015218   0.009702   0.008529
    318      -0.000436   0.004707   0.013421   0.015508  -0.000707   0.006333
    319       0.000192  -0.005489  -0.015621  -0.013665   0.002382   0.001148
    320       0.000074  -0.012633  -0.035195  -0.028238  -0.008166  -0.000250
    321       0.000020  -0.024927  -0.061458  -0.023524  -0.057261   0.006327
    322      -0.000053   0.050829   0.149600   0.139091   0.061630   0.025045
    323      -0.000363  -0.064848  -0.173635  -0.115106  -0.105177  -0.003306
    324       0.000036  -0.010496  -0.028658  -0.020163  -0.028487  -0.006131
    325       0.000191   0.013254   0.031069   0.011716  -0.002832  -0.012401
    326      -0.000622   0.031098   0.092093   0.080644   0.063885   0.016250
    327       0.000220  -0.006857  -0.019759  -0.010727  -0.034279  -0.001645
    328       0.000276  -0.022138  -0.075463  -0.095973  -0.030764  -0.031985
    329       0.000015  -0.002096  -0.021878  -0.073076   0.043651  -0.034732
    330      -0.000272  -0.021837  -0.061656  -0.051362  -0.027933  -0.006411
    331      -0.000979  -0.039803  -0.083917   0.009198  -0.057837   0.046353
    332       0.000361   0.015729   0.037695   0.011098   0.029868  -0.009337
    333       0.000207  -0.022300  -0.071718  -0.090987   0.000806  -0.025228
    334       0.000138   0.029350   0.100872   0.181532  -0.161030   0.048037
    335       0.000207   0.017379   0.049039   0.038664   0.029663   0.004878
    336      -0.000410   0.016317   0.052356   0.058193   0.029973   0.015869
    337      -0.000124   0.009440   0.031864   0.048671  -0.019396   0.014321
    338      -0.000414   0.017629   0.057409   0.070959   0.013678   0.021956
    339      -0.000167   0.009566   0.032509   0.053759  -0.032587   0.017024
    340      -0.000051   0.005793   0.019867   0.034015  -0.023562   0.010011
    341      -0.000121   0.007273   0.027644   0.064992  -0.075814   0.024885
    342      -0.000148  -0.001766  -0.006173  -0.014526   0.023568  -0.002097
    343      -0.000020   0.002269   0.008019   0.015982  -0.015442   0.006561
    344      -0.000044  -0.006423  -0.020709  -0.024559  -0.002530  -0.000314
    345       0.000014   0.022871   0.076531   0.123960  -0.073744   0.049482
    346      -0.000086   0.047982   0.170012   0.307006  -0.208830   0.119718
    347       0.000094  -0.019403  -0.060700  -0.080705   0.027583  -0.025200
    348       0.000003   0.009023   0.032012   0.062539  -0.055519   0.027455
    349      -0.000165  -0.007974  -0.038251  -0.115376   0.139828  -0.065698
    350       0.000119   0.020226   0.071840   0.127638  -0.079327   0.052760
    351       0.000078   0.005061   0.019085   0.040094  -0.032689   0.027188
    352      -0.000093  -0.014088  -0.053644  -0.113034   0.094041  -0.061610
    353      -0.000001  -0.003055  -0.024889  -0.105451   0.158081  -0.025652
    354      -0.000069   0.009148   0.035158   0.076613  -0.077172   0.014350
    355       0.000317  -0.031037  -0.086854  -0.057032  -0.088345  -0.000377
    356       0.000071  -0.008046  -0.018925   0.008675  -0.066704   0.000791
    357       0.000026   0.006860   0.026995   0.060489  -0.062332   0.008389
    358      -0.000106  -0.015787  -0.061291  -0.138013   0.106951  -0.142522
    359      -0.000161   0.003981   0.011238   0.005568   0.000915  -0.054489
    360      -0.000019  -0.002319  -0.007449  -0.009712  -0.009368  -0.035215
    361      -0.000027  -0.005402  -0.020724  -0.050550   0.121513   0.161569
    362      -0.000161   0.002894   0.012088   0.019929   0.071630   0.209169
    363       0.000059  -0.010404  -0.037388  -0.062072  -0.044143  -0.225333
    364       0.000127  -0.003410  -0.015413  -0.035813  -0.011701  -0.122575
    365      -0.000003  -0.012634  -0.045301  -0.078542  -0.016035  -0.199144
    366      -0.000089   0.002579   0.013413   0.047914  -0.145299  -0.200070
    367       0.000066   0.020549   0.075663   0.151424  -0.148664  -0.009116
    368       0.000096   0.005652   0.017647   0.019336   0.047334   0.127403
    369       0.000022   0.000616   0.001912   0.003503  -0.012207  -0.022481
    370      -0.000051  -0.003499  -0.011582  -0.024807   0.102730   0.197784
    371      -0.000071   0.004444   0.019037   0.049797  -0.086749  -0.071609
    372       0.000044   0.000786   0.003760   0.018716  -0.102441  -0.179293
    373       0.000147   0.009728   0.027493   0.004489   0.240283   0.479693
    374      -0.000034   0.006079   0.028101   0.092172  -0.263098  -0.341532
    375      -0.000145  -0.013461  -0.048208  -0.095750   0.119757   0.066446
    376      -0.000061  -0.006313  -0.023594  -0.053236   0.096503   0.095183
    377      -0.000049  -0.004744  -0.016566  -0.030138   0.025103  -0.003147
    378      -0.000049  -0.004417  -0.016865  -0.041112   0.088807   0.100590
    379      -0.000025  -0.002767  -0.011131  -0.030127   0.075074   0.093113
    380      -0.000019  -0.002200  -0.007981  -0.016612   0.024423   0.018455
    381      -0.000088  -0.005278  -0.016632  -0.019158  -0.038553  -0.108152
    382      -0.000037  -0.002708  -0.009391  -0.016857   0.013338  -0.003356
    383      -0.000030  -0.002655  -0.008736  -0.012518  -0.005841  -0.032433
    384       0.000059   0.007438   0.026967   0.052842  -0.045457   0.012973
    385      -0.000037  -0.004054  -0.013761  -0.020198  -0.020424  -0.081192
    386      -0.000039  -0.008820  -0.033582  -0.074921   0.104575   0.058298
    387       0.000043   0.002384   0.009257   0.025672  -0.078379  -0.112790
    388      -0.000019  -0.001629  -0.005823  -0.011192   0.010135  -0.001124
    389      -0.000016  -0.003358  -0.014133  -0.042101   0.117801   0.154332
    390       0.000083   0.003679   0.010500   0.005683   0.053009   0.108100
    391      -0.000034  -0.002383  -0.007316  -0.005636  -0.039870  -0.089983
    392      -0.000060  -0.004528  -0.014630  -0.018819  -0.024933  -0.082040
    393      -0.000133  -0.008391  -0.035053  -0.088518   0.103323  -0.017248
    394      -0.000057  -0.003651  -0.014166  -0.031261   0.021774  -0.035148
    395       0.000123   0.007671   0.032033   0.080273  -0.090256   0.021986
    396      -0.000034  -0.001024  -0.004126  -0.009034   0.003901  -0.014876
    397      -0.000006   0.000970   0.004798   0.015857  -0.036223  -0.035535
    398       0.000006  -0.002283  -0.009659  -0.026819   0.050609   0.038406
    399      -0.000080  -0.003256  -0.012023  -0.023800   0.001979  -0.060707
    400      -0.000030  -0.000853  -0.001891   0.002324  -0.028403  -0.052665
    401       0.000057   0.001300   0.002198  -0.008836   0.062967   0.105615
    402       0.078481   0.066963  -0.059411   0.053769   0.046793  -0.022907
    403      -0.123335   0.078822  -0.059789   0.040251   0.025529  -0.010959
    404      -0.173505   0.043673  -0.032495   0.020883   0.012227  -0.005008
    405      -0.008973  -0.021754   0.015963  -0.010357  -0.006708   0.002963
    406       0.029093  -0.013151   0.010389  -0.007675  -0.005507   0.002509
    407       0.004361  -0.012268   0.007312  -0.002274   0.000425  -0.000538
                138        139        140        141        142        143    
      0       0.009221   0.004253   0.013314  -0.036429  -0.024180   0.000004
      1       0.010831   0.004996   0.015673  -0.042972  -0.028827   0.000005
      2      -0.004893  -0.002238  -0.007153   0.019865   0.013553  -0.000002
      3      -0.009169  -0.004223  -0.013421   0.037180   0.025607  -0.000005
      4       0.002635   0.001078   0.003550  -0.009657  -0.004187   0.000001
      5      -0.011918  -0.005371  -0.016860   0.045862   0.028476  -0.000004
      6      -0.016960  -0.007816  -0.023782   0.063476   0.039385  -0.000006
      7      -0.008349  -0.003679  -0.011954   0.033105   0.019340  -0.000005
      8      -0.006714  -0.002973  -0.010072   0.028955   0.020129  -0.000005
      9      -0.007011  -0.003301  -0.010158   0.027608   0.019031  -0.000003
     10      -0.004130  -0.001866  -0.006824   0.020875   0.017638  -0.000005
     11      -0.002069  -0.000917  -0.002355   0.005103  -0.000132  -0.000001
     12       0.002929   0.001839   0.003957  -0.008253  -0.009398  -0.000005
     13      -0.002322  -0.001438  -0.000699  -0.005848  -0.012125   0.000012
     14       0.009380   0.003896   0.013387  -0.037986  -0.019723   0.000009
     15      -0.003524  -0.001924  -0.002607   0.000293  -0.006854   0.000001
     16       0.001294   0.001193   0.001954  -0.003390  -0.010850   0.000004
     17      -0.009661  -0.004397  -0.015869   0.047998   0.036949  -0.000006
     18       0.002938   0.003313   0.007114  -0.018187  -0.043639   0.000003
     19       0.009818   0.002936   0.013507  -0.041770  -0.006585   0.000008
     20      -0.005190  -0.002103  -0.004656   0.007073  -0.008364   0.000009
     21       0.003036   0.001389  -0.000564   0.013620   0.041042  -0.000019
     22      -0.004361  -0.001980  -0.012918   0.051843   0.068822  -0.000036
     23       0.006084   0.003699   0.011645  -0.034817  -0.036275   0.000005
     24       0.004064   0.001369   0.003185  -0.003877   0.021558  -0.000010
     25       0.003398  -0.001712   0.006126  -0.032760   0.026802   0.000013
     26       0.000644  -0.001036  -0.001630   0.004229   0.032528   0.000006
     27      -0.000553  -0.004668   0.001799  -0.029914   0.031734   0.000031
     28       0.003154   0.003578   0.004385  -0.002344  -0.022102  -0.000012
     29       0.001852   0.003315  -0.000707   0.020413   0.000481  -0.000022
     30      -0.009361   0.002383  -0.017228   0.083007  -0.067465  -0.000032
     31      -0.013733  -0.008246  -0.020017   0.042580  -0.007375   0.000057
     32      -0.000502  -0.006202   0.004463  -0.048366   0.032571   0.000029
     33      -0.012416  -0.002348  -0.015195   0.045315  -0.057079   0.000025
     34       0.003168   0.004071   0.007893  -0.016265  -0.039387  -0.000029
     35       0.001386   0.003881   0.001124   0.014097  -0.023048  -0.000025
     36       0.004668  -0.002699   0.011976  -0.066485   0.049742   0.000047
     37       0.018768   0.018822   0.020964   0.006177  -0.015401  -0.000131
     38      -0.005237   0.000117  -0.006398   0.021006  -0.014172   0.000038
     39       0.011403   0.002073   0.016537  -0.054221   0.038731  -0.000047
     40       0.003743   0.000432   0.007308  -0.034030   0.041764   0.000071
     41       0.001946   0.007298   0.004088   0.010177  -0.000241   0.000043
     42      -0.007796  -0.012721  -0.011050  -0.006778   0.000446  -0.000027
     43       0.002504   0.000713   0.001817  -0.001592   0.001959  -0.000025
     44      -0.018772  -0.021415  -0.029699   0.037792  -0.042856  -0.000054
     45       0.030244   0.034106   0.029303   0.041312   0.010252  -0.000041
     46      -0.031267  -0.019877  -0.030888   0.025565  -0.046939   0.000077
     47       0.021648   0.032804   0.033178  -0.005479   0.025235   0.000081
     48       0.005765   0.016472   0.000281   0.067387  -0.032231   0.000043
     49       0.014515   0.012282   0.014795   0.000021   0.005745  -0.000086
     50       0.011035  -0.004044   0.005871  -0.027296   0.028912  -0.000067
     51      -0.024608  -0.027418  -0.024928  -0.036786   0.003601   0.000074
     52       0.006162  -0.017964  -0.009021  -0.017360   0.020530  -0.000129
     53      -0.015000  -0.026810  -0.024401   0.002634  -0.024032  -0.000113
     54      -0.022706  -0.021519  -0.018483  -0.034328  -0.000526   0.000060
     55       0.011131   0.018830   0.014823   0.015655   0.005053   0.000098
     56      -0.001079  -0.009256  -0.001919   0.002469  -0.006334  -0.000100
     57       0.008950  -0.016756  -0.003447   0.015455  -0.009222  -0.000250
     58       0.012670  -0.002669   0.003176   0.024601  -0.007314  -0.000145
     59      -0.018520  -0.002753  -0.010518  -0.032834   0.009418   0.000186
     60       0.010591   0.070341   0.045724   0.002463   0.007735   0.000290
     61      -0.014806   0.032607   0.016408  -0.025872  -0.001501   0.000181
     62       0.014753   0.002571   0.019580   0.001417  -0.000676  -0.000286
     63       0.024160   0.051143   0.039768   0.017125   0.010577  -0.000016
     64      -0.001267  -0.021198  -0.011651  -0.004352  -0.002234  -0.000194
     65       0.009582   0.016321   0.003077   0.020739   0.007536   0.000256
     66      -0.003775  -0.058595  -0.035683  -0.004277  -0.005483  -0.000334
     67      -0.005306   0.002318  -0.009934   0.011840   0.002277   0.000327
     68      -0.020083   0.020232  -0.014168  -0.007763   0.000586   0.000383
     69      -0.013256  -0.044923  -0.035300  -0.004806  -0.005091   0.000002
     70       0.000367  -0.025831  -0.006609   0.002296  -0.001777  -0.000186
     71      -0.004537  -0.022322  -0.019637  -0.005272  -0.003568  -0.000238
     72       0.013250  -0.006083   0.020567   0.008332   0.000952  -0.000220
     73      -0.023402  -0.029000  -0.049789  -0.015233  -0.005998   0.000089
     74       0.006552   0.012549   0.019929   0.006238   0.002375  -0.000076
     75      -0.044430   0.053190  -0.025412  -0.015706  -0.001237   0.001019
     76       0.034801  -0.000673   0.055332   0.013887   0.003820  -0.000392
     77       0.029196   0.013722   0.019634   0.006059   0.003538   0.000236
     78      -0.013896   0.059645   0.014147  -0.006846   0.003064   0.000039
     79       0.005467   0.031713   0.004334  -0.000967   0.002823  -0.000029
     80      -0.022920  -0.006982  -0.018887  -0.004606  -0.002412  -0.000028
     81       0.034801  -0.046978   0.019131   0.011177  -0.000239  -0.001826
     82      -0.017465  -0.004473  -0.024790  -0.007020  -0.002944  -0.000919
     83      -0.006041  -0.026913   0.023702   0.004639  -0.001188  -0.001022
     84       0.032354  -0.039330   0.010465   0.009860   0.000081  -0.000349
     85      -0.002528   0.006688  -0.012991  -0.003725  -0.000921  -0.005841
     86      -0.014401   0.022177  -0.010504  -0.005614   0.000070   0.001335
     87      -0.015654   0.004463   0.021385   0.001942   0.000989   0.007896
     88      -0.037604   0.036934   0.013492  -0.005134   0.001408   0.008413
     89      -0.008059   0.006375   0.007182  -0.000553   0.000287   0.000719
     90       0.000198   0.038983  -0.076828  -0.014140  -0.001092  -0.010843
     91       0.031749  -0.005148  -0.014339   0.000511  -0.000263  -0.013520
     92       0.023845  -0.003241  -0.043602  -0.001204  -0.000144   0.000321
     93      -0.025485   0.042189  -0.050751  -0.014521  -0.001260  -0.001091
     94       0.010281  -0.023008   0.008307   0.006919   0.000695   0.009433
     95      -0.007116  -0.005795   0.018869   0.001941  -0.000123  -0.002034
     96      -0.004986  -0.033083   0.060085   0.011298   0.000718   0.014081
     97      -0.030042   0.001058   0.020786   0.000733   0.000243   0.009251
     98       0.017549   0.008734  -0.000389  -0.002009  -0.000151  -0.020197
     99       0.008071  -0.029377   0.051326   0.010295   0.000704  -0.002032
    100      -0.006067   0.008691  -0.009414  -0.002821  -0.000275  -0.028111
    101      -0.006764  -0.014837   0.030868   0.005401   0.000459  -0.000413
    102      -0.024365   0.007704  -0.001034  -0.002051  -0.000061  -0.023957
    103       0.019936  -0.023647   0.029369   0.007640   0.000489   0.027278
    104       0.026311  -0.023880   0.028554   0.007785   0.000510   0.018251
    105       0.078593   0.006662  -0.040383  -0.002374   0.000092   0.018240
    106       0.013568  -0.005599   0.006236   0.002291   0.000306  -0.045500
    107      -0.067857   0.022789  -0.021105  -0.007800  -0.000677  -0.021260
    108       0.039578   0.021356  -0.057724  -0.007860  -0.000469   0.008342
    109      -0.024638   0.016031  -0.024089  -0.005913  -0.000525   0.036720
    110       0.015061   0.007990  -0.019468  -0.002978  -0.000257   0.006383
    111      -0.059923  -0.007720   0.034083   0.002841   0.000092  -0.021702
    112       0.017313   0.000846  -0.006610  -0.000590  -0.000091   0.068607
    113       0.025287  -0.012484   0.014291   0.004536   0.000498  -0.025512
    114      -0.055744  -0.006546   0.031828   0.002379   0.000013   0.003816
    115      -0.016077  -0.004470   0.014406   0.001687   0.000119  -0.052764
    116       0.026147  -0.000368  -0.008041   0.000113   0.000110  -0.017497
    117       0.001269   0.006133  -0.012526  -0.002066  -0.000158   0.028835
    118       0.005932   0.001905  -0.005525  -0.000707  -0.000058   0.016539
    119       0.037130   0.012709  -0.037817  -0.004491  -0.000245   0.033656
    120       0.050001  -0.005438  -0.001027   0.001560   0.000105  -0.012918
    121       0.017220   0.007047  -0.023239  -0.002226   0.000049  -0.038152
    122      -0.013931  -0.005819   0.017849   0.001867   0.000064  -0.049017
    123       0.063310  -0.002213  -0.014320   0.000512   0.000143  -0.008618
    124      -0.020745  -0.002088   0.012475   0.000609  -0.000113   0.052546
    125      -0.032856  -0.003311   0.018692   0.001161  -0.000065   0.020801
    126      -0.040832   0.002848   0.004403  -0.000686  -0.000057   0.011056
    127      -0.023253  -0.001834   0.011849   0.000627  -0.000107   0.082271
    128       0.002080   0.004826  -0.012269  -0.001596  -0.000068   0.038700
    129      -0.032080   0.003398   0.000693  -0.000914  -0.000030  -0.024313
    130       0.020287  -0.002051  -0.001461   0.000601   0.000080  -0.037495
    131       0.006515   0.000633  -0.003351  -0.000224   0.000027  -0.026382
    132      -0.013823   0.001304   0.000287  -0.000449  -0.000068   0.023814
    133       0.018007  -0.003067   0.001436   0.000991   0.000104  -0.034967
    134       0.040728  -0.005339   0.002968   0.001521   0.000067   0.000625
    135      -0.005173  -0.000257   0.001548   0.000071  -0.000030   0.026351
    136      -0.027813   0.004235  -0.001581  -0.001271  -0.000093   0.018771
    137      -0.003808  -0.000355   0.001257   0.000143  -0.000016   0.027628
    138       0.008200  -0.000511  -0.000939   0.000201   0.000060  -0.033145
    139       0.001403   0.001575  -0.002003  -0.000554  -0.000072   0.039697
    140      -0.021687   0.003367  -0.002592  -0.000986  -0.000037  -0.012434
    141      -0.001416   0.000639  -0.000809  -0.000207  -0.000011   0.000760
    142      -0.008677   0.001577  -0.001475  -0.000472  -0.000017  -0.007295
    143      -0.006258   0.001882  -0.001956  -0.000595  -0.000041   0.008744
    144       0.012645  -0.003624   0.004043   0.001107   0.000053  -0.000014
    145       0.006711  -0.001269   0.001240   0.000364   0.000008   0.006350
    146       0.001184  -0.000404   0.000342   0.000135   0.000014  -0.006306
    147      -0.013084   0.002859  -0.002524  -0.000881  -0.000057   0.011086
    148       0.000535  -0.000612   0.000642   0.000200   0.000022  -0.011768
    149       0.013651  -0.002395   0.001937   0.000715   0.000035  -0.000650
    150       0.020020  -0.000560  -0.003339   0.000055   0.000007   0.002952
    151       0.016042  -0.000878  -0.002258   0.000190   0.000007   0.013404
    152      -0.045728   0.002208   0.006742  -0.000463  -0.000049  -0.002769
    153      -0.011493  -0.005815  -0.015761   0.038563   0.021950   0.000015
    154      -0.008278  -0.003286  -0.013084   0.041352   0.032333  -0.000032
    155      -0.002258  -0.001107  -0.004207   0.014088   0.015997  -0.000024
    156      -0.002272  -0.001036  -0.004156   0.013675   0.013552  -0.000010
    157      -0.004639  -0.002545  -0.006633   0.016067   0.012266   0.000008
    158       0.004482   0.001988   0.007152  -0.021732  -0.017760   0.000012
    159       0.009973   0.004551   0.013938  -0.037321  -0.022297   0.000005
    160       0.000199   0.000156   0.000131   0.000318   0.000767  -0.000002
    161       0.009101   0.004188   0.012551  -0.032994  -0.019095   0.000002
    162       0.010921   0.004977   0.015587  -0.042471  -0.026258   0.000006
    163       0.002003   0.000919   0.002261  -0.004712  -0.000161  -0.000002
    164       0.007513   0.003723   0.010751  -0.028181  -0.020438   0.000002
    165       0.044348   0.020253   0.063729  -0.174583  -0.114239   0.000019
    166       0.029443   0.013417   0.042528  -0.117157  -0.077191   0.000014
    167       0.005472   0.002436   0.007813  -0.021569  -0.013370   0.000003
    168       0.000960   0.000470   0.001642  -0.004971  -0.004261   0.000002
    169      -0.005588  -0.002514  -0.007588   0.019912   0.011254   0.000000
    170       0.011195   0.005019   0.015998  -0.044031  -0.027721   0.000005
    171       0.002489   0.001336   0.003423  -0.008131  -0.006216  -0.000001
    172      -0.007499  -0.003258  -0.010674   0.029736   0.017890  -0.000003
    173       0.009520   0.004255   0.013575  -0.037351  -0.023240   0.000004
    174       0.019100   0.008865   0.027209  -0.073370  -0.047742   0.000006
    175      -0.012917  -0.005788  -0.019879   0.058035   0.042817  -0.000012
    176       0.030496   0.013612   0.046000  -0.132489  -0.093152   0.000028
    177       0.009695   0.004552   0.013408  -0.034960  -0.021386   0.000001
    178       0.039205   0.017919   0.056016  -0.152633  -0.097053   0.000021
    179      -0.040197  -0.018657  -0.056662   0.151340   0.095077  -0.000014
    180       0.016247   0.007557   0.023027  -0.061747  -0.039850   0.000005
    181      -0.006330  -0.003295  -0.008703   0.021198   0.015910   0.000006
    182       0.031127   0.014660   0.044771  -0.120885  -0.082840   0.000008
    183       0.024734   0.014837   0.044388  -0.128472  -0.159282   0.000037
    184       0.027385   0.008773   0.029332  -0.071482   0.030815  -0.000012
    185       0.007575  -0.000429  -0.003699   0.029315   0.115151  -0.000040
    186      -0.001174  -0.001522  -0.002948   0.006387   0.011567   0.000011
    187      -0.017150  -0.004922  -0.012068   0.015106  -0.062894   0.000028
    188       0.006733   0.002528   0.008562  -0.022852  -0.002585  -0.000003
    189       0.009630   0.006377   0.016460  -0.044984  -0.070772   0.000034
    190       0.003746   0.013469   0.059373  -0.249785  -0.597279   0.000241
    191       0.001497  -0.003286  -0.019861   0.094087   0.244120  -0.000113
    192      -0.009439  -0.000738  -0.008967   0.029089  -0.080236  -0.000014
    193       0.001050   0.000437  -0.009776   0.053281   0.091063  -0.000035
    194       0.006258   0.002793   0.007853  -0.019116   0.013828   0.000002
    195       0.005408  -0.003564   0.017571  -0.096742  -0.005104   0.000062
    196      -0.007475   0.002668  -0.021352   0.109149   0.010402  -0.000067
    197      -0.007006   0.006415  -0.015245   0.094656  -0.075675  -0.000068
    198      -0.008227  -0.005574  -0.021033   0.071355   0.094096  -0.000022
    199       0.001512   0.005819   0.003640   0.008947  -0.069437  -0.000028
    200       0.004823   0.008318   0.015969  -0.038286  -0.139444  -0.000009
    201      -0.003631  -0.015178   0.005349  -0.099397   0.075723   0.000125
    202      -0.034209   0.006732  -0.062573   0.288453  -0.217697  -0.000062
    203      -0.000273  -0.020311   0.015842  -0.168327   0.124492   0.000158
    204       0.002183  -0.013114   0.012268  -0.115137   0.090723   0.000101
    205      -0.001168  -0.022475   0.009494  -0.148680   0.142136   0.000183
    206      -0.011155   0.012015  -0.026935   0.172194  -0.151479  -0.000122
    207      -0.017766  -0.016755  -0.013537  -0.036747   0.007262   0.000161
    208       0.009184  -0.014008   0.028621  -0.192443   0.108361   0.000137
    209       0.042660   0.016223   0.053341  -0.125923   0.114359  -0.000154
    210       0.014160  -0.003050   0.023553  -0.105803   0.070289  -0.000019
    211      -0.020717   0.000541  -0.023722   0.092586  -0.154841  -0.000038
    212      -0.000706   0.004751  -0.002536   0.031067  -0.031935  -0.000011
    213       0.056893   0.046576   0.072602  -0.075008   0.045966  -0.000264
    214      -0.092658  -0.117545  -0.085027  -0.234740   0.258390   0.000862
    215      -0.019765  -0.013153  -0.023203   0.024813  -0.015061   0.000125
    216      -0.005767   0.013401  -0.014031   0.117800  -0.089952   0.000007
    217      -0.017111  -0.014877  -0.019655   0.010659  -0.012573   0.000062
    218      -0.026988  -0.006881  -0.043678   0.153915  -0.129955   0.000014
    219      -0.014267  -0.015119  -0.018334   0.008926  -0.010967   0.000017
    220      -0.011658  -0.009582  -0.012917   0.006419  -0.005067   0.000057
    221      -0.043021  -0.069807  -0.050214  -0.095242   0.041720  -0.000022
    222       0.010347   0.017269   0.007594   0.051143  -0.036552  -0.000063
    223      -0.008423  -0.009599  -0.010119  -0.001548  -0.000951   0.000019
    224       0.009473  -0.008736   0.002718  -0.027076   0.012407  -0.000198
    225      -0.038354  -0.062256  -0.059621  -0.011494  -0.014373  -0.000071
    226      -0.145146  -0.171419  -0.168014  -0.071897  -0.112277  -0.000017
    227      -0.006675  -0.001342   0.003721  -0.034821  -0.002256   0.000035
    228      -0.031684  -0.061325  -0.042797  -0.076443   0.033673  -0.000064
    229       0.073934   0.126668   0.095356   0.145524  -0.020859   0.000130
    230      -0.047805  -0.045932  -0.055147   0.011034  -0.070574   0.000026
    231      -0.044737  -0.075071  -0.060778  -0.072757   0.011529  -0.000012
    232       0.042332   0.072193   0.067950   0.026187   0.016418   0.000048
    233       0.057661   0.067370   0.035046   0.173669  -0.059677  -0.000160
    234      -0.032246  -0.031588  -0.033989   0.003534  -0.030279   0.000073
    235      -0.000012  -0.031683   0.013862  -0.198926   0.132798  -0.000032
    236      -0.022680  -0.059145  -0.018452  -0.169284   0.092377  -0.000020
    237      -0.047040  -0.039468  -0.034650  -0.088870   0.018350   0.000286
    238       0.063756   0.195559   0.156174   0.069942   0.036871   0.000809
    239       0.013910   0.133766   0.100233   0.030702   0.001040   0.000789
    240       0.057008   0.087867   0.063395   0.109245  -0.013418   0.000112
    241       0.030008   0.050516   0.039420   0.052345  -0.005142   0.000060
    242      -0.038171  -0.025751  -0.023724  -0.075768   0.014548   0.000144
    243       0.003711  -0.045575  -0.024677   0.011518  -0.012562  -0.000370
    244      -0.011251  -0.062054  -0.034154  -0.018277  -0.008625  -0.000387
    245       0.013805   0.098765   0.058583   0.016501   0.015464   0.000588
    246       0.017327   0.034672   0.030256   0.027467  -0.005448   0.000005
    247       0.000329  -0.001050   0.007398  -0.007398  -0.001519  -0.000107
    248       0.003296   0.038527   0.012981   0.015285   0.005761   0.000352
    249       0.018833  -0.107149  -0.042467   0.010647  -0.004560  -0.000941
    250      -0.019630   0.202390   0.103107  -0.033614   0.010022   0.001238
    251       0.023133   0.126835   0.091431  -0.002475   0.006776   0.000064
    252      -0.000366  -0.082507  -0.039173  -0.008968  -0.006599  -0.000524
    253      -0.007331  -0.212668  -0.110458  -0.012375  -0.015725  -0.001293
    254      -0.017177  -0.088924  -0.041105  -0.037102  -0.017972  -0.000597
    255       0.018138  -0.049374  -0.010031   0.002847  -0.001498  -0.000705
    256       0.058135   0.022488   0.052417   0.031980   0.012887  -0.000742
    257      -0.050726  -0.231060  -0.153481  -0.038554  -0.029992  -0.000761
    258      -0.020145  -0.100299  -0.064353  -0.012262  -0.012991  -0.000335
    259       0.036646   0.037599   0.036965   0.040340   0.012096  -0.000015
    260       0.080317   0.171149   0.119716   0.091144   0.037806   0.000641
    261      -0.066321  -0.048291  -0.102913  -0.026118  -0.010718   0.000745
    262       0.028259  -0.113358  -0.025614   0.013404  -0.008774  -0.001089
    263       0.120293  -0.249759   0.019156   0.018570  -0.018626  -0.003917
    264       0.013458   0.134456   0.070103   0.013371   0.015030   0.000764
    265      -0.023099  -0.120482  -0.082452  -0.018340  -0.015085  -0.000544
    266       0.035193   0.056316   0.065398   0.017777   0.009370   0.000134
    267       0.025696  -0.008271   0.032095   0.012167   0.001780  -0.000274
    268      -0.044054   0.103264  -0.026017  -0.019405   0.005034   0.001121
    269       0.036014  -0.044702   0.029235   0.014246  -0.000729  -0.000588
    270      -0.012892   0.054922   0.011680   0.001312   0.004693   0.000415
    271       0.014561   0.026388   0.007554  -0.000836   0.003068   0.000353
    272       0.005740  -0.019506   0.009043   0.004999  -0.000945  -0.000334
    273       0.043452  -0.049983   0.069044   0.018281   0.000824  -0.001521
    274       0.067533  -0.040006   0.096167   0.026713   0.004150  -0.001416
    275       0.172869  -0.148173   0.149793   0.060653   0.008823  -0.003529
    276       0.044109  -0.098196   0.038809   0.018739  -0.003219  -0.001468
    277      -0.088919   0.088474  -0.085201  -0.031494  -0.004574   0.002662
    278      -0.062113   0.172739  -0.044820  -0.029451   0.005858   0.002790
    279       0.046466  -0.085844   0.053543   0.020354  -0.000761  -0.002372
    280       0.066567  -0.142086  -0.033417   0.019849  -0.005668   0.001209
    281      -0.083466   0.136019  -0.067589  -0.032694   0.000868   0.002842
    282       0.045202  -0.031073   0.039384   0.015607   0.002290   0.000736
    283      -0.025199   0.079371  -0.008289  -0.012581   0.003269  -0.000457
    284       0.023200  -0.236079  -0.072686   0.013970  -0.016338  -0.001138
    285       0.070652  -0.085145  -0.003420   0.016838  -0.001635  -0.004377
    286      -0.025570  -0.037857   0.051690   0.005637  -0.002275  -0.001355
    287      -0.049449   0.196938  -0.240419  -0.059973  -0.000710   0.005406
    288      -0.070408   0.128960  -0.050324  -0.029288   0.001230  -0.006014
    289      -0.075234   0.108940  -0.015348  -0.022267   0.001702   0.000188
    290      -0.009163   0.030533  -0.032257  -0.008666  -0.000039  -0.000553
    291      -0.017441  -0.005952   0.044699   0.005841   0.001158   0.007171
    292      -0.000842  -0.074072   0.116983   0.026469   0.002064   0.020719
    293       0.004886  -0.015783   0.012058   0.004694   0.000312   0.005897
    294      -0.019198   0.045457  -0.031517  -0.010450   0.000730   0.002973
    295      -0.001896  -0.024094   0.022551   0.008285   0.001009   0.018238
    296       0.002083   0.006617  -0.016653  -0.002325   0.000025   0.001702
    297      -0.054810  -0.036593   0.098994   0.013077   0.000850   0.032262
    298       0.028298  -0.035660   0.052518   0.011769   0.000580  -0.005529
    299       0.079937   0.094222  -0.267877  -0.036579  -0.002700  -0.047456
    300      -0.017260  -0.052491   0.085374   0.017211   0.000956   0.019189
    301      -0.026343   0.015990   0.023995  -0.004441  -0.000444   0.003886
    302      -0.031778  -0.132696   0.224246   0.044317   0.002904   0.054730
    303      -0.035690  -0.031297   0.064498   0.010278   0.000489   0.028055
    304      -0.053359   0.154266  -0.224648  -0.052547  -0.003605  -0.005116
    305      -0.063236  -0.019681   0.068255   0.006824   0.000154   0.037930
    306      -0.002871  -0.048284   0.092289   0.017456   0.001216   0.000926
    307       0.061733  -0.130071   0.131683   0.041913   0.003105   0.014237
    308      -0.082052   0.114773  -0.087673  -0.035490  -0.002489  -0.010114
    309       0.066699  -0.062806   0.086700   0.021376   0.001309  -0.006966
    310       0.185125   0.056324  -0.139722  -0.019911  -0.002090  -0.124265
    311      -0.155742  -0.066512   0.179698   0.025452   0.002612   0.100970
    312       0.010758   0.079500  -0.136028  -0.027395  -0.001925   0.007906
    313       0.039186  -0.068911   0.100618   0.023335   0.001600   0.000288
    314      -0.009361  -0.054598   0.093532   0.018765   0.001336   0.010294
    315      -0.045518   0.011298  -0.000459  -0.003193  -0.000116  -0.013881
    316       0.096381   0.013129  -0.060474  -0.005792  -0.000551   0.033721
    317       0.065070   0.021285  -0.063875  -0.008396  -0.000679   0.046657
    318       0.028504   0.025104  -0.048027  -0.008499  -0.000590  -0.018733
    319       0.015083   0.009491  -0.026015  -0.003987  -0.000366   0.050777
    320      -0.014014   0.009457  -0.015704  -0.003691  -0.000295   0.047483
    321      -0.096116   0.003467   0.020566  -0.000776  -0.000049  -0.086193
    322       0.223653  -0.000188  -0.073950   0.000213   0.000823   0.051666
    323      -0.228133   0.019881   0.035417  -0.006399  -0.000864  -0.111409
    324      -0.091086  -0.019502   0.065139   0.007498   0.000560  -0.055692
    325      -0.074277  -0.041473   0.105048   0.015621   0.001263  -0.070791
    326       0.207842   0.018491  -0.099955  -0.006594   0.000069   0.123728
    327      -0.089582  -0.012135   0.050242   0.004618   0.000268  -0.069494
    328      -0.211356  -0.039799   0.148027   0.014751   0.000695  -0.037824
    329      -0.056995  -0.034114   0.091504   0.012301   0.000653   0.085399
    330      -0.087663   0.001220   0.027349  -0.000139  -0.000167   0.008830
    331       0.114234   0.100221  -0.236090  -0.036479  -0.002560   0.044077
    332       0.021951  -0.020017   0.031696   0.006969   0.000528   0.001383
    333      -0.110047  -0.020070   0.077365   0.007257   0.000242   0.023465
    334      -0.174425  -0.011704   0.073409   0.006361   0.000744  -0.510523
    335       0.081533  -0.003650  -0.021808   0.001001   0.000286   0.037461
    336       0.149979   0.023431  -0.095279  -0.008727  -0.000294   0.001664
    337       0.017586   0.007480  -0.021883  -0.002479  -0.000063  -0.027587
    338       0.126532   0.023362  -0.088180  -0.008560  -0.000325   0.016415
    339      -0.007671   0.007366  -0.013049  -0.002305  -0.000129  -0.003404
    340      -0.012200   0.002665  -0.002348  -0.000705  -0.000015  -0.022709
    341      -0.092650   0.003630   0.021071  -0.000578  -0.000183   0.032695
    342       0.042205   0.007007  -0.025989  -0.002788  -0.000213   0.058153
    343      -0.017966   0.000686   0.004036  -0.000077  -0.000027   0.005297
    344      -0.038596  -0.000918   0.015981   0.000320  -0.000198   0.104294
    345      -0.040257   0.007430  -0.007669  -0.002016  -0.000100   0.073685
    346      -0.108664   0.025854  -0.034246  -0.007675  -0.000266   0.080241
    347      -0.013403  -0.005539   0.017225   0.001659   0.000048  -0.049872
    348      -0.059820   0.002369   0.011600  -0.000344  -0.000079   0.029656
    349       0.181735  -0.006081  -0.038343   0.001080   0.000334  -0.110121
    350      -0.032304   0.009754  -0.017872  -0.002968  -0.000059   0.052080
    351      -0.040787   0.001688   0.007008  -0.000281  -0.000056   0.040207
    352       0.094435  -0.007202  -0.008686   0.001741   0.000133  -0.042799
    353       0.171168  -0.007704  -0.032869   0.001690   0.000224   0.084398
    354      -0.057021   0.005506   0.003748  -0.001420  -0.000072  -0.029616
    355      -0.227883  -0.007324   0.087475   0.003161  -0.000346   0.013998
    356      -0.109557  -0.000418   0.034996   0.000574  -0.000186   0.006063
    357      -0.043273   0.003051   0.004297  -0.000617   0.000116  -0.178972
    358       0.175700  -0.014569  -0.017794   0.004180   0.000822  -0.523581
    359       0.074563   0.000162  -0.023154  -0.000229   0.000369  -0.289504
    360       0.010744  -0.000822  -0.000235   0.000189   0.000018  -0.018635
    361      -0.022839  -0.001137   0.005988   0.000421  -0.000069   0.081521
    362      -0.061884   0.008615  -0.006478  -0.002691  -0.000197   0.034068
    363       0.080459  -0.010067   0.005573   0.002952   0.000181  -0.031782
    364       0.054438  -0.008683   0.006647   0.002791   0.000220  -0.034712
    365       0.083336  -0.010229   0.004665   0.002960   0.000177  -0.028566
    366       0.022903   0.001614  -0.005687  -0.000662   0.000006  -0.049326
    367      -0.059788   0.011241  -0.010105  -0.003262  -0.000040  -0.106685
    368      -0.031673   0.002500  -0.000224  -0.000588  -0.000003  -0.006494
    369       0.005895  -0.000471  -0.000223   0.000150   0.000024  -0.010418
    370      -0.058064   0.003487   0.005466  -0.001055  -0.000245   0.145678
    371      -0.009025   0.003841  -0.004718  -0.001233  -0.000039  -0.032986
    372       0.032163  -0.001747  -0.000674   0.000420  -0.000008   0.032926
    373      -0.085990   0.005590  -0.002074  -0.001185   0.000182  -0.195170
    374       0.021685   0.004492  -0.007166  -0.001749  -0.000241   0.114905
    375       0.020924  -0.006364   0.007638   0.001949   0.000076   0.016666
    376       0.001660  -0.002940   0.004042   0.000964   0.000064  -0.013873
    377       0.010239  -0.002223   0.002607   0.000660   0.000010   0.019321
    378      -0.001839  -0.001908   0.002253   0.000660   0.000082  -0.042779
    379      -0.005048  -0.001257   0.001872   0.000460   0.000059  -0.031021
    380       0.002682  -0.001023   0.001200   0.000328   0.000020  -0.002616
    381       0.025575  -0.002380   0.001392   0.000586  -0.000025   0.040095
    382       0.006506  -0.001217   0.001174   0.000349   0.000008   0.005815
    383       0.009195  -0.001184   0.001207   0.000323  -0.000012   0.023370
    384      -0.026793   0.004886  -0.003990  -0.001491  -0.000088   0.007735
    385       0.024979  -0.002918   0.001816   0.000817   0.000018   0.021082
    386       0.025611  -0.006311   0.005523   0.002026   0.000166  -0.043995
    387       0.013055   0.000114  -0.001102  -0.000105  -0.000038   0.034552
    388       0.005114  -0.000938   0.000738   0.000279   0.000016  -0.003538
    389      -0.010310  -0.001597   0.002387   0.000644   0.000112  -0.066010
    390      -0.017777   0.000860  -0.000253  -0.000097   0.000071  -0.053600
    391       0.019098  -0.001537   0.000620   0.000369  -0.000021   0.031997
    392       0.021446  -0.002129   0.001267   0.000543  -0.000017   0.033511
    393       0.092292  -0.005486  -0.013807   0.001290   0.000124   0.021543
    394       0.038422  -0.002573  -0.004587   0.000652   0.000087  -0.031071
    395      -0.084214   0.004795   0.012667  -0.001086  -0.000076  -0.051593
    396       0.012278   0.000023  -0.002772  -0.000120  -0.000046   0.047111
    397      -0.005250   0.000784   0.000674  -0.000228  -0.000009  -0.017173
    398       0.014164  -0.002369  -0.000372   0.000759   0.000118  -0.060170
    399       0.042002  -0.001938  -0.006487   0.000424   0.000097  -0.052726
    400       0.010954  -0.000534  -0.000838   0.000134   0.000052  -0.051071
    401      -0.016313   0.000303   0.001361  -0.000015  -0.000043   0.058713
    402      -0.040276  -0.017291  -0.066900   0.212192   0.184251  -0.000160
    403      -0.012751  -0.009016  -0.010849  -0.005019  -0.033352   0.000170
    404      -0.004590  -0.005067  -0.000689  -0.027330  -0.039209   0.000136
    405       0.004034   0.001364   0.005330  -0.015639  -0.005094   0.000008
    406       0.003621   0.002117   0.004773  -0.009938  -0.006823  -0.000008
    407      -0.002122  -0.001299  -0.004832   0.016247   0.021225  -0.000013
                144        145        146        147        148        149    
      0      -0.000054  -0.001650   0.005347   0.002476   0.001515  -0.000258
      1      -0.000146  -0.002723   0.008353   0.003829   0.002738  -0.001207
      2       0.000162   0.002228  -0.006430  -0.002854  -0.002302   0.001439
      3       0.000198   0.003112  -0.009252  -0.004155  -0.003096   0.001550
      4      -0.000122  -0.001263   0.003362   0.001372   0.001234  -0.001026
      5       0.000366   0.004544  -0.012768  -0.005412  -0.004263   0.002645
      6       0.000319   0.004157  -0.011559  -0.004337  -0.002469   0.000479
      7      -0.000352  -0.001795   0.003015   0.000262   0.000480  -0.000943
      8      -0.000025   0.001432  -0.005583  -0.003482  -0.003088   0.001929
      9       0.000240   0.002852  -0.007736  -0.002855  -0.001714   0.000447
     10       0.000059   0.002196  -0.007625  -0.004450  -0.004082   0.002735
     11      -0.000541  -0.004799   0.012097   0.004611   0.004075  -0.003150
     12      -0.001315  -0.010199   0.023270   0.006182   0.003727  -0.001913
     13       0.001062   0.005148  -0.006961   0.002820   0.004683  -0.003957
     14       0.001305   0.008934  -0.018988  -0.004300  -0.002900   0.002228
     15      -0.001138  -0.011513   0.030035   0.011394   0.008866  -0.005313
     16       0.000751   0.006278  -0.014102  -0.002967  -0.000984  -0.000124
     17       0.000998   0.011451  -0.030690  -0.011472  -0.007821   0.003486
     18      -0.000635  -0.005329   0.013090   0.003955   0.001222   0.001695
     19       0.000542   0.001414  -0.000214   0.001946   0.001980  -0.001361
     20       0.000958   0.004691  -0.007458   0.000371   0.000691   0.000484
     21      -0.000342   0.003719  -0.018760  -0.015057  -0.014853   0.009285
     22      -0.002416  -0.008759   0.004658  -0.013295  -0.016284   0.011283
     23      -0.000812  -0.009528   0.025681   0.009755   0.006867  -0.003474
     24      -0.000203   0.002544  -0.012073  -0.009235  -0.008893   0.005233
     25       0.001305   0.002475   0.000990   0.003522   0.002782  -0.001553
     26       0.001546   0.007716  -0.014010  -0.001445   0.000742  -0.001779
     27       0.003083   0.007259   0.000372   0.011588   0.011963  -0.007662
     28      -0.001175  -0.001880  -0.003294  -0.006548  -0.006918   0.004530
     29      -0.001402  -0.000646  -0.010291  -0.011741  -0.011224   0.006625
     30      -0.003656  -0.005255  -0.005239  -0.006783  -0.001721  -0.001839
     31       0.005795   0.021410  -0.016107   0.027977   0.038338  -0.028577
     32       0.002188   0.002153   0.009251   0.010453   0.007945  -0.003278
     33       0.001558   0.004168   0.004966   0.016923   0.019649  -0.012356
     34      -0.003985  -0.015793   0.017733  -0.012093  -0.019076   0.015819
     35      -0.002555  -0.009949   0.011122  -0.005704  -0.007344   0.004843
     36       0.005558   0.010728   0.002490   0.013250   0.008746  -0.002329
     37      -0.011497  -0.033194   0.006261  -0.059257  -0.071189   0.048435
     38       0.005250   0.015792  -0.010155   0.016061   0.018036  -0.011102
     39      -0.005711  -0.016118   0.002854  -0.029330  -0.035506   0.024145
     40       0.009010   0.021232  -0.001496   0.031515   0.033675  -0.021698
     41       0.010709   0.021404   0.000066   0.023673   0.017473  -0.006166
     42      -0.009886  -0.018131  -0.001622  -0.018523  -0.012019   0.003621
     43      -0.003912  -0.007938  -0.000802  -0.010386  -0.008113   0.002823
     44      -0.015772  -0.027227  -0.002386  -0.019593  -0.003058  -0.007665
     45       0.007942   0.011738  -0.000394   0.006311   0.005838  -0.007485
     46       0.008991   0.016797   0.005377   0.019445   0.003634   0.012792
     47       0.024505   0.041263   0.009517   0.038465   0.015547   0.004004
     48       0.008174   0.021659  -0.005811   0.033469   0.040383  -0.027757
     49      -0.011010  -0.023757  -0.001950  -0.033572  -0.026410   0.007185
     50      -0.016033  -0.028866  -0.006289  -0.029242  -0.011130  -0.005895
     51      -0.010734  -0.012962  -0.003174  -0.003476   0.001233   0.002088
     52      -0.034206  -0.052078  -0.020698  -0.038652   0.011539  -0.040840
     53      -0.016317  -0.029200  -0.006509  -0.029663  -0.012165  -0.005357
     54      -0.000997  -0.001889   0.004479  -0.002392  -0.013459   0.018983
     55       0.011073   0.022953   0.003516   0.026910   0.013949   0.003171
     56       0.032699   0.040352   0.018633   0.019280  -0.016290   0.028252
     57       0.025517   0.022684   0.013528  -0.002515  -0.020076   0.014821
     58       0.010417   0.009653   0.002956   0.000335  -0.000442  -0.004259
     59      -0.023165  -0.023863  -0.009281  -0.004162   0.006035   0.000065
     60      -0.025402  -0.023805  -0.009559  -0.010994  -0.003910  -0.001554
     61      -0.013763  -0.020438  -0.000978  -0.024109  -0.023348   0.007554
     62       0.037772   0.029289   0.022704  -0.019009  -0.044652   0.018272
     63      -0.004994  -0.009233  -0.005792  -0.010792   0.007570  -0.024022
     64      -0.006246  -0.013377  -0.003659  -0.013324  -0.000032  -0.007666
     65      -0.035904  -0.030142  -0.025321   0.013793   0.051241  -0.036845
     66       0.025507   0.014628   0.009735  -0.006636  -0.005847  -0.001574
     67      -0.025890  -0.003736  -0.015219   0.043026   0.042864   0.000363
     68      -0.047139  -0.039132  -0.024873   0.016239   0.037368  -0.001020
     69      -0.010105  -0.002017  -0.005602   0.019890   0.018372   0.007489
     70      -0.006376   0.011710   0.001456   0.019714  -0.000927   0.011775
     71       0.048785   0.027493   0.021123  -0.022205  -0.028330   0.000011
     72      -0.023943   0.002736  -0.004609   0.023384   0.003509   0.011359
     73       0.028745   0.002020   0.006494  -0.016092   0.000030  -0.002631
     74      -0.022645  -0.002286  -0.005784   0.016366   0.003104   0.006266
     75       0.025031   0.010035   0.007940  -0.002133  -0.010465   0.012093
     76      -0.047087  -0.013687  -0.011854   0.015524   0.001627   0.004857
     77       0.025363  -0.020323  -0.001909  -0.042897   0.016736  -0.037945
     78       0.017259   0.003535   0.009183  -0.027415  -0.027654  -0.006119
     79       0.011870  -0.016495  -0.003277  -0.024700   0.009675  -0.018314
     80      -0.036642   0.002702  -0.008106   0.043198   0.004334   0.029779
     81      -0.018376   0.004064  -0.000707   0.005864  -0.000756  -0.004234
     82       0.017390   0.023151   0.012106   0.003827  -0.016436   0.009200
     83      -0.061048   0.022803   0.000202   0.052763  -0.040378   0.046844
     84      -0.001937  -0.010116  -0.005562  -0.004989   0.021368  -0.015612
     85      -0.028688   0.024456   0.008105   0.016740  -0.029321   0.012941
     86       0.043179  -0.004521   0.005019  -0.029931   0.012146  -0.021692
     87       0.022182  -0.023136  -0.008962  -0.006461   0.021798  -0.001658
     88       0.031129  -0.020118  -0.005398  -0.009681   0.008394   0.006194
     89      -0.001386   0.000456   0.000221   0.001420  -0.004347   0.002958
     90      -0.027432   0.010192   0.000667   0.013594  -0.001808   0.008414
     91      -0.044866   0.033182   0.012648   0.002685  -0.028704  -0.013077
     92      -0.011817  -0.022329  -0.014987   0.016640   0.026139   0.015929
     93      -0.007299   0.014450   0.005035   0.017770  -0.025516   0.026652
     94       0.020835  -0.039793  -0.019147   0.001221   0.043392   0.004478
     95      -0.025073   0.017589   0.005626   0.013094  -0.026925   0.007222
     96       0.017380  -0.014791  -0.005771   0.001065   0.003273   0.004070
     97       0.044530  -0.023868  -0.007304  -0.005283   0.015552   0.013892
     98      -0.027053   0.049000   0.025849  -0.028886  -0.029316  -0.048866
     99      -0.002230   0.008321   0.005859  -0.015513  -0.002741  -0.026226
    100      -0.033125   0.036667   0.017290  -0.016287  -0.016539  -0.035681
    101       0.022525  -0.012155  -0.002994  -0.010611   0.014859  -0.004866
    102      -0.006515   0.014863   0.008583  -0.016512   0.001262  -0.025027
    103       0.012709  -0.019537  -0.009780   0.011517   0.001253   0.011774
    104       0.006075  -0.010857  -0.005219   0.003660   0.001814   0.001921
    105       0.014748  -0.012660  -0.004628  -0.006763   0.020102   0.007124
    106      -0.006368   0.018234   0.012116  -0.038451   0.028514  -0.031279
    107      -0.028190   0.017460   0.005049   0.011474  -0.019174  -0.003117
    108       0.006413  -0.018008  -0.010798   0.018466   0.011105   0.035514
    109       0.008329  -0.023552  -0.015226   0.041548  -0.017953   0.047792
    110      -0.012730   0.008006   0.002431   0.004485  -0.007989   0.004323
    111      -0.001670   0.002351   0.000983   0.002140  -0.008803  -0.011966
    112       0.015562  -0.023099  -0.013339   0.037730  -0.038476   0.005758
    113       0.020110  -0.009019  -0.000739  -0.022674   0.031475  -0.011201
    114      -0.006150   0.005098   0.001503   0.009006  -0.022762  -0.009780
    115      -0.008725   0.013615   0.007878  -0.020754   0.015882  -0.021457
    116       0.012991  -0.012524  -0.005517   0.003820   0.001910  -0.015597
    117      -0.011906   0.011850   0.005515  -0.007625   0.006596   0.025261
    118      -0.002103   0.001394   0.000448   0.000655  -0.001015   0.002876
    119      -0.007337   0.005703   0.002609  -0.007761   0.017409   0.028788
    120       0.000294   0.000380   0.000200   0.002885  -0.014980  -0.039786
    121       0.026260  -0.029884  -0.014521   0.017228   0.007825   0.029332
    122       0.004072  -0.006866  -0.004198   0.014046  -0.020219  -0.030587
    123       0.005296  -0.000618   0.001496  -0.016959   0.025082  -0.006575
    124      -0.013275   0.012274   0.004948   0.003461  -0.019249  -0.005317
    125      -0.022599   0.026416   0.013204  -0.021474   0.012807   0.025395
    126      -0.008461   0.011009   0.006001  -0.015720   0.021023   0.029253
    127      -0.034266   0.043171   0.022626  -0.044173   0.025889  -0.021099
    128       0.006469  -0.008255  -0.004323   0.008366  -0.005857  -0.008464
    129       0.009155  -0.013131  -0.007298   0.016416  -0.008692   0.022560
    130       0.008781  -0.010601  -0.005477   0.011153  -0.011135  -0.015954
    131       0.012719  -0.016614  -0.008896   0.018986  -0.013207   0.008420
    132       0.006321  -0.012617  -0.008213   0.032745  -0.055031  -0.086052
    133      -0.005312   0.011432   0.007568  -0.030396   0.048837   0.066856
    134      -0.013044   0.019878   0.011513  -0.032930   0.040498   0.046967
    135      -0.006260   0.007195   0.003504  -0.003466  -0.007067  -0.032977
    136       0.006243  -0.011059  -0.006770   0.021271  -0.023401  -0.003507
    137      -0.011958   0.016385   0.009001  -0.020881   0.015461  -0.014988
    138       0.002363  -0.000512   0.000594  -0.010458   0.027064   0.057728
    139      -0.004036   0.003101   0.000931   0.005960  -0.022814  -0.063558
    140       0.015364  -0.022766  -0.013030   0.035657  -0.039065  -0.023453
    141       0.002801  -0.004405  -0.002601   0.007992  -0.010599  -0.012197
    142       0.007915  -0.011656  -0.006657   0.018170  -0.020144  -0.013562
    143       0.005863  -0.009821  -0.005959   0.019796  -0.028447  -0.037447
    144      -0.011900   0.018207   0.010591  -0.030837   0.038045   0.038529
    145      -0.005159   0.007377   0.004142  -0.010565   0.010408   0.003934
    146       0.000792  -0.000761  -0.000320  -0.000214   0.002136   0.006888
    147       0.007478  -0.012466  -0.007542   0.024732  -0.034877  -0.044339
    148       0.001320  -0.001159  -0.000439  -0.000946   0.004871   0.014472
    149      -0.006766   0.010380   0.006035  -0.017370   0.020628   0.018150
    150       0.002733  -0.003317  -0.001698   0.002720   0.001272   0.017190
    151      -0.002182   0.003365   0.001916  -0.004261   0.000529  -0.015932
    152      -0.004701   0.004842   0.002268  -0.003235   0.003034   0.008409
    153       0.004216   0.033010  -0.074120  -0.017165  -0.007509   0.001436
    154      -0.005596  -0.040481   0.086686   0.016991   0.006304  -0.000992
    155      -0.005152  -0.038926   0.086834   0.021258   0.012402  -0.006879
    156      -0.001602  -0.011218   0.023562   0.004324   0.001628  -0.000555
    157       0.002278   0.017756  -0.040061  -0.009684  -0.004707   0.001382
    158       0.001733   0.011955  -0.024902  -0.004453  -0.001691   0.000685
    159       0.000329   0.001489  -0.002115   0.000234   0.000115   0.000285
    160      -0.000377  -0.002729   0.005793   0.001034   0.000246   0.000112
    161      -0.000363  -0.003594   0.009021   0.002783   0.001487  -0.000407
    162       0.000276   0.000815  -0.000316   0.000775   0.000219   0.000603
    163      -0.000232  -0.001389   0.002440  -0.000152  -0.000677   0.000682
    164      -0.000234  -0.002562   0.006703   0.002213   0.001065   0.000021
    165      -0.001097  -0.015457   0.044852   0.019717   0.015219  -0.008747
    166      -0.000637  -0.009859   0.029258   0.013276   0.010340  -0.005911
    167      -0.000107  -0.001766   0.005330   0.002507   0.002041  -0.001273
    168       0.000325   0.002388  -0.005426  -0.001725  -0.001734   0.001824
    169       0.000515   0.004673  -0.011755  -0.004292  -0.003637   0.002896
    170      -0.000292  -0.004181   0.012245   0.005590   0.004629  -0.003051
    171      -0.000061  -0.000033  -0.000641  -0.001069  -0.001627   0.001788
    172       0.000361   0.004471  -0.012653  -0.005700  -0.005097   0.003881
    173      -0.000261  -0.003633   0.010559   0.004757   0.003913  -0.002568
    174      -0.000413  -0.005485   0.015340   0.005858   0.003427  -0.000724
    175      -0.000457  -0.000061  -0.004870  -0.005584  -0.005327   0.003169
    176       0.001406   0.003877   0.001089   0.008506   0.008420  -0.004556
    177      -0.000550  -0.004948   0.011972   0.003366   0.001561  -0.000103
    178       0.000790   0.001323   0.002855   0.004284   0.001906   0.001750
    179       0.000368   0.006736  -0.019647  -0.007089  -0.002469  -0.002136
    180      -0.000458  -0.005386   0.014526   0.005227   0.002995  -0.000651
    181       0.002024   0.016117  -0.037211  -0.010140  -0.006172   0.003158
    182      -0.001931  -0.019335   0.049756   0.017284   0.011259  -0.004878
    183       0.000867  -0.002163   0.019425   0.018308   0.016406  -0.007957
    184      -0.000750  -0.001710  -0.001541  -0.004623  -0.002870  -0.001854
    185      -0.001931  -0.002653  -0.010942  -0.016915  -0.014639   0.004873
    186       0.002656   0.019751  -0.043463  -0.009788  -0.004789   0.002250
    187       0.002211   0.008856  -0.010307   0.003783   0.001604   0.004637
    188      -0.000846  -0.006940   0.015944   0.004116   0.002588  -0.001857
    189       0.003878   0.023099  -0.039902   0.003574   0.012512  -0.012540
    190       0.012833   0.030234   0.042047   0.119775   0.133638  -0.086640
    191      -0.007669  -0.029191   0.016677  -0.045580  -0.057082   0.039306
    192      -0.004566  -0.025824   0.054002   0.014886   0.010443  -0.004500
    193      -0.000465   0.006588  -0.031121  -0.022997  -0.020763   0.011301
    194       0.001460   0.010441  -0.024785  -0.008986  -0.007243   0.003765
    195       0.005245   0.012827   0.000784   0.021000   0.020845  -0.012514
    196      -0.005780  -0.015900   0.005264  -0.019748  -0.019917   0.011901
    197      -0.007865  -0.026075   0.026046  -0.013472  -0.015523   0.010367
    198      -0.000389  -0.000720  -0.004205  -0.006544  -0.005485   0.002155
    199      -0.003993  -0.014028   0.016135  -0.005998  -0.008584   0.006669
    200      -0.003944  -0.017058   0.029649   0.003718  -0.000386   0.002742
    201       0.012211   0.030871  -0.003979   0.045600   0.047751  -0.029143
    202      -0.006768   0.001546  -0.032838  -0.002297   0.021307  -0.026233
    203       0.015046   0.033756   0.006051   0.055859   0.053944  -0.030594
    204       0.010062   0.024711  -0.004270   0.032136   0.031520  -0.017966
    205       0.018884   0.052595  -0.023357   0.061897   0.068290  -0.043766
    206      -0.012986  -0.025605  -0.008089  -0.037858  -0.030614   0.013612
    207       0.015105   0.038565   0.000291   0.068459   0.074227  -0.045584
    208       0.013304   0.028526   0.003835   0.039673   0.032265  -0.013460
    209      -0.013519  -0.036472  -0.008040  -0.087418  -0.103654   0.068988
    210      -0.002642  -0.008967   0.001961  -0.021713  -0.030607   0.023648
    211      -0.007445  -0.032248   0.054504   0.006493   0.000623   0.004239
    212      -0.000547  -0.002667   0.004246   0.001123   0.002269  -0.002481
    213      -0.017945  -0.061590   0.012056  -0.135059  -0.177426   0.129401
    214       0.079039   0.215554  -0.028066   0.372479   0.430100  -0.284477
    215       0.011968   0.036103  -0.012486   0.057559   0.069720  -0.047439
    216       0.009009   0.017706   0.004416   0.031173   0.033189  -0.021261
    217       0.005259   0.014389  -0.000187   0.027862   0.030931  -0.018382
    218       0.004245   0.013272   0.002705   0.040510   0.054335  -0.039596
    219      -0.002981  -0.002821  -0.000978   0.004885   0.010815  -0.008715
    220       0.006163   0.015312  -0.000161   0.026096   0.027332  -0.015530
    221      -0.032597  -0.055605  -0.007379  -0.050748  -0.028925   0.008230
    222      -0.002640  -0.009428   0.003379  -0.015271  -0.016428   0.008657
    223      -0.000433   0.001653  -0.001341   0.007222   0.010939  -0.008015
    224      -0.037844  -0.076434  -0.005429  -0.097135  -0.078779   0.032722
    225      -0.041219  -0.060848  -0.023651  -0.040009   0.014410  -0.040416
    226      -0.063701  -0.099461  -0.018110  -0.077032  -0.037928   0.015050
    227       0.009752   0.012897   0.010382   0.003934  -0.021418   0.031011
    228      -0.031111  -0.048692  -0.013466  -0.037539  -0.004119  -0.016415
    229       0.074182   0.118132   0.028486   0.096151   0.025187   0.023431
    230      -0.018041  -0.025275  -0.007472  -0.015477  -0.003362   0.000869
    231      -0.037431  -0.051673  -0.019697  -0.024694   0.021393  -0.034969
    232       0.047410   0.061720   0.031363   0.023152  -0.046656   0.065735
    233      -0.019953  -0.023235  -0.029220  -0.008971   0.050200  -0.076025
    234       0.012333   0.021922   0.006913   0.025953   0.008491   0.012059
    235      -0.021434  -0.045207   0.004323  -0.056254  -0.052835   0.027228
    236      -0.017507  -0.038153   0.006016  -0.044867  -0.046352   0.032147
    237      -0.005345  -0.000952   0.007781   0.011078  -0.014415   0.042046
    238       0.199701   0.321988   0.101245   0.271234   0.020150   0.154535
    239       0.175376   0.279062   0.100027   0.227905  -0.019438   0.182859
    240      -0.009479   0.002248  -0.018410   0.020633   0.051833  -0.056851
    241       0.012782   0.023141   0.000947   0.020761   0.017235  -0.014768
    242       0.004414   0.004644   0.012130   0.000193  -0.028801   0.042965
    243       0.009933  -0.001735   0.005023  -0.020275  -0.018029   0.004229
    244       0.037782   0.031296   0.024059  -0.006140  -0.040442   0.039005
    245      -0.025975  -0.008020  -0.017057   0.028313   0.042075  -0.027591
    246       0.034937   0.045967   0.017802   0.023719  -0.011064   0.019780
    247       0.044487   0.050420   0.026998   0.015602  -0.032270   0.040064
    248      -0.054325  -0.050980  -0.033490   0.000669   0.050906  -0.047353
    249       0.075219   0.056663   0.033749  -0.017126  -0.037905   0.005014
    250      -0.107654  -0.100270  -0.040751  -0.030030  -0.000582   0.000621
    251      -0.026499  -0.044682  -0.002685  -0.069076  -0.062180   0.007749
    252       0.032826   0.016840   0.016846  -0.023160  -0.030090   0.006415
    253       0.118449   0.095799   0.053508  -0.005224  -0.044493   0.015230
    254       0.033090   0.002510   0.025947  -0.063307  -0.079884   0.028418
    255       0.046975   0.021186   0.019748  -0.038441  -0.030246  -0.019593
    256       0.064253   0.031661   0.023483  -0.052073  -0.031505  -0.050803
    257       0.018443  -0.000804   0.007334  -0.012905  -0.003402   0.007478
    258      -0.002847  -0.003315  -0.001075   0.005134   0.006148   0.009264
    259      -0.004046   0.005662  -0.009048   0.020778   0.035751  -0.027840
    260      -0.032963  -0.009537  -0.033755   0.045443   0.094202  -0.079478
    261      -0.085399  -0.073868  -0.051421   0.052850   0.103015   0.004694
    262       0.117080   0.099376   0.056882  -0.015226  -0.063048   0.010486
    263       0.390355   0.282973   0.200202  -0.178517  -0.312079   0.012824
    264       0.003373  -0.016963  -0.004413  -0.030805  -0.003361  -0.030534
    265       0.013780   0.015420   0.007095   0.017152   0.004117   0.023174
    266       0.016220   0.006377   0.007426  -0.024956  -0.018990  -0.018865
    267      -0.005714   0.011322   0.003041   0.009853  -0.007415   0.005316
    268       0.052217  -0.019154   0.005129  -0.063140  -0.004421  -0.036486
    269       0.000490   0.021026   0.008132   0.011299  -0.013563   0.009098
    270      -0.033338  -0.019587  -0.015791   0.017968   0.020866   0.000312
    271       0.084986   0.013046   0.024920  -0.075694  -0.029368  -0.038930
    272      -0.031978   0.002492  -0.006272   0.031525   0.004157   0.018088
    273      -0.069217   0.021152  -0.000123   0.048669  -0.040707   0.042297
    274      -0.078239   0.004536  -0.007829   0.039132  -0.026629   0.026896
    275      -0.138368  -0.060444  -0.042979   0.015754   0.037874  -0.036121
    276      -0.046951   0.024678   0.001767   0.046291  -0.022235   0.032834
    277       0.102207   0.024056   0.022512  -0.026729   0.001723  -0.000195
    278       0.097588  -0.036524   0.003882  -0.092914   0.028502  -0.059308
    279      -0.054192   0.028205   0.005690   0.033841  -0.044186   0.024988
    280       0.053961  -0.019921  -0.009281  -0.017554   0.090534  -0.049777
    281       0.049369  -0.025098  -0.004629  -0.025106   0.032137  -0.008900
    282       0.011573  -0.012891  -0.002538  -0.024817   0.015811  -0.029445
    283       0.013749  -0.007848   0.002726  -0.025494  -0.013269  -0.005820
    284      -0.023199   0.049257   0.002260   0.098220   0.027085   0.050251
    285       0.021762  -0.005309  -0.000026  -0.029907   0.046609  -0.056634
    286      -0.130937   0.054308   0.003685   0.116281  -0.102798   0.112888
    287       0.459009  -0.081201   0.035373  -0.332876   0.205708  -0.265931
    288       0.004151   0.025278   0.016822  -0.006861  -0.054551   0.021010
    289       0.007488   0.013101   0.010244  -0.000943  -0.046835   0.027293
    290       0.026536  -0.003475   0.002772  -0.017664   0.006886  -0.008821
    291      -0.004344  -0.014718  -0.008665   0.009929   0.005942   0.009618
    292       0.018519  -0.052803  -0.026528   0.005539   0.053059  -0.002604
    293       0.028146  -0.021082  -0.007187  -0.013675   0.029555  -0.012807
    294       0.045659  -0.018162  -0.001614  -0.028206   0.021928  -0.014360
    295       0.077784  -0.063156  -0.022856  -0.030390   0.079332  -0.021951
    296       0.027587  -0.012093  -0.002029  -0.017340   0.020474  -0.013533
    297       0.071097  -0.054356  -0.021795   0.007700   0.031134   0.035304
    298       0.007869   0.028406   0.019662  -0.035209  -0.023857  -0.045061
    299      -0.148317   0.042901   0.000685   0.052596  -0.008489   0.015720
    300       0.022368  -0.038180  -0.019133   0.014536   0.024811   0.020936
    301       0.052135   0.023944   0.021882  -0.035573  -0.029632  -0.019433
    302       0.112917  -0.100278  -0.040221  -0.001844   0.066062   0.030813
    303       0.035197  -0.040820  -0.020256   0.029256   0.006119   0.051943
    304       0.027420   0.007070   0.003712   0.019914  -0.011762   0.056324
    305       0.051054  -0.046194  -0.022541   0.043188  -0.007645   0.080921
    306      -0.006900   0.003768   0.002443  -0.007688  -0.005780  -0.019052
    307      -0.002503  -0.064609  -0.034116  -0.001084   0.075221  -0.021915
    308       0.016570   0.055956   0.031745  -0.004483  -0.070001   0.016231
    309      -0.064430   0.055229   0.025525  -0.026908  -0.040044  -0.078944
    310      -0.294730   0.284417   0.126520  -0.080865  -0.172842  -0.234896
    311       0.266110  -0.219855  -0.090150   0.028933   0.135921   0.149966
    312      -0.008134   0.004071  -0.002059   0.030735  -0.014376   0.057943
    313      -0.007729   0.006930   0.005741  -0.026270   0.004047  -0.053852
    314       0.019055  -0.017610  -0.005845  -0.011044   0.011631  -0.024416
    315       0.009805  -0.001492   0.000770  -0.006547   0.005507  -0.007637
    316      -0.015424  -0.000937  -0.004503   0.025096  -0.012123   0.041206
    317       0.009666  -0.024698  -0.015640   0.038438  -0.004347   0.067362
    318      -0.027683   0.031177   0.014337  -0.010856  -0.012131  -0.015889
    319       0.024653  -0.037330  -0.020832   0.041648  -0.004282   0.062908
    320       0.036905  -0.046417  -0.024309   0.041069   0.003447   0.066053
    321      -0.016369   0.021767   0.012213  -0.033434   0.029562  -0.035498
    322       0.073867  -0.051393  -0.016508  -0.033375   0.073953   0.005512
    323      -0.062786   0.052678   0.021405  -0.008084  -0.019390  -0.038716
    324       0.004196   0.008449   0.007613  -0.031700   0.025242  -0.027505
    325       0.019814   0.010809   0.013354  -0.062617   0.046898  -0.050680
    326       0.055298  -0.055082  -0.025320   0.027181   0.007190   0.049896
    327       0.003371   0.002981   0.003309  -0.019049   0.027080  -0.004377
    328       0.010513   0.001591   0.002595  -0.002195  -0.016608  -0.018065
    329       0.008457   0.001517   0.001429   0.017137  -0.066881  -0.041616
    330      -0.002884  -0.001738  -0.002714   0.019225  -0.024744   0.003697
    331      -0.034966  -0.019601  -0.022366   0.081893  -0.014866   0.119387
    332       0.012668  -0.002735   0.001398  -0.015410   0.011234  -0.011877
    333       0.010770  -0.013513  -0.008646   0.041754  -0.071947  -0.040508
    334      -0.113277   0.168027   0.096731  -0.267366   0.255633  -0.094419
    335       0.033599  -0.030396  -0.012753   0.003233   0.020468   0.019263
    336       0.017353  -0.024497  -0.012104   0.006772   0.027320   0.007254
    337      -0.003794   0.005274   0.003411  -0.015934   0.026337   0.012136
    338       0.009527  -0.015006  -0.007311  -0.001086   0.032125   0.019746
    339      -0.015950   0.018423   0.009516  -0.021035   0.023298   0.031519
    340      -0.008242   0.010864   0.006011  -0.016013   0.018133   0.012068
    341      -0.036838   0.042512   0.021020  -0.032452   0.020280   0.068527
    342       0.001615  -0.007413  -0.005163   0.017888  -0.016632   0.008250
    343      -0.009361   0.011512   0.005945  -0.011212   0.008144   0.010657
    344      -0.020280   0.019465   0.008029   0.003570  -0.022562   0.030265
    345      -0.025597   0.037120   0.021125  -0.058384   0.070331   0.078037
    346       0.024603  -0.027085  -0.012455   0.001614   0.053846   0.135543
    347       0.024594  -0.035778  -0.020404   0.055976  -0.064157  -0.064883
    348      -0.023487   0.029713   0.015620  -0.031973   0.025933   0.021426
    349       0.059864  -0.071941  -0.036864   0.070309  -0.058603  -0.072947
    350       0.015578  -0.014052  -0.005411  -0.009698   0.046160   0.084886
    351      -0.026815   0.037436   0.020935  -0.054758   0.059588   0.036146
    352       0.033619  -0.046594  -0.026150   0.071273  -0.083807  -0.055003
    353      -0.004775   0.018220   0.013038  -0.049660   0.047692  -0.054509
    354      -0.000595  -0.000721  -0.000618  -0.000156   0.011911   0.050548
    355      -0.061982   0.061250   0.026935  -0.012851  -0.031537   0.025507
    356      -0.030178   0.031241   0.014408  -0.015257   0.005327   0.054581
    357       0.042309  -0.056372  -0.030333   0.062455  -0.029522   0.087366
    358       0.154211  -0.197122  -0.104666   0.223022  -0.179580  -0.030901
    359       0.104363  -0.134671  -0.071692   0.151301  -0.111277   0.018255
    360       0.008337  -0.012030  -0.006831   0.018575  -0.020680  -0.012317
    361      -0.027831   0.036161   0.019225  -0.038173   0.016170  -0.060685
    362       0.037685  -0.061679  -0.037128   0.121706  -0.175782  -0.241176
    363      -0.025223   0.041369   0.024856  -0.080578   0.116005   0.169029
    364      -0.043771   0.071583   0.043051  -0.139732   0.194419   0.229813
    365      -0.022110   0.036511   0.021968  -0.071089   0.101579   0.147374
    366       0.027827  -0.039082  -0.021765   0.053568  -0.046833   0.010130
    367       0.057327  -0.078960  -0.043325   0.098277  -0.067197   0.075724
    368       0.000792  -0.000215   0.000192  -0.003692   0.008292   0.008075
    369      -0.000205   0.001289   0.001028  -0.005689   0.011339   0.020955
    370      -0.023518   0.023296   0.010015   0.004166  -0.056887  -0.167404
    371       0.027081  -0.039239  -0.022191   0.057691  -0.056166  -0.010002
    372      -0.017016   0.024088   0.013485  -0.034234   0.033075   0.005830
    373       0.061522  -0.079126  -0.041811   0.080927  -0.031296   0.136141
    374      -0.001576  -0.007154  -0.006889   0.046669  -0.101577  -0.204345
    375      -0.027298   0.040591   0.023296  -0.064914   0.075374   0.064503
    376      -0.008208   0.013701   0.008297  -0.027374   0.039203   0.052737
    377      -0.012692   0.017948   0.010034  -0.025351   0.024918   0.009767
    378       0.005007  -0.004423  -0.001673  -0.003714   0.018851   0.054198
    379       0.002803  -0.001885  -0.000427  -0.005180   0.017009   0.042993
    380      -0.002850   0.004560   0.002709  -0.008427   0.011296   0.013709
    381      -0.014681   0.019270   0.010305  -0.021214   0.011442  -0.024148
    382      -0.004828   0.006910   0.003881  -0.009906   0.009761   0.003676
    383      -0.009412   0.012574   0.006804  -0.014894   0.010153  -0.009816
    384       0.017789  -0.028377  -0.016854   0.052542  -0.070148  -0.079241
    385      -0.016478   0.023952   0.013593  -0.036390   0.039286   0.023069
    386      -0.016903   0.030135   0.018764  -0.066742   0.101794   0.142972
    387      -0.011552   0.015511   0.008447  -0.019337   0.015073  -0.009774
    388      -0.002055   0.003436   0.002078  -0.006782   0.009516   0.012308
    389       0.010217  -0.010581  -0.004743   0.000263   0.022243   0.077974
    390       0.009782  -0.010296  -0.004642   0.000154   0.022328   0.074315
    391      -0.012442   0.016674   0.009035  -0.019847   0.013367  -0.015053
    392      -0.012251   0.015986   0.008505  -0.016833   0.006977  -0.026626
    393       0.005349  -0.004123  -0.001643   0.004712  -0.026411  -0.120838
    394       0.010957  -0.012907  -0.006560   0.012300  -0.010314  -0.011975
    395       0.003686  -0.007338  -0.004419   0.008073   0.015732   0.115257
    396      -0.009090   0.011704   0.006188  -0.012024   0.005441  -0.013857
    397       0.003799  -0.005168  -0.002738   0.003555   0.008930   0.056134
    398       0.015177  -0.018745  -0.009822   0.021464  -0.025339  -0.049966
    399       0.020482  -0.025648  -0.013429   0.026374  -0.015188   0.020272
    400       0.013741  -0.017482  -0.009154   0.016164   0.000251   0.056694
    401      -0.016298   0.020888   0.010915  -0.017432  -0.011377  -0.115729
    402      -0.027581  -0.198109   0.424345   0.085786   0.037575  -0.014524
    403       0.036573   0.275421  -0.607873  -0.136962  -0.064921   0.022616
    404       0.028086   0.209853  -0.459827  -0.099638  -0.043377   0.011540
    405       0.001443   0.010423  -0.022352  -0.004356  -0.001337  -0.000386
    406      -0.001979  -0.014870   0.032539   0.006761   0.002332   0.000191
    407      -0.001928  -0.013424   0.028417   0.005877   0.003465  -0.002755
                150        151        152        153        154        155    
      0       0.000508   0.002029  -0.026336  -0.003779  -0.005413   0.006249
      1      -0.000881  -0.000356   0.000020   0.000867   0.001813  -0.002849
      2       0.001756   0.002516  -0.025865  -0.004640  -0.007291   0.009288
      3       0.001397   0.001169  -0.008199  -0.001795  -0.002995   0.004014
      4      -0.001592  -0.002847   0.031627   0.004868   0.007174  -0.008520
      5       0.003242   0.004679  -0.048043  -0.008019  -0.012201   0.014982
      6      -0.000545  -0.002430   0.031419   0.004217   0.005922  -0.006734
      7      -0.001899  -0.003801   0.042993   0.006481   0.009529  -0.011337
      8       0.002208   0.002765  -0.025907  -0.004205  -0.006377   0.007825
      9      -0.000172  -0.001391   0.019227   0.002722   0.003875  -0.004456
     10       0.003305   0.004349  -0.041309  -0.005996  -0.008702   0.010195
     11      -0.004429  -0.006992   0.072820   0.010583   0.015353  -0.017991
     12      -0.002067  -0.002574   0.024543   0.004473   0.007003  -0.008820
     13      -0.005240  -0.007325   0.070801   0.009679   0.013780  -0.015879
     14       0.003311   0.005491  -0.058098  -0.008323  -0.012007   0.013981
     15      -0.005771  -0.006175   0.049107   0.003468   0.003284  -0.001856
     16      -0.000776  -0.002018   0.024621   0.005326   0.008331  -0.010282
     17       0.002510   0.000533   0.009189   0.001854   0.002571  -0.002664
     18       0.005001   0.011610  -0.135587  -0.013774  -0.016241   0.014139
     19      -0.001703  -0.002247   0.020147  -0.002565  -0.006680   0.011410
     20       0.002165   0.005880  -0.072090  -0.008432  -0.010288   0.009082
     21       0.009133   0.006582  -0.025836  -0.000162   0.001335  -0.003300
     22       0.012216   0.011481  -0.075424  -0.005353  -0.004327   0.000358
     23      -0.003349  -0.003353   0.027548   0.004787   0.007120  -0.008163
     24       0.004531   0.001532   0.014406   0.003400   0.004970  -0.005412
     25      -0.001862  -0.002709   0.027450  -0.004244  -0.008450   0.011038
     26      -0.003185  -0.005202   0.050584   0.000521  -0.001950   0.004739
     27      -0.008125  -0.007646   0.051246  -0.005440  -0.011662   0.015955
     28       0.004443   0.002496   0.001596   0.001902   0.002347  -0.001718
     29       0.006179   0.003907  -0.010372   0.002509   0.004261  -0.004879
     30      -0.003466  -0.003659   0.017215   0.014246   0.021485  -0.022341
     31      -0.030235  -0.020963   0.047989   0.003893   0.005088  -0.004407
     32      -0.001977   0.000115  -0.011951  -0.011448  -0.018152   0.020477
     33      -0.010781  -0.003485  -0.035213  -0.005878  -0.007499   0.006635
     34       0.018297   0.015296  -0.062650   0.000782   0.004088  -0.007480
     35       0.005247   0.006158  -0.058813   0.008641   0.018456  -0.025430
     36      -0.000399   0.000951  -0.004887  -0.012246  -0.017704   0.017073
     37       0.047370   0.025261   0.035360  -0.004317  -0.014675   0.025235
     38      -0.010691  -0.008416   0.050006  -0.011892  -0.022207   0.027978
     39       0.023499   0.012556   0.013893   0.004022   0.003009   0.000548
     40      -0.021104  -0.011380  -0.016585  -0.004788  -0.001956  -0.004614
     41      -0.003213  -0.001289   0.019662  -0.030217  -0.045948   0.047353
     42       0.001698   0.000738  -0.011040   0.027953   0.041272  -0.040767
     43       0.001006  -0.000622   0.001649   0.002454   0.002920  -0.002386
     44      -0.011815  -0.007041  -0.034577   0.027841   0.042139  -0.043548
     45      -0.011684  -0.009805  -0.004721  -0.005748   0.000779  -0.013748
     46       0.023641   0.020018   0.015768  -0.005761  -0.014682   0.024800
     47       0.011031   0.009661   0.002635  -0.028553  -0.037368   0.032194
     48      -0.027301  -0.015678   0.008159  -0.022269  -0.035622   0.039710
     49      -0.001280  -0.006632   0.000932   0.006136   0.010974  -0.015824
     50      -0.012913  -0.009929  -0.020255   0.045798   0.067555  -0.066581
     51       0.007095   0.008494  -0.004644   0.027973   0.031072  -0.016943
     52      -0.059362  -0.044089  -0.013316  -0.001989  -0.007772   0.009791
     53      -0.014216  -0.014691   0.017356  -0.040378  -0.062428   0.061980
     54       0.026187   0.019664   0.002331   0.014001   0.016454  -0.010323
     55       0.012478   0.013814  -0.006940   0.030783   0.039437  -0.028856
     56       0.034987   0.022540   0.010601  -0.036686  -0.029773   0.003307
     57       0.011190   0.002786   0.011290  -0.053954  -0.050237   0.016352
     58      -0.009036  -0.008652   0.004865  -0.027307  -0.029701   0.017341
     59       0.007815   0.011111  -0.005364   0.028505   0.029957  -0.017728
     60      -0.006251  -0.008886   0.000823   0.014008  -0.003962   0.023293
     61      -0.003438  -0.012599   0.003865   0.005327  -0.009958   0.024618
     62      -0.003756  -0.021574   0.005201  -0.037455  -0.038564   0.019779
     63      -0.037712  -0.029388  -0.012130   0.013388   0.020165  -0.018020
     64      -0.009013  -0.003013   0.002917  -0.029823  -0.023668   0.000614
     65      -0.025786  -0.002464  -0.016376   0.070962   0.069343  -0.027645
     66      -0.003538  -0.000437  -0.000349  -0.017250   0.000434  -0.017964
     67       0.030312   0.038632  -0.001108   0.035712   0.029899  -0.010146
     68       0.033043   0.047297   0.014455  -0.060429  -0.055293   0.007187
     69       0.029456   0.033678   0.006945  -0.008449  -0.009610   0.001915
     70       0.012624   0.001536  -0.002647   0.058108   0.026403   0.022964
     71      -0.020766  -0.025992  -0.004438  -0.014668   0.008915  -0.020245
     72       0.015966   0.007086  -0.000564   0.056304   0.015468   0.032539
     73       0.005831   0.015677   0.006779  -0.051937  -0.024805  -0.014551
     74       0.005475  -0.003046  -0.001831   0.024238   0.009423   0.008675
     75       0.006551  -0.006920  -0.000355  -0.001003   0.018071  -0.009925
     76       0.003918  -0.001979   0.000723   0.024616  -0.009285   0.027284
     77      -0.024565   0.018848   0.001940  -0.037548  -0.021014  -0.012906
     78      -0.034647  -0.040448  -0.004298  -0.037396  -0.019252  -0.014444
     79      -0.014193   0.001919   0.002000  -0.073551  -0.017940  -0.043973
     80       0.034830   0.004930   0.001653   0.044804   0.015348   0.025051
     81      -0.001824   0.006244  -0.000202   0.029004  -0.009385   0.022951
     82       0.002034  -0.006079  -0.003341   0.071656   0.018561   0.041749
     83       0.002429  -0.063480  -0.005588  -0.035521  -0.007733  -0.035235
     84       0.006441   0.032284   0.003279   0.014645  -0.000727   0.012714
     85      -0.006856  -0.027286  -0.004363   0.053719  -0.020701   0.035480
     86      -0.005447   0.025881   0.001434   0.027602   0.007663   0.023373
     87       0.008197   0.015072   0.003383  -0.058923   0.023828  -0.039288
     88       0.000743  -0.013844   0.000033  -0.052935   0.007968  -0.033985
     89      -0.002610  -0.005871  -0.000248  -0.016969   0.002102  -0.011549
     90       0.013108  -0.009006   0.000065  -0.000009  -0.019598  -0.013906
     91      -0.020442   0.003626  -0.001167   0.037616  -0.021257   0.028933
     92       0.028674  -0.010063   0.001167  -0.023707  -0.011175  -0.027416
     93      -0.001655  -0.043940  -0.005617   0.029440  -0.000256   0.021918
     94       0.025040   0.019502   0.005102  -0.086752   0.034543  -0.061342
     95      -0.015168  -0.013755  -0.002157   0.001666   0.004355   0.008312
     96      -0.005898   0.002806   0.000156  -0.014474   0.020835   0.004544
     97       0.016815  -0.032037  -0.004359   0.075413  -0.038984   0.047912
     98      -0.036866   0.052859   0.003562   0.012374   0.002118   0.007451
     99      -0.015998   0.035580   0.003280  -0.010603   0.006749  -0.004795
    100      -0.010890   0.028334   0.002304   0.022029  -0.031839  -0.008986
    101       0.013367  -0.006187  -0.000872   0.043255  -0.037425   0.013868
    102       0.006408   0.011428   0.000864   0.042377  -0.049394  -0.002263
    103      -0.010356   0.008126   0.001137  -0.033383   0.029068  -0.005974
    104      -0.010044   0.014751   0.001823  -0.035011   0.029054  -0.008346
    105       0.008531  -0.000851   0.000181   0.006380   0.001874   0.018374
    106       0.032816  -0.000830   0.000503   0.033288  -0.040477  -0.000002
    107      -0.004362  -0.000769   0.000027  -0.005274  -0.009302  -0.020293
    108       0.020098  -0.041317  -0.003159  -0.030232   0.026702  -0.012097
    109      -0.018802  -0.021598  -0.002173  -0.052710   0.064361   0.002024
    110      -0.010970   0.005781   0.000625  -0.033070   0.040495   0.006447
    111       0.002829  -0.000387  -0.000131   0.011570  -0.021382  -0.017069
    112      -0.046643   0.036960   0.002278   0.043257  -0.055232  -0.002890
    113       0.038138  -0.021047  -0.001530   0.037312  -0.042782  -0.004113
    114      -0.023771   0.023119   0.001592   0.008093  -0.010878  -0.002311
    115       0.037939  -0.023894  -0.001448  -0.011282   0.008556  -0.013241
    116       0.028644  -0.020162  -0.001538   0.026307  -0.046042  -0.033287
    117      -0.030746   0.020348   0.001539  -0.022971   0.043969   0.038930
    118      -0.004479   0.002723   0.000192  -0.001580   0.001883  -0.000206
    119      -0.007217  -0.004211  -0.000259  -0.026541   0.039394   0.018881
    120       0.020671  -0.001769   0.000240  -0.006761   0.005234  -0.011992
    121       0.000687  -0.015772  -0.001603   0.019997  -0.028491  -0.002679
    122       0.019967  -0.010535  -0.000688   0.001756  -0.013188  -0.023706
    123       0.039273  -0.029930  -0.002140   0.015050  -0.025524  -0.016791
    124      -0.032016   0.032174   0.002495  -0.013542   0.026049   0.016523
    125      -0.035302   0.025962   0.001991  -0.029409   0.058117   0.053027
    126      -0.011863   0.000362  -0.000156  -0.001570   0.007833   0.019090
    127       0.031134  -0.014744  -0.000785   0.005656  -0.022077  -0.041920
    128       0.011420  -0.008997  -0.000816   0.031014  -0.061140  -0.060028
    129      -0.027738   0.013644   0.000777  -0.005300   0.015523   0.025677
    130       0.010897  -0.005225  -0.000257  -0.018839   0.041473   0.052630
    131      -0.017562   0.011011   0.000674   0.012525  -0.028372  -0.038971
    132       0.041193  -0.008972  -0.000164  -0.015450   0.025119   0.018264
    133      -0.024890   0.000631  -0.000296  -0.004146   0.019405   0.041789
    134      -0.020553   0.006044   0.000273   0.009560  -0.019917  -0.026654
    135       0.026225  -0.010924  -0.000560  -0.004995   0.007320   0.004534
    136      -0.019243   0.016853   0.001149   0.022641  -0.054916  -0.080714
    137       0.029701  -0.019723  -0.001299  -0.010669   0.026393   0.042823
    138      -0.034764   0.011044   0.000447   0.007545  -0.010399  -0.004214
    139       0.047954  -0.021286  -0.001171  -0.017788   0.037123   0.048146
    140      -0.008243   0.012598   0.000969   0.006878  -0.020896  -0.038552
    141       0.003930   0.000093   0.000066  -0.001815   0.002560   0.000535
    142      -0.002434   0.005359   0.000427   0.001602  -0.006245  -0.013546
    143       0.015262  -0.002176   0.000029  -0.004413   0.005832   0.001353
    144      -0.009809  -0.001839  -0.000292   0.003446  -0.003498   0.002617
    145       0.004071  -0.004052  -0.000293  -0.001940   0.005572   0.010159
    146      -0.005453   0.002489   0.000141   0.001164  -0.002143  -0.002350
    147       0.017090  -0.001785   0.000086  -0.003838   0.003461  -0.003751
    148      -0.011329   0.005289   0.000303   0.003717  -0.008233  -0.012074
    149      -0.002428  -0.002487  -0.000236  -0.000974   0.004090   0.008275
    150      -0.019106   0.011470   0.000692   0.020113  -0.044892  -0.060172
    151       0.017454  -0.009079  -0.000559   0.003246  -0.007848  -0.009898
    152      -0.006970   0.002418   0.000157  -0.017986   0.040721   0.054020
    153      -0.000800  -0.004312   0.054665   0.006465   0.007854  -0.006937
    154       0.000758   0.003558  -0.046080  -0.008682  -0.013088   0.015629
    155      -0.008306  -0.011647   0.114989   0.012696   0.016256  -0.016323
    156      -0.000582  -0.000847   0.008686   0.000210  -0.000259   0.001017
    157       0.000409  -0.001145   0.018405   0.002134   0.002495  -0.002027
    158       0.000885   0.001535  -0.016946  -0.001577  -0.001831   0.001577
    159       0.000697   0.001302  -0.013161  -0.000316   0.000472  -0.001728
    160       0.000307   0.000604  -0.006486  -0.000809  -0.001058   0.001075
    161      -0.000077   0.000312  -0.003905   0.000559   0.001506  -0.002657
    162       0.001540   0.003249  -0.036404  -0.004190  -0.005387   0.005417
    163       0.000955   0.001367  -0.013205  -0.001829  -0.002601   0.002984
    164       0.000714   0.001920  -0.022452  -0.001878  -0.001891   0.001165
    165      -0.009853  -0.012990   0.129332   0.024382   0.038834  -0.050019
    166      -0.006553  -0.008389   0.082106   0.015372   0.024481  -0.031557
    167      -0.001537  -0.002174   0.022131   0.003750   0.005780  -0.007221
    168       0.003198   0.006229  -0.071366  -0.011898  -0.018120   0.022323
    169       0.004412   0.007880  -0.088152  -0.015082  -0.023177   0.028806
    170      -0.003921  -0.005974   0.062990   0.010921   0.016930  -0.021263
    171       0.002995   0.005472  -0.060656  -0.009209  -0.013633   0.016374
    172       0.005564   0.009304  -0.101159  -0.016783  -0.025621   0.031704
    173      -0.003290  -0.005002   0.052675   0.009062   0.014016  -0.017564
    174       0.000695   0.003408  -0.044924  -0.006056  -0.008479   0.009587
    175       0.003235   0.003187  -0.024561  -0.003700  -0.005461   0.006496
    176      -0.003886  -0.002227   0.005895   0.001302   0.002173  -0.002858
    177       0.000709   0.002177  -0.026710  -0.003615  -0.005068   0.005731
    178       0.005650   0.013431  -0.158920  -0.022518  -0.032276   0.037393
    179      -0.006596  -0.015289   0.179324   0.025385   0.036338  -0.042022
    180       0.000531   0.002760  -0.036486  -0.004872  -0.006787   0.007626
    181       0.003385   0.004136  -0.038733  -0.005975  -0.008921   0.010767
    182      -0.003591  -0.001316  -0.003938   0.000227   0.000892  -0.001708
    183      -0.005122   0.001777  -0.063995  -0.003692  -0.002830   0.000914
    184      -0.007738  -0.020343   0.246084   0.021411   0.021119  -0.011223
    185      -0.001499  -0.015959   0.227339   0.021805   0.023719  -0.017188
    186       0.003016   0.005889  -0.071439  -0.013799  -0.021123   0.025338
    187       0.013519   0.031966  -0.376327  -0.042610  -0.052258   0.047467
    188      -0.002940  -0.005492   0.061665   0.007192   0.009099  -0.008698
    189      -0.017536  -0.024314   0.223804   0.026595   0.032378  -0.027779
    190      -0.086133  -0.062856   0.253217   0.032365   0.040959  -0.035276
    191       0.040835   0.032793  -0.161186  -0.016369  -0.018000   0.011612
    192      -0.001639   0.005888  -0.103668   0.003947   0.013486  -0.022638
    193       0.009554   0.004689  -0.001595  -0.000597  -0.001263   0.001870
    194       0.002415  -0.002058   0.053848  -0.000387  -0.004620   0.009449
    195      -0.013054  -0.013851   0.116105  -0.007928  -0.020232   0.030368
    196       0.012528   0.014021  -0.124661   0.007970   0.020939  -0.031852
    197       0.012292   0.015894  -0.149327   0.013468   0.031387  -0.045275
    198       0.001506   0.002278  -0.035637  -0.001545   0.000518  -0.003868
    199       0.007877   0.007904  -0.050967   0.005743   0.011940  -0.016071
    200       0.004860   0.006084  -0.039667   0.006848   0.012922  -0.016403
    201      -0.027517  -0.016817   0.030338  -0.024173  -0.039730   0.045707
    202      -0.033647  -0.030799   0.148223   0.032387   0.040619  -0.032356
    203      -0.027558  -0.016116   0.029686  -0.043155  -0.071406   0.082861
    204      -0.016280  -0.009709   0.019994  -0.015525  -0.024361   0.026405
    205      -0.043270  -0.029567   0.086623  -0.016734  -0.027700   0.031070
    206       0.009184   0.000371   0.055791   0.037513   0.055374  -0.056652
    207      -0.041309  -0.019171  -0.049147  -0.021189  -0.027347   0.023136
    208      -0.008298  -0.001322  -0.014127  -0.023799  -0.034563   0.033727
    209       0.064952   0.028396   0.140342   0.007623  -0.001579   0.016110
    210       0.024548   0.012325   0.051902  -0.014289  -0.029239   0.039192
    211       0.010924   0.023537  -0.261214   0.001311   0.017169  -0.033642
    212      -0.002738   0.000154  -0.040084   0.010380   0.020896  -0.027960
    213       0.130969   0.069602   0.154189  -0.038796  -0.084157   0.117861
    214      -0.274527  -0.144719  -0.207414  -0.043157  -0.022323  -0.030819
    215      -0.046778  -0.027147   0.005521  -0.005417  -0.005179   0.001566
    216      -0.020227  -0.009620  -0.034708  -0.028583  -0.036918   0.029419
    217      -0.015523  -0.005967  -0.021825   0.002325   0.006101  -0.008702
    218      -0.039234  -0.019030  -0.066155  -0.019764  -0.022014   0.012222
    219      -0.008262  -0.003077  -0.021445   0.018953   0.030051  -0.031934
    220      -0.012798  -0.004867  -0.015644  -0.001749  -0.000002  -0.002737
    221       0.005485   0.004966  -0.034832   0.108664   0.158482  -0.152963
    222       0.006306   0.002256  -0.005957  -0.008272  -0.011223   0.009026
    223      -0.007731  -0.003748  -0.008262   0.004140   0.006529  -0.006835
    224       0.020070   0.004382   0.002141   0.059183   0.082911  -0.078290
    225      -0.054656  -0.036781  -0.035521   0.082604   0.118737  -0.114559
    226       0.018366   0.014648   0.037668   0.035149   0.013052   0.037090
    227       0.040204   0.026461   0.041693  -0.065182  -0.105358   0.115921
    228      -0.025259  -0.017987  -0.018334   0.028306   0.039223  -0.038189
    229       0.041425   0.031278   0.018916  -0.065827  -0.078507   0.057534
    230       0.003540   0.003899   0.024245   0.013690   0.002655   0.021647
    231      -0.041229  -0.024440  -0.013488   0.021655   0.015983   0.004150
    232       0.079810   0.051809   0.003969   0.011648   0.038036  -0.061937
    233      -0.103218  -0.077171   0.012059  -0.038408  -0.060601   0.060666
    234       0.025636   0.023902   0.008180   0.003225  -0.000358   0.010762
    235       0.021281   0.010560  -0.047561   0.069897   0.110541  -0.121032
    236       0.035716   0.026561  -0.043593   0.093889   0.139798  -0.137412
    237       0.070433   0.062184  -0.016327   0.111518   0.139872  -0.101201
    238       0.249365   0.198271  -0.005212   0.056871   0.136229  -0.178997
    239       0.282216   0.220516   0.015231   0.068823   0.134313  -0.153080
    240      -0.072263  -0.052380  -0.005126   0.017724  -0.008575   0.047237
    241      -0.020783  -0.017660  -0.002036   0.009412   0.000738   0.015746
    242       0.058892   0.043975  -0.000330   0.015534   0.032614  -0.042918
    243      -0.001496  -0.003908   0.014453  -0.075431  -0.074469   0.029341
    244       0.042346   0.025648   0.017388  -0.083791  -0.067967   0.004387
    245      -0.025858  -0.014713  -0.022756   0.116757   0.104203  -0.023870
    246       0.020260   0.008551   0.006182  -0.015859  -0.014882   0.006824
    247       0.043629   0.024064   0.009302  -0.035513  -0.024412  -0.005627
    248      -0.045746  -0.021967  -0.014801   0.069894   0.053560   0.000727
    249      -0.019551  -0.027535   0.002059  -0.091524  -0.062047  -0.009837
    250       0.001566  -0.004369   0.006585   0.071208   0.011350   0.068379
    251      -0.032439  -0.053789   0.021239  -0.115129  -0.148877   0.100497
    252      -0.008052  -0.014317   0.003380  -0.032589  -0.025599   0.005770
    253      -0.006035  -0.015858  -0.002960  -0.076401  -0.023667  -0.051561
    254      -0.003650  -0.028522   0.017984  -0.058611  -0.072944   0.057564
    255      -0.055154  -0.053413  -0.012428  -0.013614   0.010780  -0.028975
    256      -0.117193  -0.110842  -0.037621   0.051390   0.081149  -0.060875
    257       0.024804   0.033963   0.015595  -0.053271  -0.035610  -0.002607
    258       0.028272   0.033973   0.014234  -0.057323  -0.046599   0.003624
    259      -0.024430  -0.007093  -0.015354   0.028666   0.042138  -0.038415
    260      -0.081379  -0.043121  -0.052969   0.179395   0.184923  -0.086793
    261       0.111983   0.158540   0.042501  -0.172282  -0.132744  -0.011023
    262      -0.036831  -0.057684  -0.019170   0.043717   0.073073  -0.048033
    263      -0.239440  -0.333365  -0.070328   0.109835   0.176180  -0.089310
    264      -0.059808  -0.053781  -0.016014  -0.018558   0.027648  -0.053107
    265       0.052952   0.054157   0.016395  -0.004916  -0.032034   0.038733
    266      -0.050111  -0.049410  -0.014803   0.022915   0.032120  -0.019669
    267      -0.000251  -0.006511  -0.004442   0.063684   0.024202   0.029512
    268      -0.056769  -0.036874  -0.004055  -0.160592  -0.028343  -0.112517
    269       0.003069  -0.004132  -0.003927   0.080601   0.025723   0.043421
    270       0.009780   0.007442  -0.000240   0.002132   0.005991  -0.006970
    271      -0.071035  -0.045744  -0.009747  -0.074563  -0.002451  -0.063772
    272       0.024919   0.010742   0.001828   0.046221   0.007426   0.032096
    273       0.007514  -0.047313  -0.007136   0.123732   0.019201   0.084292
    274       0.002327  -0.034138  -0.005875   0.125613   0.010294   0.092689
    275      -0.017903   0.023350   0.007635  -0.071848  -0.098400   0.005021
    276       0.017017  -0.017303  -0.002444   0.050484   0.012350   0.023475
    277       0.011531   0.019720   0.000021  -0.016444   0.051181  -0.049027
    278      -0.036088   0.028224   0.004090  -0.091658  -0.016810  -0.046621
    279      -0.018614  -0.056800  -0.007718   0.015766  -0.018740   0.011273
    280       0.049226   0.146282   0.012494   0.094846   0.047407   0.046696
    281       0.023926   0.039797   0.006654   0.003241   0.022628   0.005112
    282      -0.013798   0.026664   0.001513   0.014163  -0.009409   0.018884
    283      -0.024972  -0.033405  -0.001061  -0.099728  -0.023247  -0.060824
    284       0.095490   0.071862   0.002335   0.213040   0.088158   0.093230
    285       0.009159   0.105915   0.006521   0.171586  -0.000714   0.130780
    286       0.000545  -0.163694  -0.015276  -0.060626  -0.015660  -0.063044
    287      -0.020012   0.362683   0.027971   0.206366   0.109616   0.168287
    288      -0.029318  -0.085774  -0.009454  -0.002404  -0.048209  -0.001558
    289      -0.024211  -0.084805  -0.008394  -0.033889  -0.033998  -0.021767
    290      -0.001017   0.003025  -0.000280   0.018246  -0.007134   0.012462
    291       0.004019   0.000217   0.002388  -0.080840   0.024286  -0.054828
    292       0.022358   0.057645   0.010731  -0.161066   0.081102  -0.106778
    293       0.009734   0.033563   0.004234  -0.024671   0.024475  -0.015599
    294       0.002487   0.013063   0.001710  -0.011382   0.000891  -0.006897
    295       0.031650   0.069881   0.009917  -0.075013   0.056842  -0.050259
    296       0.005069   0.022357   0.002337  -0.000220   0.007481  -0.000426
    297       0.022282  -0.021248   0.000205  -0.096407   0.067053  -0.061664
    298      -0.040637   0.029226  -0.002494   0.154251  -0.046287   0.126643
    299       0.036538  -0.018064   0.002243  -0.027172  -0.072614  -0.061609
    300       0.019156  -0.008620   0.000975  -0.042598   0.015518  -0.027273
    301      -0.037528   0.004263  -0.003901   0.058867   0.032268   0.058203
    302       0.028635  -0.007848   0.001299  -0.078496   0.069544  -0.033364
    303       0.014933  -0.061337  -0.006118  -0.004213   0.022075   0.014154
    304       0.032475  -0.094313  -0.011033   0.089333  -0.026526   0.044196
    305       0.016879  -0.111782  -0.012812   0.052399   0.005913   0.059544
    306      -0.020285   0.032863   0.003527  -0.046290   0.028848  -0.018990
    307       0.025576   0.081053   0.014565  -0.193456   0.060435  -0.129163
    308      -0.032606  -0.061747  -0.011877   0.136086  -0.019930   0.099555
    309      -0.082974   0.141256   0.014482  -0.160520   0.116336  -0.070355
    310      -0.187226   0.296123   0.026651  -0.129150   0.052622  -0.110169
    311       0.122931  -0.192519  -0.018828   0.131388  -0.034608   0.121139
    312       0.011077  -0.074380  -0.008146   0.010078   0.033400   0.040002
    313      -0.023559   0.079111   0.008525  -0.038994   0.001202  -0.037603
    314      -0.007465   0.041186   0.004603  -0.009165  -0.015803  -0.022412
    315       0.012993  -0.006901  -0.001002   0.053865  -0.054618   0.005471
    316      -0.017806  -0.019211  -0.001597  -0.094456   0.115919   0.009487
    317      -0.005945  -0.048896  -0.004623  -0.076140   0.109171   0.023012
    318      -0.006353   0.007903   0.000287   0.007614  -0.000959   0.006299
    319      -0.005875  -0.042802  -0.004193  -0.045118   0.068779   0.017738
    320       0.004539  -0.052598  -0.005084  -0.028403   0.051879   0.018748
    321       0.061663  -0.028054  -0.001631   0.076375  -0.111977  -0.030360
    322       0.050512  -0.015562  -0.001232   0.117196  -0.103506   0.053850
    323       0.031212  -0.018766  -0.001075   0.031367  -0.080195  -0.063187
    324       0.031951  -0.005625  -0.000111   0.033747  -0.038989  -0.002017
    325       0.046128   0.002414   0.000510   0.066208  -0.062286   0.014712
    326      -0.037439   0.017014   0.000712  -0.011152   0.055977   0.064884
    327       0.050669  -0.047950  -0.003667   0.002023  -0.012691  -0.026631
    328      -0.009805   0.007277  -0.000232   0.023714  -0.021401  -0.007248
    329      -0.105503   0.122657   0.008679   0.077019  -0.067491   0.038701
    330      -0.022714   0.010756   0.000364   0.010466  -0.017098  -0.010619
    331       0.003621  -0.091800  -0.006787  -0.183718   0.189272  -0.024941
    332       0.003555   0.008924   0.000779   0.005937   0.005850   0.017956
    333      -0.055074   0.060680   0.003775   0.095451  -0.135608  -0.045640
    334       0.356163  -0.257223  -0.015861  -0.182814   0.199610  -0.059750
    335       0.009117  -0.010373  -0.000973   0.027685  -0.022368   0.018044
    336       0.072336  -0.074163  -0.005306  -0.021575   0.002454  -0.051479
    337       0.023653  -0.024931  -0.001682  -0.019942   0.024310   0.003067
    338       0.054249  -0.060759  -0.004342  -0.027275   0.017695  -0.032295
    339      -0.020103   0.010132   0.000897  -0.035523   0.063048   0.049586
    340       0.002417  -0.004388  -0.000202  -0.017673   0.028837   0.019192
    341      -0.099098   0.072535   0.005363  -0.051911   0.116900   0.128921
    342      -0.021217   0.012856   0.000856  -0.005822   0.007724   0.001288
    343      -0.012902   0.010114   0.000793  -0.009252   0.019739   0.020194
    344      -0.092119   0.074888   0.005360  -0.013397   0.046924   0.068244
    345      -0.034027   0.012340   0.000816  -0.020713   0.057125   0.072930
    346      -0.056544  -0.005935  -0.001992   0.070488  -0.093287  -0.003938
    347       0.030190  -0.015512  -0.001339   0.043429  -0.094480  -0.093911
    348      -0.014655   0.010053   0.000813  -0.012791   0.023353   0.016422
    349       0.058267  -0.033912  -0.002405   0.025869  -0.053732  -0.050300
    350      -0.026050  -0.008472  -0.001448   0.035979  -0.035337   0.026539
    351       0.013806  -0.020601  -0.001615   0.005701  -0.008509  -0.000363
    352      -0.026060   0.039905   0.003241  -0.017947   0.035004   0.022752
    353       0.107491  -0.066391  -0.004451   0.047314  -0.087940  -0.082540
    354      -0.040465   0.015607   0.000823  -0.016610   0.037590   0.049711
    355      -0.113996   0.093962   0.007243  -0.089717   0.152971   0.101727
    356      -0.080175   0.053110   0.003831  -0.051612   0.099684   0.091682
    357      -0.104528   0.051590   0.003134  -0.064371   0.155079   0.212464
    358      -0.081076   0.061062   0.004434  -0.096168   0.204081   0.229868
    359      -0.081009   0.047718   0.002967  -0.040170   0.100704   0.142312
    360      -0.005342   0.007557   0.000608  -0.004830   0.007654   0.002938
    361       0.073116  -0.039603  -0.002379  -0.017699   0.037722   0.052001
    362       0.107994  -0.023277  -0.000487  -0.046081   0.083231   0.081188
    363      -0.088401   0.028994   0.001319   0.040303  -0.082756  -0.104209
    364      -0.069611  -0.008682  -0.001773  -0.000058   0.035143   0.106608
    365      -0.078065   0.026736   0.001274   0.036824  -0.076755  -0.099355
    366      -0.050841   0.037272   0.002523   0.014714  -0.038181  -0.066122
    367      -0.129078   0.078053   0.004820   0.053647  -0.120367  -0.167408
    368       0.003895  -0.007234  -0.000621  -0.002240   0.009904   0.024712
    369      -0.011973   0.003853   0.000164   0.004312  -0.008340  -0.009578
    370       0.116440  -0.043539  -0.002112  -0.014223   0.014652  -0.001788
    371      -0.036810   0.031062   0.002155   0.014162  -0.037123  -0.062388
    372       0.022791  -0.019998  -0.001423  -0.012210   0.033606   0.058383
    373      -0.161710   0.089067   0.005401   0.055791  -0.125176  -0.179113
    374       0.125099  -0.043786  -0.002000  -0.043409   0.081850   0.088582
    375      -0.007306  -0.009863  -0.000946   0.005608  -0.005519   0.005069
    376      -0.023241   0.004960   0.000105   0.009759  -0.018021  -0.018833
    377       0.009158  -0.009132  -0.000655  -0.001520   0.005216   0.010921
    378      -0.040507   0.017465   0.000941   0.011636  -0.022377  -0.025545
    379      -0.030486   0.012713   0.000672   0.010258  -0.020786  -0.026043
    380      -0.005319   0.000808  -0.000001   0.002102  -0.003745  -0.003743
    381       0.033253  -0.019456  -0.001214  -0.013538   0.032184   0.049653
    382       0.003840  -0.003822  -0.000276  -0.001940   0.005540   0.010049
    383       0.017676  -0.010899  -0.000689  -0.005237   0.012061   0.018005
    384       0.023012   0.003258   0.000626  -0.003684  -0.003745  -0.026739
    385       0.008962  -0.013332  -0.001043  -0.005779   0.019743   0.040447
    386      -0.061349   0.009497  -0.000077   0.014852  -0.015153   0.010669
    387       0.024430  -0.017588  -0.001215  -0.009843   0.027475   0.050511
    388      -0.005127   0.000913   0.000008   0.001150  -0.001509  -0.000608
    389      -0.062281   0.028511   0.001602   0.020614  -0.043630  -0.058845
    390      -0.055260   0.022402   0.001119   0.018156  -0.033465  -0.033590
    391       0.026356  -0.016653  -0.001073  -0.010651   0.025841   0.040338
    392       0.031747  -0.017177  -0.001017  -0.012360   0.026685   0.035241
    393       0.113524  -0.057318  -0.003428  -0.008388   0.014857   0.020577
    394       0.007918  -0.003622  -0.000214   0.000017  -0.000546  -0.001698
    395      -0.113338   0.057598   0.003463   0.000314   0.003258   0.002912
    396       0.015583  -0.006921  -0.000419   0.015651  -0.035834  -0.046729
    397      -0.054878   0.028962   0.001727   0.020692  -0.045178  -0.061397
    398       0.041458  -0.022490  -0.001319  -0.040162   0.089304   0.118290
    399      -0.030665   0.018138   0.001106   0.016481  -0.036459  -0.050101
    400      -0.059457   0.031501   0.001885   0.017509  -0.038065  -0.052883
    401       0.117070  -0.062554  -0.003747  -0.046387   0.101623   0.138935
    402      -0.014191  -0.017013   0.158067   0.007670   0.003908   0.003957
    403       0.015570   0.006914  -0.008393   0.006685   0.010592  -0.011833
    404       0.003188  -0.009182   0.146225   0.025186   0.035563  -0.038843
    405      -0.001591  -0.003928   0.046950   0.006805   0.009564  -0.010639
    406       0.001538   0.003810  -0.044153  -0.005427  -0.007013   0.006981
    407      -0.004553  -0.008486   0.094275   0.011723   0.015626  -0.016369
                156        157        158        159        160        161    
      0       0.006810  -0.012927  -0.021585   0.016727   0.006692  -0.000001
      1      -0.004004   0.009683   0.018682  -0.016072  -0.007074   0.000003
      2       0.011189  -0.023756  -0.042773   0.035146   0.014879  -0.000006
      3       0.005030  -0.011071  -0.020327   0.016927   0.007247  -0.000002
      4      -0.009528   0.018560   0.031475  -0.024661  -0.009959   0.000002
      5       0.017337  -0.035111  -0.061157   0.048947   0.020187  -0.000006
      6      -0.007279   0.013823   0.023230  -0.018156  -0.007344   0.000001
      7      -0.012761   0.025206   0.043316  -0.034368  -0.014075   0.000003
      8       0.009073  -0.018474  -0.032351   0.026021   0.010788  -0.000004
      9      -0.004859   0.009290   0.015666  -0.012274  -0.004978   0.000001
     10       0.011283  -0.021833  -0.036983   0.029007   0.011739  -0.000004
     11      -0.019920   0.038606   0.065481  -0.051424  -0.020847   0.000003
     12      -0.010413   0.021448   0.037665  -0.030287  -0.012528   0.000003
     13      -0.017352   0.033326   0.056381  -0.044275  -0.017972   0.000004
     14       0.015383  -0.029568  -0.049849   0.038950   0.015706  -0.000004
     15      -0.000038  -0.003652  -0.009721   0.009449   0.004438  -0.000001
     16      -0.011707   0.022788   0.038188  -0.029464  -0.011654   0.000002
     17      -0.002350   0.002782   0.002281  -0.000139   0.000642  -0.000002
     18       0.009914  -0.006219   0.004620  -0.012992  -0.008976   0.000008
     19       0.016515  -0.039957  -0.076207   0.064675   0.028001  -0.000008
     20       0.006054  -0.001487   0.010665  -0.017052  -0.010547   0.000009
     21      -0.005341   0.012992   0.023889  -0.019294  -0.007854  -0.000001
     22      -0.005511   0.024639   0.058796  -0.056926  -0.027488   0.000011
     23      -0.008208   0.012298   0.014578  -0.006556  -0.000317  -0.000005
     24      -0.004963   0.005765   0.003720   0.001520   0.002590  -0.000006
     25       0.011499  -0.016570  -0.018155   0.007130  -0.000164   0.000004
     26       0.006828  -0.013720  -0.020849   0.013691   0.004129   0.000002
     27       0.017411  -0.026767  -0.031501   0.014021   0.000812   0.000007
     28      -0.000543  -0.001462  -0.003674   0.002460   0.000249   0.000002
     29      -0.004426   0.004922   0.003234   0.000780   0.001622  -0.000003
     30      -0.017315   0.009560  -0.017022   0.035093   0.023063  -0.000010
     31      -0.000844  -0.013415  -0.048417   0.057715   0.033006  -0.000009
     32       0.018683  -0.021161  -0.013277  -0.005258  -0.008891   0.000010
     33       0.004002   0.001574   0.014547  -0.018803  -0.010374   0.000005
     34      -0.010926   0.027021   0.054718  -0.050008  -0.024047   0.000002
     35      -0.027431   0.038843   0.035991  -0.004236   0.009819  -0.000016
     36       0.011579  -0.002881   0.017385  -0.025689  -0.014307   0.000000
     37       0.030261  -0.041949  -0.022457  -0.026841  -0.034597   0.000034
     38       0.028003  -0.036000  -0.028889  -0.001387  -0.011565   0.000016
     39       0.003969  -0.008783  -0.005982  -0.006075  -0.008937   0.000008
     40      -0.010433   0.019754   0.014672   0.009339   0.015803  -0.000017
     41       0.036839  -0.026984   0.007784  -0.037274  -0.026618   0.000011
     42      -0.029456   0.016379  -0.015111   0.032497   0.018544   0.000003
     43      -0.001582   0.001258  -0.001356   0.005170   0.005152  -0.000009
     44      -0.034771   0.029553   0.001455   0.030430   0.026043  -0.000015
     45      -0.024535   0.039798   0.013384   0.047347   0.052418  -0.000054
     46       0.031153  -0.045014  -0.013705  -0.055943  -0.063041   0.000073
     47       0.019711  -0.007166   0.017603  -0.030810  -0.020233   0.000014
     48       0.034758  -0.031794   0.000974  -0.039923  -0.033485   0.000026
     49      -0.019171   0.027900   0.004855   0.045148   0.049845  -0.000064
     50      -0.048032   0.027872  -0.022013   0.052205   0.031793   0.000001
     51       0.002294  -0.025183  -0.019704  -0.024520  -0.036309   0.000040
     52       0.004875   0.011549   0.020736   0.008771   0.029441  -0.000065
     53       0.041829  -0.012440   0.030697  -0.027346   0.003500  -0.000057
     54      -0.000999  -0.011283  -0.010932  -0.011080  -0.019171   0.000023
     55      -0.008478  -0.018163  -0.024626  -0.013163  -0.030665   0.000038
     56      -0.018405   0.031380   0.006637   0.027880   0.019798   0.000022
     57      -0.016851   0.044148   0.018939   0.038817   0.037857   0.000019
     58       0.002043   0.012911   0.012439   0.008741   0.015053  -0.000013
     59      -0.003824  -0.010968  -0.014326  -0.007880  -0.020654   0.000054
     60       0.023410   0.000296   0.029999   0.006078   0.045879  -0.000160
     61       0.023331  -0.000811   0.028486   0.004458   0.044292  -0.000149
     62      -0.003770   0.041799   0.041711   0.045733   0.088375  -0.000209
     63      -0.007737  -0.008346  -0.016975  -0.006675  -0.021685   0.000078
     64      -0.016334   0.016139  -0.010753   0.006127  -0.025814   0.000170
     65       0.017224  -0.065314  -0.043147  -0.061594  -0.087041   0.000123
     66      -0.015936  -0.006676  -0.023383  -0.013706  -0.038920   0.000061
     67       0.003946  -0.016838  -0.014250  -0.012755  -0.026550   0.000057
     68      -0.039930   0.058691  -0.007501   0.043594  -0.018225   0.000315
     69      -0.007962   0.009905  -0.005390   0.005619  -0.014351   0.000082
     70       0.039630  -0.017124   0.029780  -0.002269   0.045989  -0.000141
     71      -0.005610  -0.018708  -0.011407  -0.019387  -0.009407  -0.000108
     72       0.037027  -0.001360   0.033344   0.011750   0.044927  -0.000001
     73      -0.028282   0.014795  -0.017140   0.004386  -0.027420   0.000103
     74       0.013785  -0.005712   0.010752  -0.001298   0.020622  -0.000120
     75       0.019686  -0.033556   0.021750  -0.021927   0.062105  -0.000564
     76       0.011294   0.018903   0.015114   0.019148   0.013531   0.000099
     77      -0.038869   0.029723  -0.040921   0.015526  -0.098145   0.000716
     78      -0.028864   0.017485  -0.024229   0.005661  -0.042526   0.000305
     79      -0.044962  -0.003972  -0.036081  -0.018517  -0.035397  -0.000224
     80       0.041131  -0.017823   0.044925  -0.003954   0.094524  -0.000599
     81      -0.002990   0.027087  -0.009493   0.019514  -0.042406   0.000351
     82       0.042528   0.004343   0.032391   0.018492   0.026639   0.000263
     83      -0.026370  -0.021173  -0.023520  -0.036880   0.011196  -0.000688
     84       0.003315   0.011153   0.000622   0.012097  -0.017289   0.000195
     85      -0.008588   0.036530  -0.016394   0.016340  -0.041654   0.000030
     86       0.018389   0.013210   0.013032   0.021974  -0.011019   0.000361
     87       0.011619  -0.041599   0.020429  -0.017257   0.047875   0.000147
     88      -0.006223  -0.023824  -0.001209  -0.021314   0.027066  -0.000422
     89      -0.002617  -0.008309   0.000291  -0.004783   0.004778   0.000020
     90      -0.026080  -0.015553  -0.018731  -0.041921   0.042167  -0.001602
     91      -0.011976   0.037203  -0.013139   0.032065  -0.067576   0.000968
     92      -0.021929  -0.026583  -0.015564  -0.052706   0.064633  -0.001725
     93       0.011492   0.020340   0.003753   0.022301  -0.025690   0.000926
     94       0.014703  -0.065260   0.025435  -0.037328   0.082670  -0.000388
     95       0.008380   0.014975   0.007544   0.035863  -0.052416   0.001623
     96       0.020369   0.010661   0.011281   0.028970  -0.034042   0.000696
     97      -0.026823   0.053111  -0.044307  -0.011768  -0.023253  -0.001744
     98       0.007861  -0.003574   0.019585   0.026093  -0.018736   0.001178
     99       0.004918  -0.006992   0.010878   0.011606  -0.008525   0.000450
    100      -0.026678  -0.021420  -0.000836  -0.018718   0.026387   0.000368
    101      -0.032659   0.010195  -0.028959  -0.032447   0.021996  -0.001030
    102      -0.042485  -0.015881  -0.016165  -0.035929   0.037840   0.000150
    103       0.019704  -0.004576   0.016542   0.020676  -0.016680   0.000807
    104       0.020860  -0.004680   0.014633   0.016179  -0.011094   0.000410
    105      -0.008585   0.028855  -0.040817  -0.042415   0.029594  -0.004327
    106      -0.033608   0.008735  -0.047720  -0.070984   0.065526  -0.004006
    107      -0.003335  -0.030808   0.027983   0.020028  -0.007914   0.002505
    108       0.028802  -0.005442   0.023588   0.029467  -0.022509   0.002631
    109       0.055849   0.006321   0.045327   0.076284  -0.073528   0.002919
    110       0.031389   0.023828  -0.007926   0.000901  -0.004602  -0.002938
    111      -0.005950  -0.027517   0.030145   0.029470  -0.020899   0.002531
    112      -0.065186  -0.053241   0.017407  -0.007131   0.019763   0.004138
    113      -0.027365  -0.004689  -0.015400  -0.024836   0.021933   0.000235
    114      -0.011840  -0.016426   0.013781   0.011575  -0.007287   0.000859
    115       0.030485   0.015551  -0.000536   0.008209  -0.010781  -0.001747
    116      -0.010956  -0.039991   0.037634   0.032418  -0.020191   0.002035
    117       0.000253   0.036851  -0.040666  -0.038780   0.026539  -0.000607
    118       0.003405   0.004486  -0.004033  -0.003712   0.002619  -0.000510
    119       0.019404   0.031906  -0.024574  -0.018451   0.010146  -0.001805
    120       0.034574   0.034099  -0.023787  -0.016389   0.007728  -0.008827
    121      -0.050600  -0.074072   0.064342   0.054524  -0.033950   0.010113
    122       0.011092  -0.019035   0.028794   0.031420  -0.023589   0.000834
    123      -0.007853  -0.019823   0.015811   0.011392  -0.005482   0.006278
    124       0.024718   0.058128  -0.058130  -0.053715   0.036075  -0.008729
    125      -0.001270   0.047201  -0.051347  -0.047856   0.031754   0.000315
    126      -0.029323  -0.026163   0.019989   0.016074  -0.009735   0.004584
    127       0.044419   0.019367  -0.004825   0.002110  -0.004749  -0.003304
    128       0.016447  -0.028479   0.034765   0.033331  -0.022349  -0.003145
    129      -0.026843  -0.015274   0.008535   0.005336  -0.002483   0.000671
    130      -0.039362  -0.009907  -0.001016  -0.004899   0.004917   0.003542
    131       0.035357   0.017404  -0.008709  -0.004914   0.002027  -0.003961
    132       0.002539   0.016508  -0.016056  -0.014058   0.008859  -0.010129
    133      -0.053341  -0.036115   0.021910   0.014225  -0.006678   0.013976
    134       0.026002   0.016241  -0.010573  -0.007773   0.004407   0.005013
    135       0.000912   0.003280  -0.002615  -0.001887   0.000915   0.005341
    136       0.077925   0.040251  -0.020104  -0.010795   0.003817  -0.015075
    137      -0.050072  -0.036055   0.024678   0.018467  -0.010522  -0.004530
    138      -0.006778  -0.010854   0.008897   0.007069  -0.004072   0.014080
    139      -0.042948  -0.022170   0.012054   0.007524  -0.003575   0.006370
    140       0.047696   0.034184  -0.022643  -0.016300   0.008847  -0.001102
    141       0.003740   0.005984  -0.005520  -0.004960   0.003315   0.079522
    142       0.018887   0.015043  -0.010599  -0.007993   0.004543   0.003764
    143       0.006359   0.008942  -0.007317  -0.005877   0.003446  -0.028764
    144      -0.011641  -0.013636   0.011101   0.009129  -0.005593  -0.031987
    145      -0.012944  -0.010044   0.007234   0.005669  -0.003418  -0.072596
    146       0.001617   0.000336   0.000199   0.000466  -0.000500  -0.095170
    147       0.013302   0.014379  -0.011172  -0.008843   0.005196   0.011503
    148       0.013211   0.009420  -0.006671  -0.005243   0.003192   0.067549
    149      -0.009888  -0.005918   0.003027   0.001489  -0.000318   0.098686
    150       0.052337   0.023411  -0.010177  -0.004556   0.001030  -0.003403
    151       0.006203  -0.000005   0.001701   0.002049  -0.001504  -0.000560
    152      -0.045170  -0.018760   0.007728   0.003411  -0.000893   0.002899
    153      -0.004757   0.002134  -0.005049   0.009459   0.006066  -0.000005
    154       0.017311  -0.032875  -0.054376   0.041616   0.016366  -0.000002
    155      -0.014932   0.021914   0.028971  -0.017676  -0.005136  -0.000002
    156       0.001957  -0.005688  -0.011906   0.010770   0.004941  -0.000002
    157      -0.001087  -0.000721  -0.004704   0.005913   0.003301  -0.000001
    158       0.001097  -0.000638   0.000700  -0.001682  -0.001143   0.000000
    159      -0.003244   0.009156   0.018741  -0.016637  -0.007488   0.000002
    160       0.000988  -0.001459  -0.001949   0.001215   0.000370   0.000001
    161      -0.003962   0.009904   0.019308  -0.016672  -0.007345   0.000002
    162       0.004964  -0.007332  -0.009820   0.006122   0.001859   0.000000
    163       0.003242  -0.006169  -0.010369   0.008102   0.003273  -0.000002
    164       0.000107   0.002353   0.006859  -0.007107  -0.003547   0.000001
    165      -0.060710   0.129673   0.234031  -0.192527  -0.081550   0.000023
    166      -0.038359   0.082144   0.148570  -0.122451  -0.051970   0.000015
    167      -0.008523   0.017738   0.031535  -0.025676  -0.010779   0.000001
    168       0.025978  -0.053075  -0.093104   0.074968   0.031120  -0.000008
    169       0.033796  -0.069623  -0.122765   0.099229   0.041335  -0.000011
    170      -0.025233   0.052742   0.093985  -0.076630  -0.032203   0.000008
    171       0.018661  -0.037482  -0.065252   0.052346   0.021690  -0.000006
    172       0.037123  -0.076545  -0.135282   0.109647   0.045831  -0.000012
    173      -0.020796   0.043367   0.077162  -0.062842  -0.026381   0.000005
    174       0.010286  -0.019351  -0.032331   0.025172   0.010156  -0.000002
    175       0.007281  -0.014263  -0.024330   0.019174   0.007787  -0.000003
    176      -0.003442   0.007204   0.012719  -0.010253  -0.004232  -0.000001
    177       0.006143  -0.011535  -0.019235   0.014949   0.006019  -0.000001
    178       0.041041  -0.078927  -0.133426   0.104621   0.042405  -0.000011
    179      -0.046013   0.088269   0.148978  -0.116689  -0.047251   0.000009
    180       0.008124  -0.015153  -0.025159   0.019490   0.007825  -0.000002
    181       0.012262  -0.024408  -0.042024   0.033322   0.013608  -0.000004
    182      -0.002543   0.006146   0.011532  -0.009599  -0.004042  -0.000000
    183      -0.000652   0.002493   0.003005  -0.000474   0.001003  -0.000001
    184       0.003999  -0.045966  -0.123479   0.125396   0.062204  -0.000031
    185      -0.006443  -0.016163  -0.060724   0.068121   0.035616  -0.000021
    186       0.027629  -0.049683  -0.076764   0.054345   0.019236   0.000001
    187       0.034880  -0.024066   0.013656  -0.045964  -0.033199   0.000031
    188      -0.007027   0.006936   0.003125   0.003254   0.003714  -0.000004
    189      -0.016184  -0.007533  -0.064451   0.085220   0.049344  -0.000032
    190      -0.017013  -0.031923  -0.146344   0.178612   0.100593  -0.000042
    191      -0.001083   0.039052   0.115116  -0.122768  -0.063601   0.000023
    192      -0.028732   0.053264   0.076133  -0.046173  -0.011621  -0.000005
    193       0.002309  -0.004716  -0.008151   0.006643   0.002921  -0.000001
    194       0.013214  -0.026313  -0.038894   0.023948   0.005926   0.000002
    195       0.035499  -0.058625  -0.072509   0.033796   0.002173   0.000016
    196      -0.037615   0.062965   0.079123  -0.038027  -0.003295  -0.000016
    197      -0.051626   0.083733   0.103397  -0.049358  -0.004687  -0.000020
    198      -0.006988   0.015468   0.022315  -0.011740  -0.000970  -0.000005
    199      -0.017540   0.028089   0.036802  -0.021132  -0.005373  -0.000003
    200      -0.017170   0.026811   0.035774  -0.022085  -0.006960  -0.000003
    201       0.042921  -0.053475  -0.047740   0.009019  -0.007718   0.000018
    202      -0.011712  -0.037878  -0.135310   0.147566   0.075096  -0.000008
    203       0.077721  -0.092793  -0.068796  -0.007398  -0.029008   0.000040
    204       0.022889  -0.024673  -0.017052  -0.001419  -0.005916   0.000006
    205       0.029045  -0.041565  -0.057564   0.041243   0.017404  -0.000002
    206      -0.043820   0.026715  -0.031984   0.074017   0.049014  -0.000024
    207       0.012783   0.003862   0.032397  -0.035573  -0.015440  -0.000001
    208       0.023076  -0.003239   0.048063  -0.071316  -0.042253   0.000010
    209       0.027719  -0.053968  -0.060037   0.011072  -0.017267   0.000030
    210       0.039861  -0.045988  -0.014812  -0.039502  -0.041303   0.000033
    211      -0.045530   0.089827   0.138018  -0.093200  -0.029766  -0.000010
    212      -0.029166   0.037756   0.025969   0.010263   0.019093  -0.000020
    213       0.124569  -0.152939  -0.063200  -0.116158  -0.132094   0.000117
    214      -0.081667   0.173365   0.158001   0.046251   0.125135  -0.000180
    215      -0.002032   0.004580  -0.005983   0.021581   0.019457  -0.000015
    216       0.012457   0.014306   0.043928  -0.028830  -0.001307  -0.000029
    217      -0.008750   0.010004   0.007401  -0.001622  -0.000619   0.000007
    218      -0.003341   0.032713   0.055573  -0.023381   0.007831  -0.000036
    219      -0.025309   0.018643  -0.003668   0.020756   0.012975   0.000005
    220      -0.004569   0.007539   0.007910  -0.003346  -0.001147   0.000005
    221      -0.105490   0.047131  -0.068003   0.109547   0.049198   0.000046
    222       0.003210   0.006856   0.014762  -0.003628   0.006888  -0.000025
    223      -0.005325   0.004149   0.000320   0.002969   0.001990   0.000001
    224      -0.054548   0.028621  -0.037324   0.079918   0.053504  -0.000028
    225      -0.081246   0.045911  -0.045386   0.104850   0.068949  -0.000019
    226       0.079478  -0.135351  -0.061688  -0.126805  -0.148334   0.000144
    227       0.096377  -0.076430   0.026648  -0.124230  -0.093866   0.000041
    228      -0.030160   0.027940   0.000794   0.037740   0.036403  -0.000038
    229       0.024793   0.005485   0.033082  -0.028654  -0.012947   0.000011
    230       0.043461  -0.077017  -0.043431  -0.061807  -0.080000   0.000093
    231       0.022937  -0.042107  -0.012636  -0.052182  -0.054583   0.000054
    232      -0.067714   0.068353  -0.006619   0.092159   0.071076  -0.000028
    233       0.041220  -0.010796   0.019500   0.005804   0.038203  -0.000101
    234       0.022479  -0.044844  -0.020238  -0.059040  -0.074974   0.000106
    235      -0.103409   0.093477  -0.000958   0.114225   0.098267  -0.000075
    236      -0.097327   0.050552  -0.039498   0.071908   0.025762   0.000054
    237      -0.030514  -0.061941  -0.086082  -0.048897  -0.115899   0.000195
    238      -0.150600   0.060070  -0.110710   0.089872  -0.052857   0.000367
    239      -0.108625   0.000927  -0.123646   0.021501  -0.119765   0.000403
    240       0.065432  -0.061236   0.018003  -0.062545  -0.011180  -0.000202
    241       0.026017  -0.026398   0.007388  -0.025207   0.000078  -0.000118
    242      -0.039192   0.024062  -0.020226   0.029729  -0.002877   0.000112
    243      -0.018791   0.058570   0.026200   0.048096   0.042253   0.000070
    244      -0.049611   0.084068   0.016315   0.075440   0.048874   0.000132
    245       0.051383  -0.104594  -0.028873  -0.089540  -0.061119  -0.000174
    246      -0.001019   0.010756   0.010578   0.011891   0.023933  -0.000069
    247      -0.028203   0.043891   0.009943   0.043914   0.038623   0.000005
    248       0.044439  -0.075178  -0.018860  -0.071597  -0.060440  -0.000039
    249      -0.056757   0.078524   0.009135   0.070018   0.047496   0.000074
    250       0.088439  -0.042119   0.064476  -0.026446   0.074650  -0.000362
    251       0.007082   0.131420   0.131176   0.131478   0.232330  -0.000356
    252      -0.008105   0.018898   0.011539   0.014923   0.023085  -0.000056
    253      -0.075129   0.048580  -0.039450   0.038754  -0.026591   0.000228
    254       0.024999   0.033800   0.068702   0.031096   0.108038  -0.000350
    255      -0.019393  -0.012130  -0.031086  -0.017196  -0.044197   0.000110
    256      -0.002833  -0.067464  -0.054127  -0.059878  -0.071363   0.000024
    257      -0.020784  -0.003537  -0.038981  -0.028274  -0.098118   0.000319
    258      -0.029420   0.030459  -0.017062   0.011232  -0.045327   0.000266
    259      -0.018777  -0.021464  -0.046202  -0.023177  -0.075993   0.000242
    260       0.025830  -0.131577  -0.085588  -0.106381  -0.133625   0.000101
    261      -0.123644   0.127301  -0.066825   0.075155  -0.141271   0.001005
    262       0.015498  -0.081554  -0.032243  -0.073753  -0.036374  -0.000346
    263       0.090629  -0.222532  -0.009098  -0.185107   0.055193  -0.001522
    264      -0.023552  -0.039632  -0.041969  -0.044348  -0.042760  -0.000288
    265       0.009386   0.038678   0.029210   0.039398   0.025299   0.000300
    266       0.005093  -0.029792  -0.014742  -0.025176  -0.018799  -0.000056
    267       0.040057  -0.007910   0.030400   0.007447   0.036309   0.000075
    268      -0.107877  -0.018207  -0.103216  -0.054521  -0.121597  -0.000314
    269       0.051456  -0.003292   0.041146   0.015772   0.044581   0.000184
    270      -0.000353  -0.009419  -0.001414  -0.009315   0.010525  -0.000243
    271      -0.056496  -0.012923  -0.066132  -0.029477  -0.102562   0.000227
    272       0.032001   0.002834   0.032874   0.012784   0.048839  -0.000076
    273       0.084769   0.006743   0.084387   0.031478   0.126386  -0.000139
    274       0.077388   0.025398   0.076128   0.046036   0.093899   0.000192
    275      -0.112995   0.125363  -0.102130   0.066232  -0.233260   0.001591
    276       0.028775  -0.009647   0.022694  -0.003838   0.041447  -0.000279
    277       0.020901  -0.082961   0.008959  -0.063156   0.057517  -0.000944
    278      -0.049067   0.006993  -0.041849  -0.001736  -0.076845   0.000431
    279      -0.021591   0.033284  -0.029984   0.014820  -0.070278   0.000568
    280       0.063526  -0.012323   0.041187   0.021005   0.005056   0.000501
    281       0.044644  -0.037652   0.059150  -0.011110   0.129362  -0.000824
    282      -0.009630   0.035923  -0.018907   0.031791  -0.086590   0.000992
    283      -0.054799  -0.013333  -0.038635  -0.031990  -0.011984  -0.000589
    284       0.143717  -0.054488   0.111394  -0.002521   0.165701  -0.000628
    285       0.053666   0.095615   0.025210   0.105986  -0.110000   0.001971
    286      -0.043769  -0.043064  -0.036401  -0.075749   0.054271  -0.001633
    287       0.203034   0.034475   0.180165   0.169322   0.030080   0.003727
    288      -0.059160   0.035763  -0.060801  -0.021048  -0.046922  -0.001532
    289      -0.051531   0.015479  -0.049961  -0.027134  -0.027609  -0.001344
    290      -0.003628   0.012277  -0.007558  -0.000245  -0.004861  -0.000415
    291       0.005603  -0.051404   0.019176  -0.021883   0.047711   0.000307
    292       0.050883  -0.122393   0.076880  -0.028325   0.123276   0.001535
    293       0.022385  -0.026882   0.025652  -0.001672   0.034766   0.000413
    294      -0.002352  -0.005714  -0.001884  -0.011201   0.017773  -0.000524
    295       0.045906  -0.074013   0.054858  -0.023202   0.105026   0.000312
    296       0.008563  -0.007177   0.008488  -0.001980   0.016115  -0.000058
    297       0.051185  -0.075456   0.053454  -0.022298   0.097408   0.000522
    298      -0.006810   0.139559  -0.034899   0.107878  -0.199502   0.001720
    299      -0.098792  -0.053390  -0.065484  -0.132397   0.119767  -0.004306
    300       0.002868  -0.023546   0.001957  -0.022032   0.032305  -0.000718
    301       0.063349   0.040893   0.048361   0.094745  -0.077454   0.003644
    302       0.060232  -0.037226   0.047342   0.009709   0.044017   0.001005
    303       0.028282   0.025572   0.008948   0.037817  -0.047003   0.001526
    304      -0.003495   0.027650  -0.021592  -0.031276   0.047351  -0.001706
    305       0.027227   0.079275  -0.010337   0.066514  -0.108295   0.001901
    306       0.022048  -0.013359   0.028160   0.038782  -0.039877   0.001981
    307       0.011818  -0.121256   0.040940  -0.056210   0.111471  -0.000237
    308       0.021922   0.090368  -0.000676   0.085179  -0.118707   0.002288
    309       0.094493  -0.076046   0.121862   0.113806  -0.063196   0.005849
    310       0.034728  -0.170496   0.156448   0.079081   0.022335   0.008131
    311      -0.011646   0.168822  -0.117575  -0.017151  -0.079508  -0.005778
    312       0.040507   0.063877  -0.014823   0.030808  -0.054012  -0.002572
    313      -0.011138  -0.050734   0.021295  -0.013477   0.036070   0.001688
    314      -0.022757  -0.038634   0.012132  -0.012906   0.026521   0.002026
    315      -0.046601  -0.009885  -0.019104  -0.032901   0.030238   0.000389
    316       0.102771   0.048236   0.026090   0.071605  -0.077747  -0.002023
    317       0.098459   0.061228   0.019009   0.074736  -0.088821  -0.002029
    318       0.002054   0.011119  -0.009458  -0.007230   0.004386  -0.001387
    319       0.060350   0.035030   0.021259   0.061998  -0.071502   0.000109
    320       0.047318   0.032278   0.016187   0.053478  -0.063956   0.000406
    321      -0.086716  -0.046358  -0.034606  -0.090748   0.101164   0.000463
    322      -0.117611   0.054348  -0.153726  -0.194758   0.157866  -0.010354
    323      -0.045381  -0.090770   0.048627   0.005030   0.028220   0.006827
    324      -0.025466   0.002546  -0.023446  -0.031993   0.025773  -0.001947
    325      -0.045247   0.027601  -0.063907  -0.074399   0.054943  -0.005527
    326       0.019079   0.080320  -0.053330  -0.016003  -0.018928  -0.007207
    327       0.017089  -0.021033   0.037745   0.044586  -0.035680   0.004940
    328      -0.001134  -0.028274   0.055771   0.077881  -0.073676   0.005960
    329      -0.097172  -0.016539  -0.033756  -0.052464   0.042886  -0.003037
    330      -0.012946  -0.038536   0.046120   0.050069  -0.039957   0.005211
    331       0.167446   0.020479   0.086256   0.132052  -0.112897   0.003807
    332       0.002273   0.035789  -0.040193  -0.037514   0.024333  -0.004877
    333      -0.106952  -0.141206   0.100589   0.069008  -0.032608   0.011462
    334       0.333137   0.228228  -0.061567   0.043025  -0.090135  -0.018494
    335      -0.034444   0.010620  -0.038280  -0.051070   0.043260  -0.000816
    336       0.064111  -0.001001   0.036001   0.050448  -0.042440  -0.004717
    337       0.019712   0.012752  -0.001253   0.005470  -0.007435  -0.000486
    338       0.057555   0.012046   0.018195   0.031993  -0.029141  -0.004313
    339       0.005271   0.045501  -0.045155  -0.039906   0.025316  -0.000384
    340       0.005585   0.017929  -0.014825  -0.011146   0.005769   0.000023
    341      -0.034469   0.087180  -0.111703  -0.112597   0.079495   0.002525
    342       0.009500   0.013520  -0.012196  -0.011236   0.007989  -0.002298
    343      -0.002854   0.017254  -0.020660  -0.020370   0.014190   0.000279
    344      -0.024655   0.057097  -0.080655  -0.086091   0.063887  -0.000972
    345      -0.023148   0.057203  -0.078193  -0.082106   0.060129   0.004622
    346      -0.147214  -0.184085   0.141205   0.106340  -0.057338   0.029033
    347       0.000365  -0.103833   0.119256   0.116067  -0.080308   0.001173
    348       0.009496   0.026010  -0.023271  -0.018886   0.010696  -0.002705
    349      -0.002665  -0.056396   0.062698   0.060046  -0.041084  -0.001029
    350      -0.094620  -0.074096   0.034666   0.009452   0.007026   0.021887
    351      -0.017865  -0.025851   0.021936   0.018013  -0.010734   0.011886
    352       0.033321   0.079443  -0.079378  -0.073047   0.048725  -0.019294
    353       0.034148  -0.000643  -0.000522  -0.005993   0.008764   0.005308
    354      -0.044665  -0.027192   0.019917   0.017281  -0.011953   0.006762
    355       0.053268   0.143174  -0.127124  -0.104241   0.061064  -0.016809
    356      -0.014870   0.052381  -0.056210  -0.049961   0.031066  -0.000214
    357      -0.172916  -0.056380   0.009354  -0.008366   0.012552   0.016467
    358      -0.113571   0.047317  -0.086814  -0.093780   0.068231   0.001189
    359      -0.116185  -0.032051  -0.002873  -0.016440   0.017264   0.004283
    360       0.008801   0.015180  -0.013673  -0.011798   0.007451  -0.005837
    361      -0.051630  -0.031069   0.018777   0.012665  -0.006456   0.012522
    362      -0.035796   0.012436  -0.021814  -0.022530   0.015716  -0.029697
    363       0.088060   0.040797  -0.019652  -0.010620   0.004019   0.014575
    364      -0.164958  -0.134106   0.092958   0.068301  -0.037425   0.036077
    365       0.088383   0.045612  -0.024881  -0.015591   0.007419   0.013415
    366       0.083219   0.064698  -0.046303  -0.035735   0.020933  -0.008494
    367       0.158104   0.084056  -0.045067  -0.027084   0.011994  -0.034475
    368      -0.039656  -0.036652   0.028384   0.022972  -0.013974  -0.009056
    369       0.006918   0.002186  -0.000489   0.000128  -0.000317   0.005444
    370       0.018112   0.014748  -0.007487  -0.003053  -0.000100  -0.009635
    371       0.073746   0.052447  -0.035242  -0.025903   0.014475  -0.015706
    372      -0.069893  -0.049338   0.032610   0.023500  -0.012785   0.015053
    373       0.181035   0.110029  -0.067380  -0.046364   0.024372   0.001055
    374      -0.055269  -0.008309  -0.005528  -0.009507   0.007980   0.033801
    375      -0.020326  -0.022586   0.017344   0.013294  -0.007339   0.351615
    376       0.011131   0.001742   0.000476   0.000797  -0.000430   0.208058
    377      -0.015194  -0.011978   0.008170   0.005844  -0.003028   0.176266
    378       0.018170   0.004832   0.000271   0.002392  -0.002753  -0.396371
    379       0.022385   0.011136  -0.005958  -0.003710   0.001777  -0.010970
    380       0.002133   0.000432  -0.000110  -0.000109   0.000147   0.059699
    381      -0.055325  -0.038866   0.027006   0.020933  -0.012646  -0.372916
    382      -0.012758  -0.009896   0.007148   0.005625  -0.003412  -0.082173
    383      -0.019236  -0.012423   0.007803   0.005378  -0.002757   0.103249
    384       0.051942   0.049698  -0.038124  -0.030474   0.018327   0.197705
    385      -0.055309  -0.044374   0.031883   0.024605  -0.014428  -0.146763
    386      -0.048460  -0.056841   0.046416   0.038344  -0.023650  -0.312023
    387      -0.066322  -0.053663   0.039633   0.031552  -0.019217  -0.357075
    388      -0.000717  -0.000951   0.000593   0.000311  -0.000059   0.027590
    389       0.056863   0.034262  -0.021649  -0.015649   0.008841   0.131038
    390       0.015524  -0.005624   0.010612   0.011640  -0.008695  -0.327069
    391      -0.044626  -0.029964   0.019605   0.014208  -0.007876  -0.041493
    392      -0.030793  -0.013964   0.005974   0.002423  -0.000210   0.157153
    393      -0.024688  -0.017921   0.010890   0.006522  -0.002383  -0.000765
    394       0.003393   0.004403  -0.004350  -0.004233   0.003056  -0.000068
    395       0.006556   0.012848  -0.010892  -0.008419   0.004474   0.001686
    396       0.035890   0.010056  -0.000299   0.003217  -0.003580  -0.003333
    397       0.056545   0.028440  -0.013942  -0.007237   0.002317  -0.002483
    398      -0.099112  -0.038570   0.012043   0.001047   0.003718   0.006130
    399       0.047593   0.026914  -0.015963  -0.010910   0.005817  -0.003238
    400       0.051859   0.030009  -0.017392  -0.011232   0.005406  -0.002098
    401      -0.129886  -0.068337   0.035983   0.020921  -0.008640   0.005908
    402       0.013701  -0.046514  -0.101550   0.093578   0.043406  -0.000018
    403      -0.010807   0.012665   0.009264   0.001226   0.004173  -0.000006
    404      -0.038204   0.060269   0.083662  -0.053288  -0.016363  -0.000004
    405      -0.010929   0.018809   0.028692  -0.020358  -0.007325  -0.000000
    406       0.006168  -0.008216  -0.009387   0.004494   0.000654   0.000003
    407      -0.015654   0.024239   0.033423  -0.021239  -0.006529  -0.000003
                162        163        164        165        166        167    
      0       0.005964  -0.000008   0.000098   0.000168   0.000521  -0.000067
      1      -0.019505   0.000760   0.001207   0.000785   0.001491  -0.000535
      2       0.030497  -0.000983  -0.001441  -0.000820  -0.001339   0.000627
      3       0.017937  -0.000707  -0.001146  -0.000775  -0.001539   0.000512
      4      -0.011154   0.000128   0.000073  -0.000070  -0.000355   0.000005
      5       0.032049  -0.000854  -0.001215  -0.000676  -0.001075   0.000489
      6      -0.008988   0.000143   0.000105  -0.000052  -0.000326  -0.000031
      7      -0.021884   0.000625   0.000924   0.000552   0.000984  -0.000399
      8       0.020237  -0.000707  -0.001156  -0.000807  -0.001673   0.000512
      9      -0.005715   0.000018  -0.000136  -0.000262  -0.000855   0.000089
     10       0.018667  -0.000631  -0.001057  -0.000769  -0.001662   0.000470
     11      -0.030331   0.000831   0.001230   0.000741   0.001325  -0.000509
     12      -0.022211   0.000794   0.001349   0.000995   0.002159  -0.000598
     13      -0.030924   0.001095   0.001821   0.001304   0.002789  -0.000825
     14       0.022496  -0.000725  -0.001203  -0.000866  -0.001848   0.000532
     15       0.003296   0.000177   0.000399   0.000368   0.000949  -0.000249
     16      -0.011404   0.000410   0.000842   0.000762   0.001855  -0.000349
     17       0.016240  -0.000743  -0.001179  -0.000769  -0.001494   0.000546
     18      -0.082266   0.004343   0.007300   0.005074   0.010159  -0.003295
     19       0.068827  -0.003088  -0.005356  -0.003949  -0.008346   0.002359
     20      -0.079881   0.003527   0.005502   0.003460   0.006517  -0.002615
     21       0.045700  -0.003817  -0.006618  -0.004722  -0.009669   0.003099
     22      -0.055498   0.001389   0.002451   0.001917   0.004318  -0.001094
     23       0.048186  -0.002849  -0.004737  -0.003196  -0.006363   0.002385
     24       0.071324  -0.003856  -0.006335  -0.004310  -0.008661   0.002955
     25      -0.024407   0.000549   0.000625   0.000218   0.000168  -0.000251
     26      -0.018545  -0.000436  -0.001553  -0.001686  -0.003897   0.000516
     27      -0.063295   0.000209  -0.001214  -0.002012  -0.005384   0.000569
     28       0.025605  -0.002156  -0.003457  -0.002229  -0.004038   0.001378
     29       0.036928  -0.003201  -0.006254  -0.005101  -0.011398   0.002950
     30       0.006648   0.007426   0.014892   0.012003   0.026029  -0.007084
     31      -0.130189   0.014830   0.025304   0.017585   0.035082  -0.011727
     32      -0.075334   0.004506   0.008621   0.006896   0.015284  -0.004158
     33      -0.014169  -0.006488  -0.013764  -0.011635  -0.026951   0.007843
     34       0.138620  -0.013332  -0.022630  -0.015699  -0.031725   0.010907
     35       0.063210   0.001406   0.002444   0.001450   0.002000  -0.000967
     36       0.047254  -0.002363  -0.002801  -0.000850   0.001869  -0.001101
     37      -0.040831  -0.003901  -0.005338  -0.002318   0.002458  -0.003254
     38      -0.055772  -0.001015  -0.001112   0.000219   0.006003  -0.003698
     39       0.006553  -0.000581  -0.000280   0.000283   0.000836   0.000361
     40       0.018483   0.000823  -0.000056  -0.001541  -0.010607   0.006157
     41       0.022101   0.003019   0.009862   0.011334   0.041447  -0.019018
     42      -0.031142  -0.008107  -0.019328  -0.018697  -0.061677   0.028520
     43      -0.009095  -0.002509  -0.008032  -0.009122  -0.033024   0.014984
     44      -0.010116   0.001213   0.000155  -0.001452  -0.006774   0.002214
     45       0.002367   0.027844   0.051806   0.039700   0.096887  -0.039043
     46       0.025068  -0.009727  -0.008229   0.001976   0.033194  -0.017592
     47       0.038182  -0.002914  -0.004388  -0.003064  -0.009663   0.005269
     48      -0.007013  -0.023758  -0.045479  -0.035262  -0.083333   0.031470
     49      -0.031815   0.012654   0.014160   0.002895  -0.020174   0.012051
     50      -0.039413  -0.005247  -0.009799  -0.006842  -0.011461   0.003320
     51       0.009374   0.000035   0.005051   0.006725   0.015883  -0.001273
     52       0.011493   0.005318   0.008545   0.007230   0.029826  -0.017213
     53       0.027196   0.007407   0.010083   0.006228   0.022866  -0.016889
     54       0.009339   0.006828   0.015180   0.012594   0.027274  -0.007723
     55      -0.000837   0.011284   0.022663   0.014865  -0.001262   0.020950
     56      -0.011823  -0.013270  -0.024527  -0.016735  -0.017849  -0.004740
     57      -0.012586  -0.031065  -0.053528  -0.031185   0.004742  -0.037464
     58      -0.003000   0.008415   0.013126   0.005146  -0.025638   0.025374
     59       0.006235   0.000795   0.007655   0.009899   0.032136  -0.012582
     60       0.007268   0.057024   0.085280   0.042604  -0.012257   0.041651
     61      -0.000864  -0.002907  -0.018421  -0.017615  -0.002411  -0.028622
     62      -0.015098   0.018353   0.014300  -0.002474  -0.035803   0.013508
     63      -0.008471  -0.053186  -0.080756  -0.040221   0.014191  -0.037283
     64       0.002557  -0.011617  -0.001097   0.010110   0.015906   0.015241
     65       0.016068  -0.006502  -0.000755   0.006613   0.028496  -0.007236
     66       0.006174   0.011149   0.022806   0.014566   0.000716   0.007456
     67       0.001304  -0.001624  -0.005304  -0.004764   0.002002  -0.006622
     68      -0.009555  -0.024167  -0.027033  -0.011816  -0.010837  -0.015864
     69       0.002417   0.013054   0.022870   0.012465  -0.004021   0.010801
     70      -0.002285  -0.017759  -0.027758  -0.009033   0.030735   0.022331
     71       0.004714   0.015871   0.021893   0.010263  -0.001891   0.007722
     72      -0.003679  -0.026358  -0.026438   0.001564   0.045904   0.049753
     73       0.003061   0.009838   0.024924   0.020072   0.010505   0.034123
     74      -0.002191  -0.013650  -0.022012  -0.007312   0.020647   0.014084
     75       0.001230   0.059758   0.039087  -0.016183  -0.069926  -0.066166
     76      -0.003270  -0.002620  -0.003595  -0.006632  -0.024461  -0.032282
     77       0.004809   0.000111   0.029403   0.023123  -0.014681  -0.006640
     78      -0.001347  -0.054550  -0.036011   0.016188   0.061828   0.057591
     79       0.002734   0.017644   0.007294  -0.003509   0.004577   0.010558
     80      -0.005653  -0.001957  -0.029919  -0.023310   0.012172   0.004133
     81       0.001399   0.008823   0.012896  -0.000677  -0.011305  -0.005510
     82      -0.002328  -0.013447  -0.010978  -0.005033   0.006956   0.005607
     83       0.002858   0.021704   0.021074   0.007436  -0.026972  -0.027890
     84       0.000946   0.016683   0.013999  -0.004142  -0.018658  -0.014936
     85       0.001367   0.032475   0.009926  -0.025255  -0.007668   0.005061
     86      -0.000793   0.005701  -0.005852  -0.016546   0.010206   0.017127
     87      -0.001402  -0.049374   0.001839   0.050686  -0.015861  -0.036586
     88      -0.000949  -0.010278  -0.019926  -0.004793   0.029904   0.028775
     89       0.000025   0.012579  -0.004698  -0.020084   0.013018   0.021147
     90       0.000715   0.083677  -0.013387  -0.075709   0.020591   0.037639
     91       0.001640  -0.008431   0.021919   0.020982  -0.024980  -0.024510
     92      -0.000786  -0.007118  -0.014472   0.018712   0.002383  -0.018017
     93      -0.000799  -0.078695   0.011568   0.071222  -0.020009  -0.034469
     94      -0.001667  -0.011282  -0.012804  -0.003037   0.015172   0.013605
     95       0.001066  -0.003861   0.020515  -0.004535  -0.010701   0.007527
     96       0.000604   0.018357   0.003691  -0.018997   0.001646   0.005979
     97       0.001113   0.031031   0.000066  -0.013851  -0.004198   0.007270
     98      -0.000349  -0.015354   0.000184   0.013374  -0.002221  -0.011129
     99       0.000293   0.022927  -0.001484  -0.022631   0.005508   0.010396
    100      -0.000559  -0.029803   0.005175   0.023164  -0.006621  -0.000614
    101      -0.000030  -0.017295   0.008184   0.015826  -0.009835   0.014848
    102      -0.000428  -0.035673   0.019458   0.015654  -0.012342   0.035535
    103       0.000327   0.025585  -0.002721  -0.026603   0.008139   0.004728
    104       0.000212   0.009701   0.006904  -0.017847   0.000730   0.028360
    105       0.000193   0.065697  -0.046969  -0.013909   0.020417  -0.048526
    106      -0.000610  -0.014295  -0.012845   0.032155  -0.003704  -0.007974
    107      -0.000116   0.001335  -0.000963  -0.010379   0.007404  -0.021188
    108      -0.000211  -0.061375   0.043075   0.012328  -0.017974   0.043834
    109       0.000670   0.021040   0.006315  -0.029600   0.004832   0.003415
    110       0.000030   0.010255  -0.013409   0.014725  -0.002780   0.006330
    111       0.000156   0.013537  -0.005576  -0.007542   0.003807  -0.006355
    112      -0.000396  -0.030726   0.011551   0.018730  -0.008747   0.013986
    113      -0.000113  -0.005569   0.001730   0.001215   0.000220  -0.004950
    114       0.000118   0.021365  -0.013480  -0.005823   0.005969  -0.012818
    115       0.000145   0.010896  -0.003555  -0.008341   0.003811  -0.006712
    116       0.000107   0.026082  -0.027586   0.019699  -0.000777  -0.002090
    117      -0.000148  -0.033092   0.041544  -0.043779   0.007776  -0.011266
    118      -0.000038  -0.012024   0.014092  -0.012467   0.001433  -0.001081
    119      -0.000117  -0.016936   0.003462   0.023531  -0.011079   0.022893
    120       0.000087   0.052638  -0.070078   0.072982  -0.011207   0.012481
    121       0.000140   0.013439  -0.006612  -0.005750   0.003521  -0.005507
    122       0.000145   0.003548   0.010730  -0.029645   0.008853  -0.013847
    123      -0.000092  -0.049652   0.064896  -0.066665   0.010186  -0.011853
    124      -0.000174  -0.013203   0.003662   0.011689  -0.005034   0.007678
    125      -0.000129  -0.011819   0.005445   0.006345  -0.003783   0.007085
    126       0.000058   0.010834  -0.009952   0.005404   0.000057   0.000243
    127       0.000073   0.013865  -0.013822   0.009435  -0.000642   0.001342
    128       0.000105   0.019260  -0.018578   0.011056   0.000257  -0.002279
    129       0.000033   0.017071  -0.022074   0.022328  -0.003266   0.003387
    130      -0.000038  -0.007777   0.008217  -0.006158   0.000394   0.000157
    131      -0.000008   0.000878  -0.003287   0.005759  -0.001045  -0.000630
    132      -0.000046  -0.015657   0.020931  -0.022203   0.003171  -0.001186
    133       0.000008  -0.007312   0.013649  -0.018824   0.003421  -0.001324
    134      -0.000036  -0.021968   0.030837  -0.034009   0.005176  -0.003101
    135       0.000003   0.005773  -0.010088   0.013488  -0.002459   0.001257
    136       0.000008   0.007914  -0.012737   0.015876  -0.002620   0.000721
    137       0.000059   0.027370  -0.037799   0.041170  -0.006142   0.003224
    138       0.000023   0.004469  -0.003988   0.001834   0.000176  -0.000140
    139       0.000020   0.009880  -0.013604   0.014732  -0.002200   0.001332
    140      -0.000035  -0.012427   0.015689  -0.015473   0.002047  -0.001163
    141       0.000009  -0.002361   0.004163  -0.005484   0.000965  -0.000435
    142      -0.000020  -0.007819   0.010334  -0.010751   0.001517  -0.000775
    143      -0.000025  -0.007134   0.008785  -0.008426   0.001055  -0.000479
    144       0.000017   0.008565  -0.011789   0.012802  -0.001890   0.000878
    145      -0.000009   0.002126  -0.003721   0.004874  -0.000868   0.000504
    146      -0.000034  -0.009846   0.013046  -0.013713   0.001970  -0.001014
    147      -0.000020  -0.006938   0.008489  -0.007976   0.000953  -0.000432
    148       0.000004  -0.004595   0.007112  -0.008494   0.001387  -0.000761
    149       0.000033   0.005250  -0.006054   0.005417  -0.000636   0.000389
    150       0.000018   0.016084  -0.024207   0.028474  -0.004661   0.002961
    151      -0.000009  -0.007595   0.010211  -0.010814   0.001781  -0.002501
    152       0.000033   0.020050  -0.027140   0.029023  -0.004618   0.005040
    153       0.040176  -0.001651  -0.002557  -0.001590  -0.002917   0.001176
    154       0.013157  -0.000109  -0.000087  -0.000003   0.000107  -0.000033
    155       0.023026  -0.001390  -0.002334  -0.001607  -0.003213   0.001105
    156       0.016812  -0.000689  -0.001092  -0.000705  -0.001329   0.000484
    157       0.020161  -0.000929  -0.001506  -0.001006  -0.001964   0.000687
    158      -0.010643   0.000559   0.000939   0.000653   0.001325  -0.000441
    159      -0.019126   0.000624   0.000931   0.000553   0.000955  -0.000398
    160      -0.000595   0.000017   0.000020   0.000002  -0.000015  -0.000010
    161      -0.017463   0.000571   0.000858   0.000516   0.000911  -0.000368
    162      -0.005719   0.000328   0.000548   0.000376   0.000753  -0.000260
    163       0.006018  -0.000217  -0.000349  -0.000237  -0.000477   0.000152
    164      -0.014942   0.000641   0.001054   0.000724   0.001458  -0.000472
    165      -0.167619   0.005482   0.008163   0.004800   0.008170  -0.003530
    166      -0.109422   0.003620   0.005388   0.003161   0.005373  -0.002347
    167      -0.020760   0.000640   0.000922   0.000512   0.000815  -0.000399
    168       0.050725  -0.001349  -0.001844  -0.000923  -0.001219   0.000747
    169       0.070286  -0.001955  -0.002733  -0.001433  -0.002058   0.001122
    170      -0.061409   0.001867   0.002672   0.001457   0.002240  -0.001142
    171       0.036264  -0.000934  -0.001194  -0.000495  -0.000423   0.000510
    172       0.082672  -0.002384  -0.003320  -0.001717  -0.002427   0.001407
    173      -0.049687   0.001493   0.002129   0.001154   0.001756  -0.000907
    174       0.011650  -0.000065   0.000214   0.000473   0.001584  -0.000147
    175       0.015324  -0.000679  -0.001262  -0.001036  -0.002449   0.000591
    176      -0.014413   0.000901   0.001831   0.001640   0.004091  -0.000889
    177       0.007649  -0.000128  -0.000077   0.000078   0.000403   0.000018
    178       0.055509  -0.001042  -0.000990   0.000012   0.001331   0.000300
    179      -0.062411   0.001199   0.001164   0.000025  -0.001404  -0.000369
    180       0.008357  -0.000021   0.000212   0.000394   0.001277  -0.000135
    181       0.021390  -0.000709  -0.001211  -0.000907  -0.001995   0.000522
    182      -0.012616   0.000840   0.001820   0.001731   0.004454  -0.000865
    183      -0.006673   0.000502   0.000856   0.000639   0.001068   0.000031
    184       0.294106  -0.013586  -0.022291  -0.015159  -0.030236   0.010190
    185       0.213289  -0.009910  -0.016061  -0.010746  -0.021022   0.007158
    186      -0.042509   0.003605   0.006333   0.004560   0.009413  -0.003098
    187      -0.298865   0.013960   0.022398   0.014660   0.028364  -0.010500
    188       0.051837  -0.003035  -0.005281  -0.003829  -0.007968   0.002471
    189       0.250496  -0.011449  -0.019476  -0.013831  -0.028594   0.009213
    190       0.081234   0.006092   0.009602   0.005617   0.008609  -0.003724
    191      -0.055697  -0.002764  -0.004323  -0.002398  -0.003434   0.001904
    192      -0.017906   0.012834   0.027769   0.024195   0.054987  -0.012907
    193       0.024729  -0.005602  -0.012667  -0.011532  -0.027244   0.006223
    194       0.022058  -0.007595  -0.015832  -0.013403  -0.029944   0.007247
    195      -0.085100  -0.001932  -0.004946  -0.004491  -0.009445   0.001767
    196       0.075179   0.003154   0.007219   0.006234   0.013085  -0.002727
    197       0.112595   0.006045   0.015428   0.014659   0.033845  -0.006830
    198      -0.034585   0.003514   0.004724   0.002108   0.001991  -0.001678
    199       0.056246   0.001441   0.005604   0.006451   0.016469  -0.002852
    200       0.072276   0.001057   0.006319   0.008159   0.021796  -0.003366
    201      -0.205948   0.004765   0.004935   0.001225  -0.000410  -0.001620
    202      -0.255286   0.030287   0.054065   0.039520   0.081336  -0.024955
    203      -0.330820   0.006345   0.006895   0.002308   0.001871  -0.002543
    204      -0.060379   0.001700   0.002702   0.001902   0.003996  -0.001132
    205      -0.143053   0.011894   0.020517   0.014686   0.030351  -0.009653
    206       0.099340   0.016526   0.036935   0.032389   0.074039  -0.018556
    207       0.001289  -0.012515  -0.026212  -0.021870  -0.050511   0.015231
    208       0.142683  -0.021330  -0.037076  -0.026027  -0.052987   0.018608
    209       0.022388   0.005406   0.016884   0.017878   0.046547  -0.011426
    210       0.025431  -0.009038  -0.012262  -0.005604  -0.005553   0.004123
    211       0.162400  -0.016502  -0.030991  -0.024055  -0.052743   0.015726
    212       0.046245   0.003091   0.004509   0.002206   0.002321  -0.001592
    213      -0.025819  -0.012985  -0.010326   0.003926   0.047606  -0.022855
    214       0.220078   0.011607   0.009829  -0.002521  -0.044477   0.025635
    215      -0.034830   0.001582   0.000456  -0.001377  -0.006730   0.002174
    216       0.065503   0.023911   0.052211   0.047375   0.149976  -0.069986
    217       0.018883   0.004233   0.013237   0.014966   0.054636  -0.025053
    218       0.083902   0.032212   0.072067   0.066870   0.216537  -0.101334
    219      -0.004594   0.000232   0.002200   0.003258   0.013294  -0.005829
    220       0.020617   0.006545   0.017853   0.018762   0.064896  -0.029436
    221      -0.111415  -0.034061  -0.072521  -0.064237  -0.197271   0.091256
    222       0.011549   0.006804   0.009697   0.004829   0.004613  -0.002260
    223       0.001104  -0.000351   0.000248   0.001075   0.006163  -0.003083
    224      -0.099409  -0.023488  -0.065537  -0.069782  -0.244980   0.112530
    225      -0.118052  -0.017488  -0.040694  -0.036553  -0.100026   0.039818
    226      -0.032448  -0.058984  -0.103403  -0.073132  -0.153186   0.056399
    227       0.086332  -0.004801  -0.004117  -0.000172   0.004383  -0.001100
    228       0.011832   0.024373   0.051225   0.044965   0.132330  -0.057204
    229       0.076096   0.028277   0.061661   0.053637   0.146918  -0.059929
    230      -0.076814  -0.066275  -0.132899  -0.109770  -0.293409   0.121047
    231       0.015417  -0.030684  -0.048727  -0.028442  -0.029620   0.003230
    232      -0.023093   0.043510   0.077368   0.053699   0.098918  -0.031012
    233      -0.084719  -0.035145  -0.089405  -0.086426  -0.259175   0.106759
    234       0.039390  -0.007197   0.004040   0.017487   0.089953  -0.042175
    235      -0.003570   0.034134   0.060272   0.043187   0.092626  -0.034025
    236       0.007288   0.016045   0.046082   0.048991   0.164446  -0.071023
    237       0.024256   0.010048   0.044037   0.048979   0.127531  -0.031466
    238      -0.086453  -0.015360  -0.014114  -0.012130  -0.119534   0.095777
    239      -0.039815  -0.000848   0.022558   0.023475  -0.009686   0.049100
    240       0.010996   0.096014   0.146095   0.065804  -0.143818   0.175923
    241       0.000782   0.035621   0.048563   0.017078  -0.070633   0.068860
    242      -0.006434  -0.065950  -0.104547  -0.049879   0.097719  -0.127387
    243      -0.009215  -0.015648  -0.019651  -0.007678   0.005202  -0.009598
    244      -0.020707  -0.076828  -0.122293  -0.062848   0.056937  -0.107524
    245       0.019410   0.064894   0.095762   0.044727  -0.052235   0.082186
    246      -0.011598  -0.024126  -0.053617  -0.039358  -0.023250  -0.030507
    247      -0.018006  -0.060597  -0.108887  -0.064497   0.025366  -0.092393
    248       0.024460   0.086691   0.149335   0.084041  -0.050739   0.130563
    249      -0.034639  -0.073316  -0.117292  -0.064868  -0.018916  -0.037280
    250       0.028438   0.101487   0.142515   0.066760  -0.002929   0.037681
    251      -0.030624   0.029830   0.024111  -0.003285  -0.063779   0.030018
    252       0.002224   0.030918   0.052741   0.030563  -0.006278   0.036885
    253      -0.040783  -0.158255  -0.252658  -0.136817   0.008352  -0.123813
    254       0.013972   0.116152   0.177221   0.090666  -0.032568   0.098401
    255      -0.005776  -0.069166  -0.096808  -0.041920   0.028015  -0.035426
    256      -0.010917  -0.129494  -0.201230  -0.101005   0.044678  -0.103830
    257       0.030609   0.048577   0.116345   0.086517   0.033299   0.086700
    258       0.014215   0.046091   0.104531   0.073980   0.009845   0.085750
    259       0.000744  -0.024476  -0.017585   0.003309   0.017657   0.012954
    260       0.001226  -0.075643  -0.121694  -0.064490   0.031470  -0.078239
    261       0.003883   0.034836   0.103507   0.069934  -0.037992   0.041683
    262       0.018770   0.049861   0.074088   0.042305   0.016771   0.050383
    263       0.032441   0.066617   0.070061   0.038950   0.061658   0.077040
    264       0.001432   0.039728  -0.000548  -0.054973  -0.129157  -0.195857
    265       0.000142  -0.031112   0.010386   0.056624   0.119674   0.188148
    266       0.001005   0.025191   0.005815  -0.032732  -0.095108  -0.139554
    267      -0.002405  -0.011331  -0.010725  -0.003100   0.003859  -0.001235
    268       0.009164   0.080430   0.056274  -0.029783  -0.149687  -0.184844
    269      -0.002593  -0.017246  -0.008705   0.004889   0.015888   0.018507
    270      -0.002240  -0.009475  -0.030088  -0.018768   0.016041   0.000661
    271       0.008697   0.072308   0.075409  -0.012196  -0.165600  -0.192858
    272      -0.003896  -0.032821  -0.032186   0.006297   0.069931   0.081018
    273      -0.013789  -0.082436  -0.094139  -0.018414   0.071089   0.043514
    274      -0.013415  -0.083717  -0.086166  -0.014468   0.053938   0.024102
    275       0.000947  -0.098633  -0.038568   0.046795   0.096229   0.099539
    276       0.001284   0.045054   0.040787  -0.005359  -0.073348  -0.071651
    277       0.013615   0.200061   0.171756  -0.020454  -0.244736  -0.223027
    278       0.004224   0.010019   0.022224   0.011666  -0.004662   0.004606
    279       0.000881  -0.058827  -0.016888   0.033639   0.039593   0.034409
    280       0.008604   0.144136   0.137996  -0.014083  -0.200087  -0.180753
    281      -0.007066   0.021168  -0.032176  -0.043481   0.008424   0.003623
    282       0.004985   0.024575   0.061806   0.022611  -0.079422  -0.072374
    283      -0.000605  -0.022726  -0.043668  -0.007682   0.077683   0.077826
    284       0.000068   0.084291   0.055372  -0.026913  -0.107112  -0.105235
    285       0.002319   0.051166   0.063796  -0.018103  -0.087464  -0.064241
    286       0.000995  -0.017651  -0.014061   0.023097   0.016988   0.002174
    287      -0.012655  -0.054908  -0.076320  -0.070265   0.098709   0.116960
    288       0.001160   0.113246  -0.062796  -0.161489   0.132207   0.188163
    289       0.000808   0.102333  -0.059719  -0.152522   0.126904   0.180871
    290      -0.000336  -0.001021  -0.012174  -0.002252   0.015209   0.012538
    291      -0.000795  -0.014351   0.000517   0.006109   0.000324  -0.000663
    292      -0.002977  -0.127819   0.032657   0.138108  -0.076726  -0.124853
    293      -0.001312  -0.065192   0.013178   0.076848  -0.039073  -0.068532
    294      -0.001220  -0.036446  -0.016057   0.035323   0.010229  -0.010179
    295      -0.003623  -0.162185   0.019508   0.189459  -0.081605  -0.159569
    296      -0.000820  -0.034001  -0.000124   0.039836  -0.012407  -0.030811
    297      -0.004257  -0.121668  -0.015767   0.087390   0.007041  -0.021649
    298       0.004089   0.035107   0.039712  -0.004813  -0.040475  -0.026997
    299       0.001888   0.150569  -0.026333  -0.114258   0.027691   0.040587
    300       0.000451   0.061334  -0.006757  -0.065549   0.018848   0.041227
    301      -0.003415  -0.248039   0.025269   0.229196  -0.057655  -0.121508
    302      -0.003705  -0.161320  -0.002240   0.138550  -0.016988  -0.061194
    303      -0.000376  -0.091704   0.023868   0.075723  -0.025368  -0.027582
    304      -0.003760  -0.172940  -0.014847   0.180435  -0.028999  -0.105612
    305       0.000309  -0.132264   0.039417   0.122225  -0.047340  -0.057635
    306       0.001632   0.076071   0.014704  -0.097028   0.016449   0.068540
    307       0.000026   0.094876  -0.011635  -0.112445   0.037752   0.077544
    308       0.000011  -0.071405   0.022295   0.057161  -0.022804  -0.023656
    309       0.000608   0.081813   0.003933  -0.117122   0.034612   0.049293
    310      -0.002569  -0.042053  -0.008348   0.004522   0.020146  -0.034121
    311       0.003376   0.098757   0.008237  -0.065896  -0.006399   0.058119
    312       0.000227   0.036793  -0.061051   0.035167   0.017788  -0.153719
    313      -0.000160  -0.032263   0.053803  -0.027853  -0.017792   0.144856
    314       0.000019  -0.012038   0.036727  -0.033023  -0.007608   0.094522
    315      -0.000259  -0.012908   0.003513   0.006437  -0.001871  -0.004510
    316       0.000636   0.050306  -0.037358  -0.003654   0.014720  -0.062934
    317       0.000850   0.078876  -0.059823  -0.011264   0.027576  -0.118498
    318      -0.000281  -0.025604   0.001250   0.032877  -0.010832   0.001792
    319       0.000806   0.078274  -0.050561  -0.029016   0.030734  -0.110171
    320       0.000775   0.075692  -0.046971  -0.032360   0.030688  -0.106816
    321      -0.001529  -0.116904   0.043174   0.064052  -0.027443   0.033031
    322      -0.000672   0.035854  -0.058407   0.033804   0.012048  -0.060948
    323      -0.001320  -0.135522   0.069621   0.045181  -0.029155   0.045173
    324       0.000182   0.054884  -0.035281  -0.022653   0.021263  -0.050364
    325       0.000240   0.081424  -0.059122  -0.017538   0.026846  -0.070280
    326       0.001669   0.228894  -0.128953  -0.088999   0.068422  -0.145810
    327       0.000011  -0.055151   0.050613  -0.011432  -0.011234   0.030278
    328       0.001098   0.074081  -0.012852  -0.077302   0.029633  -0.052514
    329       0.000653   0.170294  -0.112066  -0.050955   0.054410  -0.126669
    330       0.000553   0.055977  -0.015854  -0.058138   0.027481  -0.055368
    331      -0.000083  -0.098330   0.070217   0.028018  -0.035214   0.093092
    332      -0.000053   0.000486  -0.010948   0.028271  -0.009676   0.019981
    333       0.000315   0.074801  -0.045403  -0.031766   0.026942  -0.061378
    334       0.001350   0.065697   0.002337  -0.090308   0.028993  -0.040715
    335      -0.000460  -0.053104   0.024610   0.030641  -0.017921   0.032945
    336       0.000050   0.037342  -0.097579   0.180132  -0.051564   0.094356
    337       0.000037   0.016589  -0.032703   0.051955  -0.013559   0.024106
    338      -0.000007   0.024864  -0.079823   0.157976  -0.046714   0.086221
    339      -0.000099  -0.012611   0.011681  -0.007592   0.000469  -0.000077
    340       0.000003   0.007369  -0.012603   0.017279  -0.003867   0.006222
    341      -0.000319  -0.077111   0.116708  -0.154430   0.035613  -0.060348
    342      -0.000133  -0.033447   0.033429  -0.020215  -0.000591   0.005317
    343      -0.000055  -0.015459   0.024315  -0.033096   0.007756  -0.013045
    344      -0.000347  -0.096498   0.139071  -0.171711   0.036456  -0.058935
    345      -0.000475  -0.100709   0.102470  -0.070595   0.002927   0.002751
    346      -0.000020  -0.067857   0.101305  -0.118720   0.021212  -0.026046
    347       0.000509   0.081021  -0.066834   0.021310   0.007700  -0.017973
    348       0.000056   0.038994  -0.053368   0.057914  -0.009694   0.012051
    349       0.000245   0.051930  -0.053131   0.036535  -0.001269  -0.002245
    350      -0.000497  -0.192882   0.243001  -0.240244   0.035029  -0.040004
    351      -0.000040  -0.045870   0.063685  -0.068714   0.010760  -0.011215
    352      -0.000174   0.023152  -0.049632   0.071665  -0.014683   0.017028
    353      -0.000386  -0.157830   0.198743  -0.195938   0.028265  -0.031822
    354       0.000185   0.066867  -0.083039   0.081074  -0.011840   0.014525
    355      -0.000004   0.055277  -0.080850   0.093132  -0.016573   0.021421
    356       0.000017   0.048280  -0.070398   0.081523  -0.014864   0.020279
    357       0.000010   0.047960  -0.069488   0.079371  -0.013934   0.017641
    358      -0.000404  -0.058252   0.045034  -0.010420  -0.004863   0.002276
    359      -0.000099   0.012637  -0.029183   0.044131  -0.008962   0.007478
    360      -0.000040  -0.016508   0.023332  -0.026159   0.003998  -0.001706
    361       0.000009   0.000499  -0.001045   0.001736  -0.000424   0.000467
    362      -0.000093  -0.034442   0.048788  -0.055186   0.008559  -0.003532
    363      -0.000016  -0.008946   0.009680  -0.007105   0.000542  -0.001334
    364       0.000148   0.028819  -0.027557   0.016590  -0.000312   0.000884
    365      -0.000046  -0.024831   0.032159  -0.032240   0.004436  -0.003553
    366      -0.000128  -0.062580   0.088171  -0.098160   0.015020  -0.007792
    367      -0.000013   0.001371  -0.002538   0.003045  -0.000356  -0.000368
    368       0.000099   0.050750  -0.071112   0.078506  -0.011874   0.006216
    369       0.000004   0.002023  -0.003400   0.004507  -0.000812   0.000286
    370       0.000042   0.037269  -0.058141   0.070905  -0.011854   0.005914
    371      -0.000072  -0.033675   0.047838  -0.053948   0.008415  -0.004387
    372       0.000062   0.021108  -0.026524   0.025930  -0.003358   0.001786
    373      -0.000098  -0.039116   0.052103  -0.054773   0.007888  -0.004361
    374      -0.000048  -0.024219   0.034378  -0.038659   0.005924  -0.002517
    375       0.000174   0.050832  -0.067255   0.070497  -0.010058   0.004910
    376       0.000080   0.017567  -0.022008   0.021738  -0.002851   0.001193
    377       0.000086   0.025803  -0.034578   0.036753  -0.005349   0.002714
    378      -0.000141  -0.038824   0.051714  -0.054709   0.007955  -0.004258
    379      -0.000018  -0.010740   0.015594  -0.017859   0.002844  -0.001675
    380       0.000022   0.003536  -0.004222   0.003944  -0.000478   0.000183
    381      -0.000070   0.000419  -0.004539   0.008983  -0.002034   0.001375
    382      -0.000013   0.001115  -0.002390   0.003483  -0.000670   0.000404
    383       0.000058   0.019963  -0.027427   0.029884  -0.004487   0.002380
    384      -0.000024  -0.020636   0.027588  -0.028659   0.003965  -0.001948
    385       0.000021   0.019141  -0.026326   0.028310  -0.004129   0.002185
    386       0.000012   0.019606  -0.025696   0.025844  -0.003362   0.001459
    387      -0.000020   0.019661  -0.029342   0.033823  -0.005293   0.002807
    388       0.000007   0.000103   0.000416  -0.001031   0.000250  -0.000142
    389      -0.000003  -0.017659   0.026610  -0.031321   0.005088  -0.002909
    390      -0.000064  -0.007925   0.010031  -0.010514   0.001627  -0.001192
    391       0.000025   0.015350  -0.021348   0.023369  -0.003517   0.001977
    392       0.000053   0.012540  -0.016505   0.017363  -0.002557   0.001571
    393      -0.000144  -0.100137   0.140887  -0.156378   0.025230  -0.023220
    394      -0.000058  -0.035658   0.050180  -0.055723   0.008840  -0.007060
    395       0.000118   0.085745  -0.120141   0.132782  -0.021508   0.021072
    396       0.000031   0.018737  -0.027975   0.032722  -0.005153   0.001982
    397       0.000055   0.041514  -0.059881   0.068008  -0.011087   0.009212
    398      -0.000121  -0.080207   0.115979  -0.132039   0.021175  -0.014789
    399      -0.000044  -0.022537   0.031284  -0.034397   0.005365  -0.003912
    400       0.000008   0.011463  -0.016597   0.018867  -0.003204   0.003586
    401      -0.000054  -0.048079   0.069714  -0.079470   0.013116  -0.011768
    402       0.153883  -0.006807  -0.011140  -0.007533  -0.014868   0.005061
    403       0.065987  -0.002797  -0.004290  -0.002629  -0.004845   0.002073
    404       0.061069  -0.003387  -0.005458  -0.003558  -0.006897   0.002683
    405       0.009435  -0.000885  -0.001563  -0.001139  -0.002392   0.000764
    406      -0.017526   0.000921   0.001518   0.001023   0.002013  -0.000710
    407       0.030138  -0.001945  -0.003301  -0.002304  -0.004672   0.001576
                168        169        170        171        172        173    
      0      -0.000047  -0.000078  -0.010125  -0.039033  -0.000000   0.000014
      1      -0.000437   0.000015   0.002114   0.014961   0.000000  -0.000009
      2       0.000522  -0.000113  -0.014867  -0.064362  -0.000000   0.000011
      3       0.000416   0.000016   0.001942   0.006719  -0.000000  -0.000009
      4      -0.000003   0.000080   0.010381   0.038058   0.000000  -0.000003
      5       0.000406  -0.000078  -0.010314  -0.038351  -0.000000   0.000009
      6      -0.000036   0.000099   0.012717   0.047644  -0.000000  -0.000010
      7      -0.000330   0.000030   0.003889   0.003744   0.000000   0.000023
      8       0.000411   0.000059   0.007604   0.042772  -0.000000  -0.000024
      9       0.000058   0.000153   0.019792   0.087287  -0.000000  -0.000027
     10       0.000375   0.000088   0.011308   0.059590   0.000000  -0.000038
     11      -0.000419   0.000028   0.003543   0.003992  -0.000000   0.000010
     12      -0.000477  -0.000116  -0.015016  -0.071803  -0.000000   0.000036
     13      -0.000663  -0.000125  -0.016133  -0.090542   0.000000   0.000056
     14       0.000425   0.000090   0.011560   0.061329  -0.000000  -0.000037
     15      -0.000200  -0.000070  -0.009076  -0.044558  -0.000000   0.000023
     16      -0.000261  -0.000195  -0.025175  -0.090183   0.000000   0.000010
     17       0.000449  -0.000009  -0.001217   0.002118  -0.000000  -0.000012
     18      -0.002674  -0.000096  -0.011116   0.035323  -0.000000  -0.000039
     19       0.001885   0.000330   0.041895   0.117787   0.000000  -0.000004
     20      -0.002165   0.000184   0.024308   0.047671  -0.000000   0.000091
     21       0.002514   0.000132   0.015825   0.012056  -0.000000  -0.000000
     22      -0.000865  -0.000258  -0.032947  -0.068691   0.000000  -0.000046
     23       0.001972  -0.000113  -0.015393  -0.065050  -0.000000  -0.000086
     24       0.002410   0.000069   0.008189   0.031659  -0.000000   0.000018
     25      -0.000213   0.000069   0.008669  -0.011934   0.000000  -0.000001
     26       0.000357   0.000322   0.039983  -0.028600  -0.000000  -0.000009
     27       0.000374   0.000546   0.068245  -0.032362  -0.000000   0.000022
     28       0.001110   0.000002  -0.000048   0.024717  -0.000000  -0.000005
     29       0.002340   0.000522   0.065500   0.024016  -0.000000   0.000075
     30      -0.005660  -0.000808  -0.099197   0.059172  -0.000000   0.000041
     31      -0.009534  -0.000197  -0.021569  -0.000937   0.000000   0.000036
     32      -0.003325  -0.000573  -0.071290   0.022374  -0.000000  -0.000023
     33       0.006354   0.000779   0.095950  -0.047257   0.000000  -0.000027
     34       0.008903   0.000121   0.012580   0.004721  -0.000000  -0.000023
     35      -0.000792   0.000239   0.031292  -0.005723  -0.000000   0.000059
     36      -0.000997  -0.000159  -0.021268   0.012164  -0.000000  -0.000013
     37      -0.003046   0.000329   0.039113  -0.023239  -0.000000  -0.000043
     38      -0.003264  -0.000016  -0.004557  -0.005747  -0.000000  -0.000088
     39       0.000331  -0.000180  -0.022211   0.010503   0.000000   0.000027
     40       0.005384  -0.000177  -0.019812   0.010638  -0.000000   0.000002
     41      -0.016261  -0.000104  -0.017170   0.008389  -0.000000  -0.000062
     42       0.024331  -0.000241  -0.025623   0.010949   0.000000   0.000079
     43       0.012892  -0.000120  -0.013418   0.005394   0.000001   0.000103
     44       0.001869   0.000338   0.043022  -0.019359   0.000000  -0.000009
     45      -0.032606   0.000164   0.021895  -0.005799  -0.000000   0.000009
     46      -0.015598   0.000017  -0.004149   0.004106  -0.000001  -0.000067
     47       0.004536  -0.000225  -0.026613   0.016730  -0.000000   0.000100
     48       0.026241  -0.000118  -0.020418   0.005038   0.000000  -0.000004
     49       0.010929   0.000048   0.012192  -0.008656   0.000001   0.000056
     50       0.002507   0.000134   0.014890  -0.010602  -0.000000  -0.000123
     51      -0.001249  -0.000078   0.000633   0.000573  -0.000002  -0.000079
     52      -0.014733   0.000094   0.001907   0.001292   0.000001  -0.000025
     53      -0.014027   0.000065  -0.006551   0.006183   0.000002   0.000172
     54      -0.006413  -0.000020   0.004124  -0.000196  -0.000000   0.000016
     55       0.017942  -0.000251   0.004096  -0.002162  -0.000002  -0.000066
     56      -0.004253   0.000139  -0.003230   0.000282   0.000003   0.000100
     57      -0.032838   0.000479  -0.002903   0.000923   0.000005   0.000167
     58       0.022238  -0.000257  -0.002676   0.000165  -0.000005  -0.000149
     59      -0.010727   0.000024   0.005320  -0.000873  -0.000003  -0.000036
     60       0.037571  -0.000430   0.006931  -0.002248  -0.000002   0.000034
     61      -0.024460   0.000443  -0.002353   0.001136   0.000007   0.000195
     62       0.012344   0.000036   0.001148  -0.002574   0.000002  -0.000097
     63      -0.034496   0.000409  -0.005491   0.001569   0.000003  -0.000047
     64       0.012469  -0.000360   0.000547   0.000329  -0.000009  -0.000185
     65      -0.006954  -0.000031  -0.000085   0.001790  -0.000000   0.000128
     66       0.008674  -0.000237   0.001456  -0.000091  -0.000005  -0.000057
     67      -0.006868   0.000213  -0.000281   0.000197   0.000007   0.000203
     68      -0.010051   0.000004  -0.002357   0.000018  -0.000016  -0.000241
     69       0.010318  -0.000137   0.001611  -0.000479   0.000001   0.000059
     70       0.007677   0.000188   0.000190   0.000277   0.000017   0.000178
     71       0.007187  -0.000072   0.001415  -0.000278  -0.000008  -0.000065
     72       0.027752  -0.000106   0.002019  -0.000287   0.000018   0.000242
     73       0.026556  -0.000352   0.003094  -0.000822   0.000009   0.000156
     74       0.005486  -0.000043  -0.000056   0.000186   0.000029   0.000235
     75      -0.043316   0.000729  -0.002505  -0.000088   0.000001   0.000021
     76      -0.019057   0.000047  -0.002244   0.000310  -0.000025  -0.000362
     77       0.004397  -0.000270   0.001152  -0.000295  -0.000035   0.000003
     78       0.040963  -0.001027   0.002237   0.000033   0.000002  -0.000014
     79       0.003835   0.000145   0.000864  -0.000200   0.000042   0.000351
     80      -0.006002   0.000307  -0.001362   0.000304   0.000031  -0.000058
     81      -0.009482   0.000897  -0.000120  -0.000049  -0.000031  -0.000186
     82      -0.005184   0.000971  -0.000517   0.000195  -0.000066  -0.000454
     83      -0.005274  -0.001233  -0.000215  -0.000141   0.000032   0.000120
     84      -0.012733   0.000583  -0.000515  -0.000047   0.000002   0.000054
     85      -0.025280   0.002979  -0.000558   0.000014  -0.000064  -0.000312
     86      -0.010116   0.002021  -0.000135   0.000071  -0.000021  -0.000046
     87       0.030681  -0.005144   0.000187  -0.000062   0.000065   0.000524
     88       0.013427  -0.000082   0.000803   0.000044   0.000024  -0.000091
     89      -0.009288   0.002546   0.000095   0.000031  -0.000080  -0.000419
     90      -0.034056   0.004738  -0.000598   0.000085   0.000025  -0.000029
     91      -0.000785  -0.000701  -0.000070  -0.000149  -0.000014   0.000651
     92       0.028359  -0.005352   0.000244   0.000004   0.000174   0.000179
     93       0.028682  -0.004373   0.000462  -0.000061  -0.000061   0.000144
     94       0.004375   0.000614   0.000152   0.000091  -0.000062  -0.000559
     95      -0.024272   0.004596  -0.000183  -0.000054  -0.000210   0.000014
     96      -0.008516   0.002300  -0.000148  -0.000005   0.000008  -0.000514
     97      -0.018610  -0.000965  -0.000258  -0.000025   0.000150   0.000904
     98       0.013305  -0.001702   0.000122  -0.000008   0.000070   0.000154
     99      -0.009468   0.001585  -0.000153   0.000015   0.000051   0.000080
    100      -0.003843  -0.001195   0.000099  -0.000009   0.000012   0.000938
    101      -0.029276  -0.000932  -0.000100  -0.000013   0.000055   0.000448
    102      -0.057799   0.003215  -0.000240   0.000004  -0.000170   0.001928
    103       0.000552   0.002352  -0.000115   0.000020  -0.000070  -0.000861
    104      -0.037188   0.004149  -0.000275   0.000023  -0.000123   0.001664
    105       0.083588  -0.010571   0.000371   0.000014   0.000400  -0.001093
    106       0.009980  -0.007505   0.000242  -0.000002   0.000401  -0.001722
    107       0.035277   0.001689   0.000161   0.000001  -0.000095  -0.001492
    108      -0.074805   0.012517  -0.000344  -0.000011  -0.000679   0.002304
    109      -0.002664   0.005639  -0.000191   0.000006  -0.000307   0.001651
    110      -0.010170  -0.006631   0.000018   0.000001   0.000457   0.000096
    111       0.011495  -0.008391   0.000073   0.000001   0.000697  -0.003821
    112      -0.025491  -0.007109   0.000025  -0.000006   0.000409  -0.003761
    113       0.006844  -0.002798   0.000067  -0.000004  -0.000044  -0.001795
    114       0.022409  -0.006372   0.000110   0.000003   0.000533  -0.001260
    115       0.012005   0.006255  -0.000021   0.000003  -0.000641  -0.001601
    116       0.002947  -0.031678   0.000245  -0.000001   0.000823  -0.004488
    117       0.020433   0.052174  -0.000315   0.000002  -0.002410   0.011564
    118       0.002219   0.014600  -0.000103   0.000002  -0.000656   0.009625
    119      -0.039864  -0.013318  -0.000028  -0.000007   0.001570  -0.007027
    120      -0.023605  -0.055402   0.000372  -0.000002   0.001773  -0.005641
    121       0.010266  -0.015974   0.000124   0.000003  -0.000027  -0.001539
    122       0.025380   0.031032  -0.000165   0.000005  -0.002751   0.013483
    123       0.022121   0.049852  -0.000329   0.000001  -0.002893   0.013322
    124      -0.014279   0.010236  -0.000089  -0.000004   0.001194  -0.004662
    125      -0.012752  -0.016658   0.000080  -0.000003   0.002559  -0.012799
    126      -0.000159  -0.039723   0.000263   0.000000   0.007152  -0.026730
    127      -0.002131  -0.049999   0.000328   0.000001   0.004434   0.002328
    128       0.003880   0.000546   0.000019   0.000003  -0.003957   0.027408
    129      -0.006445  -0.006852   0.000049  -0.000001   0.001093  -0.008564
    130      -0.000161  -0.000858  -0.000001  -0.000000   0.006788  -0.023723
    131       0.000439   0.067229  -0.000432   0.000001  -0.010790   0.028980
    132       0.003135  -0.069163   0.000439  -0.000000   0.016082  -0.012430
    133       0.003599  -0.101754   0.000657   0.000002  -0.008874   0.131586
    134       0.006904  -0.077791   0.000492   0.000002   0.019037  -0.041427
    135      -0.003048   0.061229  -0.000395  -0.000001  -0.019559   0.050009
    136      -0.002275   0.081317  -0.000522   0.000000   0.013227  -0.134748
    137      -0.007487   0.107532  -0.000683   0.000003  -0.002948  -0.060475
    138       0.000386  -0.017585   0.000118   0.000000   0.031650  -0.084994
    139      -0.002944   0.031294  -0.000197  -0.000000  -0.043399  -0.018811
    140       0.002576  -0.022750   0.000139   0.000004   0.021249   0.023096
    141       0.001102  -0.024980   0.000161   0.000000   0.004628  -0.003091
    142       0.001801  -0.024237   0.000153  -0.000001   0.003915   0.020776
    143       0.001137  -0.014155   0.000086   0.000004  -0.012167   0.034583
    144      -0.002132   0.036824  -0.000234  -0.000000  -0.022265  -0.033508
    145      -0.001159   0.018549  -0.000119  -0.000001   0.075428   0.042067
    146       0.002360  -0.033241   0.000209   0.000005  -0.057916   0.027851
    147       0.001010  -0.010448   0.000063  -0.000000   0.009317   0.069109
    148       0.001762  -0.027144   0.000174  -0.000002  -0.074031  -0.005969
    149      -0.000819   0.003688  -0.000023   0.000005   0.051702   0.014715
    150      -0.006541   0.073356  -0.000468  -0.000001  -0.026957   0.090224
    151       0.004529   0.021123  -0.000136  -0.000001  -0.001059  -0.023687
    152      -0.009573  -0.005376   0.000037   0.000000  -0.009426   0.029641
    153       0.000974  -0.000107  -0.014182  -0.057824  -0.000000  -0.000008
    154      -0.000028  -0.000008  -0.001061  -0.003492   0.000000   0.000004
    155       0.000904  -0.000004  -0.000945  -0.023003  -0.000000  -0.000002
    156       0.000397  -0.000018  -0.002576  -0.013665  -0.000000  -0.000000
    157       0.000563  -0.000008  -0.001220  -0.012029   0.000000  -0.000001
    158      -0.000360  -0.000011  -0.001245   0.001485  -0.000000   0.000000
    159      -0.000330   0.000046   0.006063   0.023510  -0.000000   0.000002
    160      -0.000008   0.000009   0.001174   0.004781   0.000000  -0.000002
    161      -0.000304   0.000035   0.004636   0.017224  -0.000000   0.000004
    162      -0.000213   0.000002   0.000250   0.005833  -0.000000  -0.000001
    163       0.000122   0.000013   0.001574   0.010003   0.000000  -0.000006
    164      -0.000384  -0.000023  -0.002836  -0.010269  -0.000000   0.000010
    165      -0.002932   0.000496   0.065323   0.290747  -0.000000  -0.000068
    166      -0.001951   0.000341   0.044851   0.197071   0.000000  -0.000024
    167      -0.000336   0.000081   0.010584   0.043383  -0.000000   0.000005
    168       0.000631  -0.000230  -0.030133  -0.128712  -0.000000   0.000055
    169       0.000945  -0.000293  -0.038333  -0.166088   0.000000   0.000070
    170      -0.000960   0.000259   0.033815   0.145362  -0.000000  -0.000023
    171       0.000443  -0.000246  -0.032011  -0.125797  -0.000000  -0.000012
    172       0.001191  -0.000396  -0.051711  -0.216742   0.000000   0.000033
    173      -0.000763   0.000211   0.027544   0.117984  -0.000000  -0.000019
    174      -0.000091  -0.000294  -0.038280  -0.169088  -0.000000   0.000054
    175       0.000463   0.000200   0.025920   0.124672   0.000000  -0.000074
    176      -0.000690  -0.000402  -0.052185  -0.244147  -0.000000   0.000146
    177       0.000026  -0.000112  -0.014628  -0.061573  -0.000000   0.000008
    178       0.000297  -0.000545  -0.070925  -0.298378   0.000000   0.000105
    179      -0.000363   0.000614   0.079631   0.333225  -0.000000  -0.000085
    180      -0.000089  -0.000225  -0.029207  -0.128582  -0.000000   0.000043
    181       0.000412   0.000130   0.016744   0.080085   0.000000  -0.000003
    182      -0.000658  -0.000506  -0.065731  -0.300561  -0.000000   0.000101
    183       0.000072  -0.000177  -0.022629  -0.022089   0.000000  -0.000154
    184       0.008304   0.000219   0.025626   0.073458   0.000000  -0.000140
    185       0.005831   0.000087   0.009279   0.016760  -0.000000  -0.000039
    186      -0.002526  -0.000045  -0.004403   0.111859  -0.000000  -0.000085
    187      -0.008638   0.000378   0.051619   0.186295  -0.000000   0.000186
    188       0.002000   0.000153   0.018710  -0.005294  -0.000000   0.000032
    189       0.007494   0.000396   0.047858   0.001970  -0.000000  -0.000071
    190      -0.003041   0.000549   0.071640   0.037522   0.000000   0.000069
    191       0.001593  -0.000482  -0.062625  -0.104363  -0.000000  -0.000114
    192      -0.010107  -0.002921  -0.365703  -0.052134  -0.000000  -0.000278
    193       0.004877   0.001612   0.202591   0.022776   0.000000   0.000198
    194       0.005690   0.001482   0.185233   0.033646  -0.000000   0.000140
    195       0.001306   0.000528   0.064960  -0.020909  -0.000000  -0.000036
    196      -0.002064  -0.000668  -0.082502   0.007900   0.000000   0.000021
    197      -0.005217  -0.002146  -0.268139   0.018455  -0.000000  -0.000135
    198      -0.001406   0.000547   0.069898  -0.045987   0.000000   0.000099
    199      -0.002145  -0.001335  -0.167629   0.022015  -0.000000  -0.000127
    200      -0.002487  -0.002005  -0.252449   0.031247  -0.000000  -0.000216
    201      -0.001414   0.000705   0.088256  -0.065951   0.000000  -0.000033
    202      -0.020157  -0.001391  -0.167896   0.060856  -0.000000   0.000064
    203      -0.002182   0.000645   0.079953  -0.090145   0.000000  -0.000091
    204      -0.000900  -0.000176  -0.022342   0.008889  -0.000000  -0.000031
    205      -0.007812  -0.000525  -0.064319   0.014873   0.000000  -0.000044
    206      -0.014726  -0.003152  -0.390784   0.207474  -0.000000   0.000032
    207       0.012410   0.001173   0.143285  -0.074485   0.000000  -0.000093
    208       0.015257  -0.000104  -0.018889   0.007493  -0.000000  -0.000145
    209      -0.009185  -0.002342  -0.291999   0.137512  -0.000001   0.000012
    210       0.003438  -0.001263  -0.161632   0.070183  -0.000000  -0.000097
    211       0.012713   0.001373   0.169545  -0.062134   0.000000   0.000028
    212      -0.001321   0.000504   0.064892  -0.022167   0.000000   0.000066
    213      -0.020124  -0.000854  -0.116862   0.045168  -0.000001  -0.000212
    214       0.022991  -0.001278  -0.154752   0.088598   0.000002   0.000231
    215       0.001884   0.000195   0.024041  -0.015918   0.000000  -0.000037
    216      -0.059695   0.001194   0.140345  -0.059771  -0.000001  -0.000201
    217      -0.021588   0.000290   0.033483  -0.013006  -0.000001  -0.000177
    218      -0.086604   0.001776   0.209273  -0.089576  -0.000002  -0.000380
    219      -0.005110   0.000128   0.016330  -0.006146  -0.000001  -0.000094
    220      -0.025272   0.000305   0.035118  -0.013947  -0.000001  -0.000175
    221       0.077468  -0.000984  -0.108980   0.046271  -0.000001   0.000091
    222      -0.001664   0.000317   0.040351  -0.018309   0.000001   0.000112
    223      -0.002704   0.000030   0.002924  -0.000743  -0.000000  -0.000032
    224       0.096507  -0.000913  -0.098302   0.038722   0.000003   0.000532
    225       0.033417   0.000281   0.033519  -0.028865   0.000000  -0.000185
    226       0.046261  -0.000092  -0.021861  -0.003125  -0.000000  -0.000181
    227      -0.000894  -0.000384  -0.047630   0.028537  -0.000000   0.000160
    228      -0.048543   0.000236   0.025210  -0.008174  -0.000001  -0.000177
    229      -0.050476   0.000002   0.001034   0.013649  -0.000001   0.000138
    230       0.101911  -0.000339  -0.042267   0.003269   0.000001   0.000088
    231       0.001393   0.000010  -0.014649   0.004385  -0.000001  -0.000193
    232      -0.024880   0.000139   0.035672  -0.011920  -0.000000   0.000164
    233       0.090743  -0.000204  -0.027992  -0.004101   0.000003   0.000056
    234      -0.036802   0.000094   0.003768   0.003248  -0.000002  -0.000124
    235      -0.028068   0.000137   0.024438  -0.006050   0.000000  -0.000000
    236      -0.060946   0.000329   0.037196  -0.010291  -0.000002  -0.000233
    237      -0.027419  -0.000132   0.024871  -0.006075  -0.000008  -0.000305
    238       0.082133  -0.000673   0.009738  -0.014803  -0.000015  -0.000413
    239       0.042371  -0.000578   0.018649  -0.011855  -0.000014  -0.000302
    240       0.153720  -0.001761  -0.011392   0.000466  -0.000015  -0.000565
    241       0.059880  -0.000595  -0.006776   0.000436  -0.000000  -0.000110
    242      -0.111503   0.001347   0.007346  -0.000132   0.000017   0.000556
    243      -0.007959   0.000033  -0.000361   0.000161  -0.000009  -0.000168
    244      -0.094100   0.001176   0.000000   0.001045   0.000008   0.000342
    245       0.071455  -0.000787  -0.001167  -0.000601   0.000004  -0.000038
    246      -0.027169   0.000585  -0.007300   0.001791   0.000016   0.000422
    247      -0.081191   0.001197  -0.003678   0.001604   0.000019   0.000558
    248       0.114584  -0.001581   0.002781  -0.001834  -0.000021  -0.000645
    249      -0.034499   0.000516  -0.007959  -0.000307   0.000001  -0.000269
    250       0.035813  -0.000324   0.009346  -0.000682   0.000005   0.000412
    251       0.026743  -0.000022   0.000850  -0.003706   0.000001  -0.000163
    252       0.032730  -0.000488   0.005050  -0.002149  -0.000007  -0.000236
    253      -0.111468   0.001496  -0.018506   0.003816   0.000010  -0.000105
    254       0.088818  -0.001147   0.013210  -0.004995  -0.000012  -0.000381
    255      -0.033716   0.000224  -0.006731   0.002362  -0.000002  -0.000262
    256      -0.094766   0.001029  -0.015083   0.005398   0.000007  -0.000189
    257       0.075995  -0.001465   0.008928  -0.000430  -0.000023  -0.000337
    258       0.075430  -0.001311   0.009134  -0.002281  -0.000020  -0.000319
    259       0.009779  -0.000324   0.000258  -0.000066  -0.000010  -0.000184
    260      -0.070921   0.000965  -0.008495   0.003392   0.000012   0.000277
    261       0.053147  -0.001260   0.006689  -0.002819  -0.000067  -0.000635
    262       0.040243  -0.000572   0.006689  -0.001036   0.000025   0.000329
    263       0.050977  -0.000768   0.008018   0.000032   0.000087   0.000603
    264      -0.128833   0.001201  -0.012044   0.002642  -0.000049  -0.000717
    265       0.125064  -0.001174   0.011993  -0.002679   0.000048   0.000735
    266      -0.090476   0.000941  -0.008191   0.001715  -0.000081  -0.000855
    267      -0.003017   0.000240  -0.000388   0.000089  -0.000035  -0.000230
    268      -0.111838   0.000647  -0.009166   0.001685  -0.000020  -0.000507
    269       0.010394   0.000165   0.000920  -0.000214  -0.000048  -0.000297
    270      -0.006140   0.000125  -0.001360   0.000584   0.000061   0.000466
    271      -0.112230   0.000883  -0.008518   0.001261  -0.000144  -0.001381
    272       0.047557  -0.000389   0.003642  -0.000560   0.000051   0.000514
    273       0.020939  -0.000512  -0.001555   0.000873  -0.000008  -0.000501
    274       0.011675  -0.000517  -0.002376   0.000990  -0.000033  -0.000690
    275       0.074652  -0.001635   0.004695  -0.000144  -0.000022  -0.000214
    276      -0.041504   0.000356  -0.002734   0.000045  -0.000041  -0.000511
    277      -0.135863   0.002137  -0.006379  -0.000507  -0.000052  -0.000153
    278       0.005652   0.000072   0.001488  -0.000407   0.000010   0.000553
    279       0.036173  -0.001588   0.001954   0.000080  -0.000052  -0.000465
    280      -0.114563   0.002689  -0.005481  -0.000385  -0.000074   0.000033
    281      -0.016291   0.001204  -0.001853   0.000208   0.000080   0.000429
    282      -0.033030   0.000191  -0.001528  -0.000173  -0.000095  -0.000315
    283       0.041578  -0.000437   0.002775  -0.000087   0.000093   0.000502
    284      -0.072709   0.001551  -0.004366   0.000113  -0.000028  -0.000302
    285      -0.074109   0.005425  -0.003101  -0.000011  -0.000207  -0.000816
    286       0.032267  -0.004267   0.001130  -0.000026   0.000112   0.000173
    287      -0.019654   0.010816  -0.000439   0.000689  -0.000334  -0.001156
    288      -0.049012   0.014947   0.001775   0.000284  -0.000158  -0.001718
    289      -0.047015   0.014793   0.001708   0.000277  -0.000210  -0.001889
    290       0.009122  -0.001134   0.000405   0.000029   0.000110   0.000272
    291       0.002672   0.000803   0.000052  -0.000012  -0.000130  -0.000361
    292       0.058359  -0.010987  -0.000501  -0.000201  -0.000046   0.000801
    293       0.037450  -0.007835  -0.000144  -0.000105   0.000128   0.000933
    294       0.038424  -0.005911   0.000804  -0.000015   0.000239   0.000863
    295       0.105076  -0.020910   0.000086  -0.000235   0.000415   0.002426
    296       0.026584  -0.005094   0.000164  -0.000042   0.000144   0.000635
    297       0.054948  -0.006201   0.000975   0.000109  -0.000085  -0.000659
    298      -0.025768   0.001385  -0.000597  -0.000228   0.000087   0.000678
    299      -0.036208   0.003450  -0.000820   0.000046   0.000185   0.000760
    300      -0.038293   0.006353  -0.000522   0.000109  -0.000093  -0.000883
    301       0.115632  -0.017409   0.001669  -0.000221   0.000057   0.001265
    302       0.079819  -0.011199   0.001227   0.000003   0.000028  -0.000788
    303       0.015070  -0.001463   0.000484  -0.000083  -0.000235  -0.000402
    304       0.123231  -0.020949   0.001460  -0.000066   0.000326   0.000444
    305       0.030939  -0.004431   0.000731  -0.000190  -0.000256  -0.000347
    306      -0.079203   0.014754  -0.000836   0.000071  -0.000385  -0.000397
    307      -0.063581   0.012294  -0.000669   0.000152  -0.000232  -0.000946
    308       0.008913  -0.000725   0.000232  -0.000060  -0.000184   0.000337
    309      -0.032845   0.016240  -0.000618   0.000117  -0.000360  -0.002441
    310       0.073395   0.000780   0.000566   0.000067  -0.000166  -0.002493
    311      -0.095512   0.004893  -0.001005  -0.000025   0.000180   0.002447
    312       0.219654  -0.020168   0.001308  -0.000083   0.000723  -0.006233
    313      -0.207613   0.018095  -0.001208   0.000074  -0.000632   0.007763
    314      -0.132596   0.013310  -0.000851   0.000059  -0.000492   0.003106
    315       0.004225  -0.000267   0.000041  -0.000004  -0.000068  -0.001710
    316       0.096567  -0.008753   0.000503  -0.000024   0.000472  -0.000266
    317       0.181179  -0.014365   0.000906  -0.000039   0.000657  -0.004918
    318      -0.011361  -0.003513   0.000093  -0.000024   0.000173   0.002666
    319       0.172490  -0.010169   0.000775  -0.000022   0.000404  -0.007195
    320       0.167765  -0.008750   0.000726  -0.000017   0.000313  -0.007514
    321      -0.064686   0.006551   0.000023  -0.000024  -0.000476  -0.000502
    322       0.095224  -0.016385   0.000654   0.000003   0.000228  -0.000367
    323      -0.083669   0.014755  -0.000149  -0.000027  -0.000650  -0.001374
    324       0.086499  -0.007674   0.000373   0.000011   0.000517  -0.004489
    325       0.118482  -0.016217   0.000573   0.000014   0.001048  -0.006776
    326       0.252952  -0.024655   0.000848   0.000041   0.000973  -0.003093
    327      -0.052091   0.017702  -0.000338  -0.000013  -0.000861   0.000276
    328       0.092245   0.005443   0.000085   0.000012  -0.000264  -0.002311
    329       0.217777  -0.027582   0.000910   0.000031   0.001222  -0.003475
    330       0.096369   0.004795   0.000218   0.000011  -0.000702   0.000233
    331      -0.155929   0.019393  -0.000710  -0.000010  -0.001090   0.005922
    332      -0.034497  -0.009435  -0.000047  -0.000004   0.000887  -0.000909
    333       0.105766  -0.036563   0.000601   0.000012   0.001575  -0.012962
    334       0.075452   0.056423  -0.000371   0.000019  -0.002970   0.029507
    335      -0.059159   0.002068  -0.000153  -0.000014  -0.000010  -0.002114
    336      -0.166218  -0.160181   0.000653  -0.000023   0.008816  -0.042463
    337      -0.042563  -0.052094   0.000246  -0.000002   0.003396  -0.026773
    338      -0.151809  -0.140651   0.000553  -0.000022   0.008362  -0.040661
    339       0.000289   0.014285  -0.000097  -0.000000  -0.000220  -0.013014
    340      -0.011130  -0.016681   0.000090   0.000001   0.001157  -0.016794
    341       0.107140   0.161361  -0.000838   0.000014  -0.007956   0.022524
    342      -0.008529   0.037665  -0.000302  -0.000003  -0.002246   0.025775
    343       0.023212   0.031235  -0.000157   0.000005  -0.001280   0.006179
    344       0.105205   0.186773  -0.001036   0.000011  -0.009739   0.065106
    345      -0.004330   0.061021  -0.000475  -0.000008   0.000125  -0.005665
    346       0.048712   0.047942  -0.000294   0.000003  -0.000735  -0.000312
    347       0.032236  -0.026791   0.000284   0.000009  -0.001890   0.014328
    348      -0.022513  -0.069642   0.000452  -0.000003   0.005136  -0.025652
    349       0.003701  -0.012839   0.000129   0.000005  -0.004191   0.024511
    350       0.074797   0.215037  -0.001428   0.000002  -0.010115   0.045525
    351       0.021495   0.014947  -0.000112   0.000001   0.001063  -0.005716
    352      -0.032586   0.017334  -0.000118  -0.000006  -0.003599   0.016714
    353       0.059485   0.151679  -0.001014   0.000002  -0.002226   0.022489
    354      -0.026765  -0.102197   0.000669  -0.000001   0.003339  -0.015807
    355      -0.039613  -0.069352   0.000432  -0.000005   0.009283  -0.042233
    356      -0.037203  -0.092899   0.000581  -0.000004   0.005937  -0.029055
    357      -0.032730  -0.060907   0.000387  -0.000004   0.005567  -0.073069
    358      -0.006771   0.326375  -0.002156  -0.000005  -0.042248  -0.000777
    359      -0.015501   0.132686  -0.000861  -0.000002  -0.022709   0.002524
    360       0.004324  -0.087223   0.000556   0.000000   0.033631  -0.093787
    361      -0.000937  -0.001012   0.000007   0.000001  -0.073922   0.388839
    362       0.009107  -0.201167   0.001286   0.000003   0.062295  -0.100375
    363       0.002099   0.053351  -0.000352  -0.000001  -0.005030  -0.035382
    364      -0.001004  -0.099829   0.000666   0.000004   0.003262   0.031322
    365       0.007140  -0.013661   0.000074   0.000002   0.006239  -0.037338
    366       0.018266  -0.280413   0.001785   0.000001   0.009149   0.033776
    367       0.000431   0.024026  -0.000153   0.000002   0.059932  -0.238444
    368      -0.014482   0.214233  -0.001362   0.000002   0.011823  -0.108480
    369      -0.000814   0.025850  -0.000167  -0.000001  -0.003957   0.026789
    370      -0.014273   0.265775  -0.001706  -0.000002  -0.050399  -0.046612
    371       0.010310  -0.162968   0.001039   0.000005   0.045861  -0.107593
    372      -0.004020   0.039194  -0.000241  -0.000000  -0.088982  -0.126235
    373       0.009898  -0.118505   0.000747   0.000001   0.395029   0.103442
    374       0.006381  -0.135035   0.000862   0.000004  -0.228591   0.006051
    375      -0.011624   0.176839  -0.001119  -0.000001   0.058588  -0.194474
    376      -0.002949   0.048311  -0.000302  -0.000001  -0.148066  -0.152203
    377      -0.006355   0.094343  -0.000599   0.000004   0.112594  -0.054228
    378       0.009779  -0.132358   0.000839   0.000000  -0.337375   0.031753
    379       0.003772  -0.050338   0.000322  -0.000002  -0.256271  -0.074258
    380      -0.000458   0.007282  -0.000046   0.000004  -0.048734  -0.034036
    381      -0.003074   0.048648  -0.000317  -0.000001   0.352170   0.206514
    382      -0.000926   0.015184  -0.000098  -0.000002   0.071438   0.045111
    383      -0.005509   0.080367  -0.000512   0.000005   0.173075   0.004448
    384       0.004562  -0.061885   0.000388  -0.000000  -0.059815   0.156355
    385      -0.005035   0.067771  -0.000428  -0.000002   0.149192  -0.058186
    386      -0.003526   0.050014  -0.000311   0.000005  -0.055160  -0.258544
    387      -0.006533   0.099000  -0.000630  -0.000001   0.212925  -0.059686
    388       0.000340  -0.007283   0.000048  -0.000002  -0.020877  -0.009344
    389       0.006643  -0.095526   0.000610   0.000006  -0.321748  -0.093444
    390       0.002508  -0.020998   0.000135   0.000000  -0.246923  -0.191012
    391      -0.004487   0.058142  -0.000368  -0.000003   0.199599   0.020880
    392      -0.003451   0.036879  -0.000235   0.000004   0.222056   0.098770
    393       0.045988  -0.133271   0.000840   0.000004   0.085123  -0.299140
    394       0.014492  -0.081103   0.000514  -0.000000   0.037757  -0.097492
    395      -0.041110   0.069254  -0.000432  -0.000003  -0.063169   0.262684
    396      -0.005279   0.122816  -0.000783  -0.000001  -0.040176   0.070817
    397      -0.018765   0.096963  -0.000615  -0.000002  -0.044350   0.164947
    398       0.031618  -0.277049   0.001762   0.000004   0.107692  -0.281873
    399       0.008227  -0.061610   0.000391   0.000001   0.028210  -0.024330
    400      -0.006815  -0.002264   0.000016  -0.000002  -0.004538   0.074104
    401       0.023520  -0.086219   0.000546   0.000004   0.046505  -0.245018
    402       0.004128   0.000032   0.002414  -0.053771  -0.000000  -0.000018
    403       0.001729  -0.000221  -0.028964  -0.089226   0.000000  -0.000042
    404       0.002221  -0.000168  -0.022441  -0.088839  -0.000000  -0.000038
    405       0.000621   0.000038   0.004612   0.003312  -0.000000  -0.000001
    406      -0.000580   0.000010   0.001605   0.015142   0.000000   0.000000
    407       0.001287   0.000019   0.001924  -0.016928  -0.000000  -0.000002
                174        175        176        177        178        179    
      0       0.009845   0.017936   0.022542   0.044151  -0.001255  -0.000063
      1      -0.007856  -0.016199  -0.026976  -0.060257   0.002887   0.000153
      2       0.003899   0.003089  -0.013483  -0.050806   0.007834  -0.002934
      3      -0.006592  -0.012084  -0.015549  -0.031201   0.001247  -0.000306
      4      -0.000791   0.001670   0.014574   0.044802  -0.004997   0.001243
      5       0.005218   0.010066   0.015178   0.033225  -0.001765   0.000207
      6      -0.007498  -0.013933  -0.020084  -0.044432   0.003126  -0.001231
      7       0.016455   0.029920   0.033369   0.055429   0.002293  -0.002663
      8      -0.015897  -0.022565   0.003374   0.055083  -0.015478   0.007277
      9      -0.016117  -0.022055   0.006847   0.064818  -0.016236   0.007363
     10      -0.027913  -0.048396  -0.046155  -0.065865  -0.005775   0.004409
     11       0.003895   0.003058  -0.015903  -0.061019   0.010203  -0.004334
     12       0.023554   0.037945   0.023190   0.008226   0.010315  -0.005440
     13       0.035859   0.055599   0.020330  -0.036951   0.023393  -0.011912
     14      -0.025212  -0.040846  -0.024893  -0.007377  -0.011917   0.006489
     15       0.014957   0.023488   0.010118  -0.010579   0.009328  -0.005054
     16       0.005566   0.007773   0.003890   0.004123  -0.000937   0.001679
     17      -0.007823  -0.012281  -0.004767   0.007734  -0.005383   0.002945
     18      -0.028589  -0.048440  -0.027406   0.013375  -0.025630   0.018048
     19       0.000254   0.003742   0.005004  -0.005649   0.010340  -0.009740
     20       0.063133   0.102707   0.051703  -0.031513   0.043580  -0.025499
     21       0.002911   0.008876   0.010033  -0.002269   0.014344  -0.014199
     22      -0.030514  -0.048637  -0.022549   0.016935  -0.017707   0.007566
     23      -0.060755  -0.101059  -0.053501   0.031550  -0.048124   0.030792
     24       0.015054   0.027683   0.017664  -0.008915   0.018263  -0.012611
     25      -0.005651  -0.015662  -0.016509   0.005402  -0.025084   0.026908
     26      -0.008380  -0.016191  -0.010449   0.006291  -0.010315   0.005060
     27       0.009786   0.010119  -0.001344  -0.002828  -0.005830   0.005588
     28       0.005289   0.019042   0.023136  -0.007436   0.036749  -0.039157
     29       0.045875   0.068360   0.026201  -0.021221   0.012932   0.001995
     30       0.029863   0.050776   0.027086  -0.016569   0.022905  -0.011751
     31       0.010868   0.000913  -0.020403   0.002042  -0.040298   0.043102
     32      -0.009477  -0.008089   0.004307   0.001124   0.011709  -0.012261
     33      -0.020423  -0.033913  -0.015750   0.011143  -0.007963  -0.003553
     34      -0.004592   0.006983   0.021435  -0.004197   0.037857  -0.038824
     35       0.026233   0.023910  -0.011564  -0.004939  -0.036488   0.044895
     36      -0.001951   0.005123   0.011205  -0.002998   0.015488  -0.010654
     37      -0.020389  -0.023829  -0.003931   0.005880  -0.001383   0.004815
     38      -0.037045  -0.033375   0.015759   0.006648   0.047940  -0.056874
     39       0.012249   0.012220  -0.003474  -0.002668  -0.013467   0.015752
     40       0.004071   0.009811   0.007964  -0.004075   0.007100   0.002358
     41      -0.019169  -0.006982   0.021014  -0.001841   0.034677  -0.026435
     42       0.030827   0.024535  -0.014952  -0.004075  -0.035631   0.037960
     43       0.033129   0.014711  -0.030571   0.002426  -0.046366   0.022443
     44      -0.006766  -0.012735  -0.006630   0.004503  -0.002437  -0.004047
     45       0.003071   0.000912  -0.004701   0.000655  -0.007649   0.002533
     46      -0.014343   0.006916   0.025502  -0.007926   0.016396   0.017945
     47       0.044950   0.042338  -0.016886  -0.008999  -0.056590   0.069512
     48      -0.003774  -0.004202   0.003731   0.000625   0.012316  -0.010939
     49       0.007505  -0.017248  -0.027252   0.011475  -0.008482  -0.036827
     50      -0.045279  -0.030414   0.030657   0.002204   0.059705  -0.045610
     51      -0.018301   0.002129   0.022372  -0.005815   0.012939   0.012464
     52      -0.006385   0.002237   0.014556  -0.004052   0.016475   0.005887
     53       0.052907   0.020526  -0.046325   0.004343  -0.059202   0.022866
     54       0.007395   0.005638  -0.006684  -0.000221  -0.015139   0.009787
     55      -0.017645  -0.004768   0.015783  -0.002028   0.018350  -0.007879
     56       0.022149  -0.004083  -0.025849   0.007288  -0.008352  -0.021471
     57       0.039638   0.000338  -0.042116   0.009414  -0.028550  -0.011816
     58      -0.033003   0.003276   0.034354  -0.008987   0.009352   0.026253
     59      -0.003848   0.007701   0.004189  -0.003476  -0.017647   0.024104
     60       0.011074   0.001794  -0.016097   0.003363  -0.017182  -0.005187
     61       0.042208  -0.005817  -0.042233   0.011400  -0.007991  -0.029703
     62      -0.035765  -0.019739   0.038551  -0.002836   0.070851  -0.030160
     63      -0.016144  -0.002858   0.021942  -0.004599   0.020157   0.010466
     64      -0.033777   0.017090   0.033531  -0.013006  -0.026734   0.056785
     65       0.038092   0.011549  -0.040965   0.005976  -0.051199   0.007829
     66      -0.004472   0.008985   0.000519  -0.002449  -0.021221   0.012530
     67       0.039976  -0.012242  -0.040911   0.013336   0.011344  -0.051338
     68      -0.047994   0.009060   0.044171  -0.012118   0.006563   0.023678
     69       0.013028  -0.003274  -0.014080   0.004335   0.001363  -0.014394
     70       0.028100  -0.012890  -0.021121   0.007826   0.015945  -0.022436
     71      -0.006380   0.009204  -0.000617  -0.001865  -0.022103   0.000372
     72       0.037113  -0.017268  -0.030589   0.011316   0.020217  -0.038258
     73       0.024060  -0.011191  -0.019199   0.007065   0.013642  -0.016701
     74       0.032009  -0.021895  -0.014105   0.007498   0.037050  -0.002871
     75       0.005229  -0.005540  -0.004191   0.002600   0.013164  -0.008651
     76      -0.059798   0.024979   0.049955  -0.017682  -0.028575   0.052803
     77       0.012840   0.008448  -0.034171   0.008362  -0.021258  -0.057864
     78      -0.009040   0.005108   0.010018  -0.004172  -0.013072   0.013220
     79       0.050703  -0.031685  -0.026415   0.012327   0.048760  -0.011071
     80      -0.020514  -0.004742   0.039957  -0.010574   0.016151   0.063850
     81      -0.011509   0.014057  -0.008049   0.000582  -0.017685  -0.020948
     82      -0.057666   0.040376   0.021403  -0.011961  -0.059442  -0.001210
     83       0.017709  -0.008253  -0.011851   0.004117   0.001366  -0.018202
     84       0.011052  -0.006838  -0.007431   0.003380   0.013571  -0.003850
     85      -0.024362   0.023775  -0.007561  -0.000456  -0.024492  -0.025960
     86      -0.009183   0.004006   0.009091  -0.003416  -0.008162   0.014021
     87       0.037373  -0.034140   0.003577   0.003249   0.041115   0.023215
     88      -0.007932   0.004370   0.008662  -0.003681  -0.014195   0.008470
     89      -0.029140   0.030346  -0.015643   0.001746  -0.020532  -0.038720
     90       0.007851  -0.008657   0.001443   0.001040   0.017252   0.013570
     91       0.054789  -0.040788  -0.019320   0.012018   0.070915   0.009297
     92       0.016906  -0.022935   0.025708  -0.006358  -0.001962   0.034660
     93      -0.013493   0.012648   0.000077  -0.001991  -0.022901  -0.018669
     94      -0.048824   0.042474  -0.000808  -0.005101  -0.051995  -0.031513
     95      -0.005549   0.016752  -0.036604   0.011027   0.021395  -0.042431
     96      -0.003296   0.007759  -0.016029   0.004924   0.012740  -0.008381
     97       0.051075  -0.053192   0.027929  -0.003385   0.030179   0.047045
     98       0.013661  -0.017427   0.017338  -0.003990   0.003471   0.035883
     99       0.010863  -0.011780   0.006673  -0.000833   0.008278   0.015652
    100       0.011019  -0.016027   0.022582  -0.006491  -0.016901   0.002124
    101       0.018739  -0.021160   0.015888  -0.003133   0.005113   0.020724
    102       0.030086  -0.036992   0.034720  -0.007986  -0.000109   0.036348
    103      -0.009993   0.014367  -0.021401   0.006479   0.023211   0.016103
    104       0.023727  -0.029912   0.030908  -0.007719  -0.010815   0.008690
    105       0.002616  -0.005384   0.009506  -0.002744  -0.005039   0.007631
    106      -0.032240   0.033723  -0.014350   0.000299  -0.041380  -0.081347
    107      -0.036586   0.045218  -0.045173   0.011112   0.013412  -0.018731
    108      -0.007348   0.010206  -0.012015   0.003072   0.002851  -0.011383
    109       0.032747  -0.036183   0.022361  -0.003167   0.026646   0.065288
    110       0.024128  -0.033999   0.046859  -0.013656  -0.043742  -0.029506
    111      -0.004393   0.007654  -0.014770   0.004842   0.021809   0.024111
    112      -0.025374   0.031816  -0.032430   0.008012   0.009428  -0.014139
    113      -0.029650   0.040237  -0.051396   0.014506   0.041630   0.022518
    114       0.007999  -0.010767   0.013063  -0.003549  -0.008043  -0.000304
    115       0.001757  -0.001186  -0.002435   0.001274   0.011516   0.022139
    116      -0.013235   0.018684  -0.026324   0.007801   0.027434   0.024598
    117       0.018733  -0.027025   0.038947  -0.011566  -0.039707  -0.031536
    118       0.008883  -0.013118   0.020387  -0.006323  -0.026590  -0.034992
    119      -0.010154   0.014466  -0.019771   0.005683   0.016791   0.009079
    120       0.005204  -0.008465   0.014657  -0.004617  -0.018412  -0.017198
    121       0.010701  -0.014043   0.015938  -0.004149  -0.006239   0.011575
    122       0.032474  -0.045186   0.060591  -0.017458  -0.053976  -0.035078
    123      -0.009090   0.013545  -0.020809   0.006332   0.023492   0.021685
    124      -0.015470   0.020667  -0.024691   0.006643   0.013427  -0.008697
    125      -0.021005   0.030027  -0.042894   0.012751   0.045170   0.043068
    126       0.005588  -0.007627   0.009945  -0.002819  -0.007892  -0.002819
    127       0.006347  -0.008924   0.011979  -0.003419  -0.009563  -0.002339
    128       0.018224  -0.026726   0.040127  -0.012190  -0.046765  -0.051701
    129       0.004356  -0.006516   0.010285  -0.003187  -0.012947  -0.015275
    130      -0.003851   0.005698  -0.008470   0.002552   0.009424   0.009614
    131      -0.001473   0.001849  -0.001988   0.000491   0.000069  -0.004136
    132       0.004128  -0.006304   0.010516  -0.003346  -0.015021  -0.020957
    133       0.005304  -0.008830   0.015092  -0.004782  -0.020868  -0.027743
    134      -0.002517   0.004299  -0.007977   0.002619   0.012715   0.019135
    135      -0.009925   0.014523  -0.022549   0.006983   0.028900   0.036584
    136      -0.001892   0.003873  -0.007700   0.002541   0.012268   0.018121
    137       0.002819  -0.003895   0.005923  -0.001836  -0.007771  -0.010172
    138       0.010253  -0.014775   0.022648  -0.006990  -0.028705  -0.036059
    139       0.002668  -0.003980   0.006521  -0.002069  -0.009288  -0.013084
    140      -0.003971   0.005762  -0.008826   0.002722   0.011034   0.013483
    141       0.003121  -0.004715   0.007648  -0.002407  -0.010498  -0.014291
    142      -0.001561   0.002189  -0.003266   0.000999   0.004008   0.004869
    143      -0.003462   0.004937  -0.007468   0.002298   0.009303   0.011491
    144       0.000280  -0.000155  -0.000151   0.000083   0.000741   0.001531
    145      -0.002758   0.003811  -0.005605   0.001710   0.006880   0.008581
    146      -0.002547   0.003705  -0.005865   0.001842   0.007943   0.010722
    147      -0.006665   0.009566  -0.014748   0.004573   0.019147   0.024894
    148      -0.000195   0.000437  -0.001060   0.000371   0.002114   0.003626
    149       0.000995  -0.001578   0.002564  -0.000793  -0.003243  -0.003851
    150      -0.001996   0.001964  -0.001017   0.000088  -0.002477  -0.007575
    151      -0.002404   0.003989  -0.007169   0.002321   0.010742   0.015007
    152      -0.000135  -0.000223   0.001124  -0.000412  -0.002139  -0.002290
    153      -0.006572  -0.011420  -0.006693   0.002929  -0.006036   0.004025
    154       0.003308   0.005394   0.003103   0.000039   0.001832  -0.001019
    155      -0.001822  -0.002917  -0.000905   0.002788  -0.001346   0.000523
    156       0.000058   0.000692   0.003421   0.010097  -0.001018   0.000141
    157      -0.000774  -0.001731  -0.004397  -0.012880   0.001995  -0.001205
    158      -0.000727  -0.001899  -0.004293  -0.010311   0.000456   0.000202
    159       0.001071   0.001846   0.000512  -0.002876   0.001516  -0.000931
    160      -0.000213  -0.000091   0.000933   0.003000  -0.000276  -0.000013
    161       0.002050   0.003546   0.002542   0.001245   0.001244  -0.000765
    162      -0.000884  -0.001623  -0.001980  -0.003594  -0.000080   0.000191
    163      -0.004818  -0.007389  -0.002230   0.006557  -0.003368   0.001703
    164       0.005950   0.009496   0.005381   0.000767   0.002642  -0.001260
    165      -0.046166  -0.077973  -0.067165  -0.082878  -0.012637   0.009015
    166      -0.012205  -0.010921   0.035926   0.141042  -0.022927   0.009046
    167       0.004457   0.013184   0.037548   0.101913  -0.009888   0.002798
    168       0.041952   0.080155   0.113819   0.237679  -0.009164  -0.000355
    169       0.052509   0.099667   0.138419   0.284659  -0.009679  -0.001193
    170      -0.013854  -0.016688   0.016740   0.086459  -0.016733   0.006730
    171      -0.018624  -0.051924  -0.138660  -0.369274   0.033865  -0.008685
    172       0.016773   0.016867  -0.037605  -0.155605   0.025559  -0.009427
    173      -0.013016  -0.017539   0.005307   0.049475  -0.011869   0.005013
    174       0.032847   0.046283  -0.006323  -0.108669   0.030159  -0.013920
    175      -0.054580  -0.097784  -0.109238  -0.188368  -0.003350   0.005495
    176       0.104031   0.188320   0.219880   0.395607   0.001539  -0.008589
    177       0.002318  -0.003413  -0.038509  -0.124604   0.016794  -0.006423
    178       0.070337   0.119142   0.104433   0.134549   0.016595  -0.011142
    179      -0.053359  -0.076028   0.002902   0.150648  -0.044469   0.020384
    180       0.027071   0.040023   0.005696  -0.055800   0.020515  -0.009808
    181       0.006023   0.031566   0.132680   0.394090  -0.047498   0.017584
    182       0.057235   0.073293  -0.054449  -0.324598   0.070189  -0.031057
    183      -0.109443  -0.182236  -0.096652   0.057610  -0.087548   0.055779
    184      -0.090336  -0.140062  -0.062715   0.038654  -0.041857   0.016212
    185      -0.020874  -0.027475  -0.005912   0.007039   0.004079  -0.009906
    186      -0.057384  -0.091888  -0.044351   0.029956  -0.037130   0.020806
    187       0.127424   0.206946   0.103126  -0.064876   0.086333  -0.049368
    188       0.022904   0.037705   0.019185  -0.013745   0.018033  -0.011336
    189      -0.050191  -0.082900  -0.042258   0.028831  -0.038212   0.023781
    190       0.022004   0.002824  -0.041454  -0.001261  -0.082113   0.094779
    191      -0.069030  -0.100376  -0.034719   0.031590  -0.011885  -0.010972
    192      -0.174907  -0.266521  -0.113275   0.083617  -0.080670   0.037643
    193       0.113604   0.155742   0.041020  -0.046526  -0.008261   0.048025
    194       0.090577   0.142967   0.067573  -0.045587   0.057495  -0.037147
    195      -0.011592  -0.000384   0.025750  -0.002627   0.059458  -0.077942
    196       0.000853  -0.018213  -0.036510   0.008681  -0.070354   0.085971
    197      -0.085032  -0.130608  -0.058572   0.041710  -0.050688   0.037416
    198       0.036195   0.017956  -0.044752  -0.000623  -0.105883   0.132751
    199      -0.067409  -0.086373  -0.014651   0.025125   0.018136  -0.038460
    200      -0.112204  -0.136408  -0.010121   0.038334   0.058111  -0.098652
    201      -0.029680  -0.055329  -0.034394   0.017896  -0.031224   0.015782
    202       0.036672   0.052496   0.017722  -0.016608   0.008807  -0.003468
    203      -0.063411  -0.103063  -0.048987   0.031490  -0.031620   0.004612
    204      -0.014160  -0.014048   0.004493   0.003278   0.017221  -0.022196
    205      -0.026277  -0.036978  -0.010821   0.011496  -0.000017  -0.009270
    206       0.049059   0.111488   0.091277  -0.039754   0.108948  -0.085210
    207      -0.058365  -0.085045  -0.025342   0.026609   0.006595  -0.036222
    208      -0.063227  -0.056225   0.031640   0.012020   0.095739  -0.117766
    209       0.033579   0.081259   0.066646  -0.030761   0.071559  -0.042065
    210      -0.028087   0.001214   0.056322  -0.007672   0.104620  -0.104974
    211       0.006124  -0.004506  -0.020013   0.002950  -0.036360   0.039437
    212       0.025984   0.017215  -0.021708  -0.001576  -0.050626   0.055562
    213      -0.065691  -0.019766   0.075985  -0.009254   0.115506  -0.069960
    214       0.089313   0.075420  -0.019421  -0.010548  -0.022488  -0.033759
    215      -0.020872  -0.027714  -0.001538   0.008580   0.021780  -0.041827
    216      -0.082740  -0.074406   0.026701   0.015016   0.076817  -0.086011
    217      -0.057985  -0.024768   0.054527  -0.004988   0.080420  -0.033516
    218      -0.147129  -0.116871   0.068347   0.017736   0.153076  -0.137090
    219      -0.028321  -0.007448   0.032034  -0.005231   0.040836  -0.005711
    220      -0.058128  -0.027361   0.051154  -0.003451   0.077888  -0.037120
    221       0.051890   0.070490   0.012768  -0.023513  -0.032897   0.095295
    222       0.028097  -0.006579  -0.051869   0.012874  -0.061227   0.005085
    223      -0.009855  -0.001809   0.012425  -0.002285   0.015678  -0.001958
    224       0.180301   0.092075  -0.150408   0.006131  -0.240218   0.136411
    225      -0.083555  -0.078211   0.035781   0.015454   0.113914  -0.126549
    226      -0.068244  -0.048538   0.043687   0.005177   0.091512  -0.080706
    227       0.069720   0.061183  -0.032815  -0.010830  -0.091951   0.095232
    228      -0.059471  -0.030371   0.050022  -0.001645   0.082191  -0.055195
    229       0.066433   0.067343  -0.024876  -0.015305  -0.096965   0.122027
    230       0.018912  -0.008917  -0.032810   0.009812  -0.023968  -0.011525
    231      -0.060450  -0.019128   0.066422  -0.008955   0.089819  -0.027743
    232       0.051824   0.013912  -0.063870   0.009759  -0.088270   0.024322
    233      -0.007584  -0.045581  -0.025795   0.020189   0.035783  -0.097232
    234      -0.027163   0.010727   0.043503  -0.013345   0.024696   0.032982
    235       0.000795   0.000290  -0.000428  -0.000083   0.000189   0.000861
    236      -0.064336  -0.010909   0.071480  -0.013348   0.072181   0.004456
    237      -0.069984   0.007395   0.078882  -0.020847   0.033610   0.054628
    238      -0.108978  -0.027850   0.079525  -0.009757   0.049955  -0.004623
    239      -0.066511   0.000588   0.046498  -0.011205  -0.018305   0.045995
    240      -0.138592  -0.009267   0.144105  -0.029604   0.111055   0.023494
    241      -0.034135  -0.015537   0.035130  -0.002757   0.064236  -0.037345
    242       0.129257  -0.004479  -0.135105   0.032321  -0.065425  -0.068746
    243      -0.028509   0.020022   0.029264  -0.013461  -0.042457   0.079872
    244       0.084012   0.006038  -0.088104   0.017922  -0.072025  -0.010060
    245      -0.021620  -0.023983   0.022885   0.002958   0.084912  -0.073832
    246       0.086531  -0.024198  -0.091666   0.029123   0.014397  -0.115742
    247       0.121719  -0.018444  -0.127521   0.035208  -0.023797  -0.107321
    248      -0.144821   0.012247   0.151233  -0.038380   0.057407   0.092048
    249      -0.079808  -0.018292   0.089791  -0.015591   0.094916   0.005805
    250       0.108190   0.010062  -0.119951   0.024890  -0.095748  -0.032253
    251      -0.054444  -0.020609   0.057385  -0.007312   0.074187  -0.010870
    252      -0.053601   0.003188   0.055472  -0.013727   0.023020   0.030876
    253      -0.047532  -0.025790   0.063032  -0.007324   0.106641  -0.023391
    254      -0.085451   0.003798   0.087453  -0.021091   0.041367   0.042375
    255      -0.061714   0.008549   0.072970  -0.020242   0.020093   0.066904
    256      -0.051302   0.003823   0.070773  -0.019029   0.032229   0.069161
    257      -0.047873   0.045529   0.041018  -0.022894  -0.093541   0.115855
    258      -0.054375   0.029305   0.046972  -0.019235  -0.051858   0.079496
    259      -0.037528   0.011422   0.036390  -0.011692  -0.009455   0.037988
    260       0.054003  -0.013290  -0.050766   0.015613   0.010595  -0.053805
    261      -0.096992   0.051391   0.059598  -0.024585  -0.079257   0.044356
    262       0.066154  -0.012333  -0.060083   0.016198  -0.011767  -0.025231
    263       0.100162  -0.031698  -0.055200   0.015287   0.009606   0.055050
    264      -0.111536   0.049212   0.094956  -0.034059  -0.051213   0.110998
    265       0.114520  -0.050399  -0.097474   0.034964   0.053628  -0.111596
    266      -0.124226   0.070556   0.079371  -0.033386  -0.103306   0.059430
    267      -0.028887   0.024865   0.003682  -0.005036  -0.047703  -0.023914
    268      -0.081555   0.028202   0.083686  -0.027710  -0.015755   0.122732
    269      -0.036978   0.033382   0.002216  -0.006054  -0.065700  -0.035365
    270       0.062504  -0.046917  -0.020391   0.013429   0.086683   0.015857
    271      -0.197059   0.117585   0.115969  -0.051191  -0.178832   0.079004
    272       0.074502  -0.041914  -0.048209   0.020131   0.059965  -0.041740
    273      -0.100122   0.034306   0.100765  -0.033936  -0.041373   0.115933
    274      -0.126708   0.050457   0.115241  -0.040430  -0.063901   0.125971
    275      -0.028851   0.022002   0.016380  -0.008764  -0.036717   0.024898
    276      -0.072188   0.038821   0.047420  -0.019308  -0.055296   0.041065
    277       0.004889   0.013025  -0.038775   0.009970  -0.020632  -0.074791
    278       0.091699  -0.037778  -0.084894   0.030305   0.050510  -0.104946
    279      -0.066950   0.049319   0.030595  -0.017259  -0.089318   0.010703
    280       0.033406  -0.002480  -0.064153   0.020657   0.017584  -0.101448
    281       0.045236  -0.052018   0.009793   0.005999   0.098972   0.052349
    282      -0.031724   0.036157  -0.015849  -0.000353  -0.055557  -0.056882
    283       0.061950  -0.047736  -0.012334   0.010162   0.071088   0.026473
    284      -0.029303   0.020844   0.006679  -0.004648  -0.031210  -0.014404
    285      -0.068567   0.067148  -0.024853   0.000077  -0.065976  -0.081999
    286       0.005673  -0.010184   0.023655  -0.007903  -0.024969   0.027014
    287      -0.125786   0.090934   0.014349  -0.012011  -0.043825  -0.007709
    288      -0.122371   0.108527  -0.001524  -0.013655  -0.135199  -0.058357
    289      -0.134944   0.123937  -0.016166  -0.010318  -0.138275  -0.089905
    290       0.017327  -0.024882   0.031654  -0.008252  -0.003552   0.058672
    291      -0.023348   0.031591  -0.036820   0.009351   0.003038  -0.068654
    292       0.055133  -0.037109  -0.039149   0.019276   0.094201  -0.036120
    293       0.063412  -0.061388   0.017772   0.001613   0.058779   0.057221
    294       0.062207  -0.070184   0.051441  -0.009538   0.032308   0.113012
    295       0.168839  -0.167898   0.062759  -0.000794   0.143941   0.174997
    296       0.045130  -0.048192   0.027977  -0.003881   0.029893   0.065695
    297      -0.089661   0.071856   0.019514  -0.016356  -0.116288  -0.043433
    298       0.091688  -0.071413  -0.021750   0.016609   0.109777   0.037830
    299       0.077708  -0.072685   0.009668   0.006515   0.092073   0.063202
    300      -0.055761   0.052833  -0.014707  -0.001405  -0.048844  -0.048349
    301       0.046351  -0.048118   0.029291  -0.004846   0.019028   0.049091
    302      -0.082453   0.065608   0.025127  -0.018214  -0.126183  -0.038691
    303      -0.056812   0.061743  -0.032296   0.003008  -0.054654  -0.089396
    304       0.000620  -0.020316   0.066885  -0.022202  -0.067426   0.043503
    305      -0.050741   0.062814  -0.048380   0.008257  -0.045498  -0.115087
    306      -0.035067   0.046573  -0.053530   0.013771   0.013097  -0.062196
    307      -0.056626   0.061130  -0.041131   0.007449  -0.020616  -0.069201
    308      -0.008118   0.009991  -0.007716   0.001386  -0.004829  -0.009902
    309      -0.063068   0.078430  -0.083341   0.021511   0.037458  -0.027126
    310      -0.055359   0.057449  -0.038268   0.008063   0.019021   0.064608
    311       0.086684  -0.088505   0.045434  -0.005966   0.029698   0.008744
    312      -0.091765   0.111556  -0.099490   0.021933  -0.010894  -0.111640
    313       0.110200  -0.138413   0.140409  -0.034474  -0.037367   0.068317
    314       0.050127  -0.058538   0.043473  -0.007812   0.030751   0.091537
    315      -0.017851   0.026054  -0.039669   0.012161   0.047382   0.045290
    316      -0.010347   0.006563   0.016982  -0.008505  -0.070478  -0.107214
    317      -0.070158   0.084820  -0.073829   0.015846  -0.016118  -0.102120
    318       0.039933  -0.054911   0.073969  -0.021514  -0.069445  -0.045303
    319      -0.100534   0.128217  -0.137466   0.035059   0.054539  -0.042536
    320      -0.106256   0.137204  -0.153299   0.040183   0.077483  -0.017869
    321      -0.079273   0.092316  -0.072970   0.014604  -0.026665  -0.111606
    322      -0.025021   0.024358  -0.007416  -0.000562  -0.025487  -0.034952
    323      -0.094956   0.114880  -0.103413   0.023171  -0.005609  -0.111625
    324      -0.050827   0.063318  -0.064964   0.016248   0.022166  -0.026282
    325      -0.064397   0.078801  -0.075720   0.018024   0.011650  -0.057499
    326       0.037074  -0.041990   0.024230  -0.002413   0.049660   0.116993
    327      -0.044270   0.061833  -0.080790   0.022665   0.058246   0.010646
    328      -0.011862   0.026453  -0.063474   0.021781   0.105350   0.114901
    329       0.038370  -0.051572   0.058150  -0.014697  -0.013414   0.052842
    330      -0.017868   0.028019  -0.048191   0.015393   0.066445   0.071415
    331       0.033350  -0.043739   0.053971  -0.015243  -0.046948  -0.034901
    332       0.029393  -0.040127   0.052387  -0.014985  -0.045886  -0.030646
    333      -0.031520   0.045302  -0.067759   0.020745   0.082748   0.091747
    334       0.064570  -0.079961   0.079897  -0.019710  -0.027745   0.005742
    335      -0.029838   0.038583  -0.042331   0.010876   0.017088  -0.014481
    336      -0.064158   0.092184  -0.130098   0.038130   0.123241   0.084968
    337      -0.026473   0.038871  -0.058648   0.017867   0.069481   0.080243
    338      -0.060768   0.087252  -0.123104   0.036094   0.117231   0.083291
    339      -0.003403   0.005687  -0.011555   0.004021   0.024341   0.049841
    340      -0.013438   0.020001  -0.031458   0.009804   0.041867   0.057037
    341       0.044661  -0.063657   0.087606  -0.025263  -0.073673  -0.024618
    342       0.022447  -0.033244   0.052381  -0.016386  -0.071271  -0.098845
    343       0.011303  -0.016218   0.022803  -0.006661  -0.020970  -0.011878
    344       0.075156  -0.109484   0.162114  -0.048904  -0.181885  -0.187466
    345      -0.055381   0.078002  -0.107118   0.031157   0.099500   0.069993
    346      -0.013471   0.021507  -0.036740   0.011593   0.047491   0.048417
    347       0.067397  -0.094418   0.128383  -0.037212  -0.117866  -0.083485
    348      -0.022302   0.031778  -0.045294   0.013478   0.048166   0.046182
    349       0.054090  -0.077353   0.109646  -0.032342  -0.108579  -0.082971
    350      -0.007119   0.010609  -0.015155   0.004306   0.009610  -0.008510
    351      -0.021146   0.032262  -0.052024   0.016204   0.066126   0.075287
    352       0.007348  -0.014493   0.032849  -0.011373  -0.061150  -0.094674
    353      -0.026213   0.038058  -0.054907   0.016200   0.052380   0.030438
    354      -0.000926   0.001946  -0.005506   0.002115   0.015744   0.035925
    355      -0.001336   0.001286   0.000093  -0.000246  -0.002919  -0.003944
    356      -0.015546   0.022362  -0.032900   0.009992   0.039681   0.050179
    357      -0.009093   0.013190  -0.019367   0.005891   0.024043   0.033319
    358      -0.053013   0.076266  -0.109900   0.032706   0.114837   0.103522
    359      -0.011689   0.016036  -0.020696   0.005835   0.016109   0.006038
    360       0.007088  -0.009940   0.014732  -0.004490  -0.017618  -0.020447
    361      -0.012076   0.014941  -0.018520   0.005255   0.015706   0.009432
    362       0.022963  -0.034037   0.053994  -0.016853  -0.071408  -0.092704
    363      -0.017934   0.027433  -0.044777   0.014090   0.060952   0.080931
    364       0.019625  -0.028885   0.043543  -0.013234  -0.050695  -0.055564
    365      -0.016199   0.024901  -0.040949   0.012922   0.056326   0.075377
    366       0.004543  -0.006851   0.010532  -0.003222  -0.012663  -0.014838
    367       0.014245  -0.019733   0.029251  -0.008953  -0.036101  -0.044629
    368       0.005105  -0.007136   0.011118  -0.003483  -0.015229  -0.020812
    369      -0.006938   0.010402  -0.016879   0.005322   0.023356   0.032033
    370      -0.014596   0.021742  -0.033358   0.010216   0.040265   0.046689
    371       0.015388  -0.022492   0.035267  -0.010981  -0.046476  -0.061041
    372       0.010969  -0.015500   0.023258  -0.007131  -0.028730  -0.035145
    373      -0.001721   0.001598  -0.000867   0.000108  -0.001494  -0.005195
    374       0.008885  -0.013678   0.022928  -0.007312  -0.033352  -0.048182
    375       0.010203  -0.014050   0.020877  -0.006411  -0.026223  -0.033287
    376       0.007133  -0.009559   0.013613  -0.004117  -0.016099  -0.019386
    377       0.003256  -0.004611   0.007139  -0.002219  -0.009444  -0.012493
    378      -0.006646   0.010093  -0.016748   0.005319   0.023757   0.033056
    379       0.001776  -0.001943   0.001854  -0.000464  -0.000653   0.000924
    380       0.001439  -0.001882   0.002580  -0.000765  -0.002859  -0.003216
    381      -0.012152   0.016614  -0.024119   0.007335   0.029140   0.035848
    382      -0.003001   0.004159  -0.006148   0.001880   0.007602   0.009544
    383       0.000389  -0.000758   0.001656  -0.000562  -0.003006  -0.004834
    384      -0.015132   0.021857  -0.034107   0.010626   0.045161   0.059805
    385       0.007913  -0.011692   0.018733  -0.005885  -0.025516  -0.034419
    386       0.021999  -0.031432   0.048417  -0.015019  -0.063164  -0.082755
    387       0.007162  -0.010712   0.017656  -0.005609  -0.025214  -0.035536
    388       0.000929  -0.001294   0.001862  -0.000562  -0.002115  -0.002342
    389       0.003847  -0.004830   0.006034  -0.001719  -0.005498  -0.004726
    390       0.010523  -0.014485   0.021510  -0.006612  -0.027282  -0.035428
    391       0.002156  -0.003576   0.006423  -0.002085  -0.009738  -0.014028
    392      -0.003129   0.003940  -0.005250   0.001565   0.005956   0.007295
    393       0.002931  -0.000607  -0.006578   0.002813   0.020244   0.035912
    394       0.004204  -0.005215   0.006272  -0.001765  -0.005453  -0.005152
    395       0.001488  -0.005682   0.016003  -0.005699  -0.031872  -0.050399
    396      -0.006508   0.009136  -0.013419   0.004073   0.015851   0.018599
    397      -0.002878   0.002309   0.000389  -0.000548  -0.007304  -0.016246
    398       0.012862  -0.016167   0.019653  -0.005509  -0.016096  -0.011414
    399       0.007265  -0.010717   0.016938  -0.005299  -0.022953  -0.031700
    400       0.003094  -0.005606   0.010953  -0.003639  -0.018052  -0.027352
    401      -0.001423   0.005149  -0.014388   0.005151   0.029691   0.049858
    402      -0.011866  -0.018102  -0.005640   0.013491  -0.006398   0.002170
    403      -0.029341  -0.049256  -0.028177   0.008051  -0.022210   0.014323
    404      -0.027021  -0.045124  -0.025128   0.008835  -0.019937   0.012409
    405      -0.000393  -0.000108   0.000499  -0.000682   0.001553  -0.001674
    406       0.000854   0.001310   0.000718   0.000532  -0.000081   0.000352
    407      -0.001862  -0.002342   0.000151   0.002347   0.000551  -0.001395
                180        181        182        183        184        185    
      0      -0.000047  -0.000014  -0.000005   0.064444  -0.000075  -0.000126
      1       0.000614   0.000518   0.000137  -0.084385   0.000036   0.000006
      2      -0.001393  -0.000530  -0.000077  -0.065566   0.000189   0.000426
      3      -0.000316  -0.000234  -0.000055  -0.057943   0.000064   0.000107
      4       0.000202  -0.000135  -0.000064   0.075037  -0.000085  -0.000133
      5      -0.000070  -0.000142  -0.000050   0.058722  -0.000114  -0.000237
      6      -0.000989  -0.000679  -0.000169   0.048246   0.000047   0.000149
      7      -0.001744  -0.000791  -0.000133  -0.064478   0.000490   0.001150
      8       0.004178   0.002052   0.000412  -0.049735  -0.000428  -0.001074
      9       0.004192   0.002088   0.000428  -0.050647  -0.000323  -0.000805
     10       0.002553   0.001081   0.000177   0.067070  -0.000535  -0.001249
     11      -0.002478  -0.001256  -0.000261   0.051312   0.000200   0.000529
     12      -0.002939  -0.001278  -0.000226  -0.005664   0.000403   0.000972
     13      -0.006886  -0.003330  -0.000654   0.007223   0.000791   0.001899
     14       0.003651   0.001644   0.000298   0.005870  -0.000553  -0.001337
     15      -0.003250  -0.001830  -0.000411  -0.000491   0.000144   0.000274
     16       0.001901   0.001376   0.000340   0.000831  -0.000203  -0.000475
     17       0.001941   0.001119   0.000255   0.000575  -0.000038  -0.000045
     18       0.014345   0.009080   0.002139   0.000125  -0.000377  -0.000723
     19      -0.009222  -0.006403  -0.001577  -0.001116   0.000234   0.000397
     20      -0.016813  -0.009196  -0.001981  -0.001311   0.001874   0.004317
     21      -0.014082  -0.010124  -0.002543   0.000793  -0.000196  -0.000771
     22       0.001719  -0.001318  -0.000687   0.000727  -0.002963  -0.007512
     23       0.022607   0.013710   0.003176   0.001545  -0.001068  -0.002099
     24      -0.008501  -0.004038  -0.000705  -0.000126   0.002110   0.005474
     25       0.030444   0.024808   0.006749   0.000744   0.006400   0.017488
     26       0.000336  -0.002457  -0.001037   0.000315  -0.002916  -0.007837
     27       0.003060   0.000235  -0.000275  -0.001026  -0.002603  -0.006689
     28      -0.043097  -0.034212  -0.009166  -0.001205  -0.006869  -0.018674
     29       0.010304   0.010984   0.003247  -0.001393   0.002350   0.006675
     30      -0.005505  -0.001690  -0.000164  -0.001446   0.000970   0.002132
     31       0.042699   0.030055   0.007435   0.000949   0.002000   0.003837
     32      -0.010634  -0.006279  -0.001340   0.000056   0.002863   0.007228
     33      -0.011425  -0.011697  -0.003394   0.000705  -0.002261  -0.004915
     34      -0.037830  -0.026495  -0.006550  -0.001109  -0.003505  -0.007552
     35       0.047625   0.034738   0.008731   0.000393  -0.000547  -0.002330
     36      -0.004696   0.000117   0.000559  -0.000280   0.002926   0.006430
     37       0.011114   0.011813   0.003534   0.000714  -0.000280  -0.000427
     38      -0.058234  -0.041363  -0.010238  -0.000483   0.000487   0.002099
     39       0.013583   0.006901   0.001160   0.000150   0.011970   0.027777
     40       0.017798   0.025151   0.008533  -0.000286  -0.030819  -0.073769
     41      -0.015057  -0.004462  -0.000209  -0.000480  -0.002021  -0.003521
     42       0.038856   0.029962   0.008007   0.000164  -0.018202  -0.042400
     43      -0.013684  -0.034256  -0.012603   0.000303   0.035651   0.085052
     44      -0.008786  -0.008326  -0.002325   0.000251   0.004951   0.010018
     45      -0.006386  -0.010634  -0.003620  -0.000046   0.003229   0.005635
     46       0.049097   0.049009   0.013902   0.000211   0.000631   0.005184
     47       0.072549   0.051808   0.012796   0.000493  -0.010843  -0.023509
     48      -0.001844   0.006510   0.002993  -0.000080  -0.008429  -0.016283
     49      -0.078335  -0.075477  -0.021287  -0.000392   0.007311   0.010709
     50      -0.019372   0.002783   0.003261  -0.000215   0.004290   0.010960
     51       0.027361   0.021526   0.005053   0.000174   0.010295   0.021966
     52       0.038343   0.048491   0.015433   0.000173  -0.001868  -0.002827
     53      -0.013488  -0.026036  -0.008473   0.000059   0.000209  -0.003677
     54      -0.002530  -0.009990  -0.003688   0.000053   0.008588   0.013939
     55       0.009643   0.026779   0.011392   0.000150   0.034164   0.050182
     56      -0.025953  -0.003100   0.003765  -0.000052   0.022268   0.019764
     57      -0.037560  -0.035755  -0.010031  -0.000222  -0.017862  -0.033505
     58       0.018946  -0.019944  -0.013580  -0.000080  -0.032112  -0.041402
     59      -0.002913  -0.038303  -0.017562  -0.000136  -0.035284  -0.044023
     60      -0.024858  -0.021964  -0.005151  -0.000151  -0.005714  -0.018055
     61      -0.020897   0.009170   0.007256  -0.000071  -0.010185  -0.016893
     62       0.049676   0.092315   0.032330   0.000295   0.020440   0.037740
     63       0.027113   0.011992  -0.000316   0.000098  -0.003052   0.006518
     64       0.000680  -0.069940  -0.031306  -0.000115  -0.007030  -0.011405
     65      -0.043155  -0.056419  -0.017296  -0.000231  -0.019700  -0.032183
     66      -0.014165  -0.021963  -0.006020  -0.000039   0.009943   0.005127
     67      -0.011358   0.054680   0.026770   0.000077   0.002389   0.006600
     68       0.018960   0.006328   0.001015   0.000105   0.007789   0.018253
     69      -0.003835   0.008764   0.003389   0.000012   0.026438   0.005003
     70       0.002240   0.023883   0.010436   0.000019  -0.026104  -0.009831
     71      -0.026744   0.003360   0.012382  -0.000053  -0.066414  -0.006700
     72      -0.003976   0.041092   0.020109   0.000008  -0.043279  -0.013585
     73       0.005947   0.004626  -0.002640  -0.000005   0.017990  -0.000175
     74       0.038779  -0.015417  -0.023373   0.000031   0.078576   0.005928
     75       0.009984   0.005984  -0.001521  -0.000008  -0.001180  -0.009630
     76      -0.000382  -0.046055  -0.018579  -0.000012   0.029138   0.012836
     77      -0.041570   0.067494   0.041038   0.000007  -0.013051  -0.011322
     78      -0.011838  -0.006037   0.003607  -0.000002  -0.012150   0.006889
     79       0.040146  -0.010152  -0.019762   0.000003  -0.007069  -0.003588
     80       0.039430  -0.072554  -0.042237  -0.000019   0.024081   0.013160
     81      -0.014359   0.020804   0.010215   0.000010   0.019501  -0.002372
     82      -0.049170   0.022915   0.026466  -0.000002   0.002460   0.001878
     83      -0.019202   0.030573   0.023327  -0.000001  -0.009205  -0.010212
     84       0.012725  -0.003462  -0.005892   0.000004   0.017035  -0.006967
     85      -0.010600   0.020080   0.003766   0.000002  -0.006061   0.010963
     86      -0.019860   0.002510   0.021618   0.000008   0.065943  -0.035963
     87       0.033540  -0.029868  -0.023439  -0.000014  -0.037267   0.010250
     88      -0.022958   0.007481   0.017996   0.000008   0.028538  -0.014764
     89       0.022547   0.003249  -0.033510  -0.000018  -0.068976   0.043653
     90       0.013665  -0.015527  -0.006225  -0.000009  -0.011768  -0.005172
     91       0.077535  -0.048960  -0.052787  -0.000019  -0.041480   0.007771
     92      -0.041109   0.010460   0.034903   0.000001  -0.001867   0.005601
     93      -0.010328   0.015686  -0.001292   0.000004  -0.002119   0.010640
     94      -0.027852   0.029385   0.009975   0.000011   0.025636  -0.005843
     95       0.076740  -0.028383  -0.064533  -0.000010  -0.022777   0.001999
     96       0.023633  -0.012285  -0.011667  -0.000000   0.013048  -0.012490
     97      -0.012882  -0.009684   0.014282  -0.000002  -0.012983   0.002440
     98      -0.042066   0.009466   0.044745   0.000006   0.011168   0.001782
     99      -0.007816  -0.000921   0.007111   0.000001   0.015247  -0.016862
    100      -0.020492   0.018962  -0.010490   0.000006   0.027096  -0.033571
    101      -0.015726  -0.001755   0.024783  -0.000002  -0.036793   0.041450
    102      -0.037083   0.007152   0.033122  -0.000002  -0.032258   0.032254
    103       0.003939  -0.019386   0.036713  -0.000002  -0.039577   0.047812
    104      -0.015736   0.015271  -0.020227   0.000003   0.026820  -0.037167
    105      -0.013590   0.007414   0.001591  -0.000002  -0.009260   0.003323
    106       0.053316   0.006406  -0.077741   0.000007   0.027744  -0.022204
    107       0.027648  -0.014557  -0.002381  -0.000001   0.018171  -0.019101
    108       0.016159  -0.009712   0.002121   0.000000  -0.000219   0.006064
    109      -0.048293   0.001678   0.053943   0.000002  -0.026756   0.022283
    110      -0.000908   0.026380  -0.057756  -0.000004   0.004628  -0.002325
    111      -0.011914  -0.002701   0.018108   0.000000   0.007954  -0.012583
    112       0.017708  -0.003081  -0.017438   0.000003   0.013709  -0.010707
    113       0.006451  -0.027569   0.054272  -0.000005  -0.003790   0.001253
    114      -0.005775   0.007108  -0.008965   0.000000   0.005481  -0.008480
    115      -0.024600   0.023312  -0.029257   0.000001  -0.016898   0.024139
    116      -0.010193  -0.004080   0.018985  -0.000005   0.006764  -0.012556
    117       0.007165   0.014254  -0.038076  -0.000001  -0.013448   0.020773
    118       0.036301  -0.038146   0.054220   0.000005   0.017765  -0.027292
    119       0.001027  -0.005841   0.010087  -0.000005   0.002330  -0.001109
    120       0.006332   0.003851  -0.014090  -0.000001  -0.008955   0.011556
    121      -0.030990   0.045754  -0.074257  -0.000001  -0.006434   0.009376
    122      -0.000335   0.028060  -0.061082  -0.000005  -0.014518   0.022763
    123      -0.010311   0.000567   0.007357   0.000000   0.004604  -0.005787
    124       0.035528  -0.056850   0.095222  -0.000001   0.012192  -0.018201
    125      -0.027543   0.015787  -0.012114  -0.000001   0.005822  -0.009019
    126      -0.004767   0.010516  -0.018860  -0.000000   0.000350  -0.001021
    127      -0.009232   0.018999  -0.034225  -0.000000  -0.008414   0.012068
    128       0.042632  -0.035978   0.043905  -0.000000  -0.003193   0.005099
    129       0.013411  -0.012013   0.015358   0.000000   0.000461  -0.000730
    130      -0.006954   0.004988  -0.005273  -0.000000   0.000866  -0.000824
    131       0.009036  -0.013084   0.021150   0.000001  -0.000319   0.001643
    132       0.022490  -0.023781   0.033498  -0.000000  -0.003598   0.005506
    133       0.028517  -0.029427   0.041032   0.000002  -0.001640   0.002983
    134      -0.021667   0.023620  -0.033764   0.000002   0.001953  -0.003682
    135      -0.036148   0.036310  -0.049884   0.000000   0.003575  -0.005461
    136      -0.020275   0.022055  -0.031566   0.000002   0.001510  -0.002872
    137       0.010271  -0.010367   0.014217   0.000005  -0.000878   0.001541
    138       0.035412  -0.035431   0.048579  -0.000000  -0.003686   0.005615
    139       0.014243  -0.015241   0.021622  -0.000001  -0.001739   0.002976
    140      -0.012697   0.012207  -0.016322   0.000006   0.000517  -0.000862
    141       0.015223  -0.016165   0.022897  -0.000000  -0.002066   0.003263
    142      -0.004590   0.004432  -0.005946  -0.000003   0.000267  -0.000455
    143      -0.011095   0.010965  -0.014934   0.000008   0.001020  -0.001541
    144      -0.002069   0.002487  -0.003726   0.000000   0.000304  -0.000473
    145      -0.008508   0.008636  -0.011957  -0.000003   0.001132  -0.001754
    146      -0.011315   0.011920  -0.016804   0.000009   0.001666  -0.002656
    147      -0.025445   0.026273  -0.036666   0.000000   0.003302  -0.005189
    148      -0.004493   0.005166  -0.007580  -0.000005   0.000882  -0.001424
    149       0.003446  -0.003157   0.004094   0.000008   0.000047  -0.000106
    150       0.011352  -0.013895   0.020796  -0.000000  -0.001816   0.003079
    151      -0.015699   0.016112  -0.022242  -0.000002   0.002928  -0.005193
    152       0.000792   0.000791  -0.002475  -0.000000  -0.000317  -0.000309
    153       0.002973   0.001769   0.000401   0.002200  -0.000384  -0.000884
    154      -0.000632  -0.000348  -0.000079  -0.001951   0.000029   0.000044
    155       0.000135  -0.000031  -0.000022  -0.001750  -0.000233  -0.000554
    156      -0.000141  -0.000193  -0.000059   0.006568  -0.000093  -0.000229
    157      -0.001003  -0.000651  -0.000153  -0.008753   0.000022   0.000046
    158       0.000294   0.000193   0.000042  -0.006703  -0.000042  -0.000130
    159      -0.000624  -0.000322  -0.000063  -0.000922   0.000143   0.000355
    160      -0.000097  -0.000093  -0.000026   0.001332  -0.000000  -0.000004
    161      -0.000450  -0.000193  -0.000031   0.001106   0.000133   0.000337
    162       0.000182   0.000117   0.000027   0.001146  -0.000011  -0.000030
    163       0.000999   0.000495   0.000101  -0.001321  -0.000111  -0.000264
    164      -0.000569  -0.000179  -0.000019  -0.000924   0.000127   0.000308
    165       0.005932   0.003125   0.000649  -0.133553  -0.000333  -0.000993
    166       0.004605   0.001927   0.000319   0.179863  -0.000577  -0.001304
    167       0.001025   0.000238   0.000001   0.136959  -0.000233  -0.000456
    168      -0.001196  -0.000948  -0.000253   0.322246  -0.000241  -0.000293
    169      -0.001920  -0.001378  -0.000350   0.374121  -0.000215  -0.000179
    170       0.003308   0.001312   0.000205   0.108311  -0.000434  -0.000992
    171      -0.002566  -0.000179   0.000148  -0.470073   0.000724   0.001390
    172      -0.004224  -0.001468  -0.000189  -0.181615   0.000586   0.001314
    173       0.002526   0.001038   0.000172   0.043240  -0.000285  -0.000677
    174      -0.007923  -0.003909  -0.000791   0.080420   0.000674   0.001675
    175       0.003221   0.001199   0.000150   0.176413  -0.000934  -0.002137
    176      -0.005093  -0.001758  -0.000173  -0.357892   0.001701   0.003874
    177      -0.003576  -0.001866  -0.000404   0.098539   0.000089   0.000276
    178      -0.006300  -0.002728  -0.000467  -0.129451   0.000994   0.002298
    179       0.011457   0.005614   0.001135  -0.103403  -0.000863  -0.002118
    180      -0.005581  -0.002714  -0.000540   0.032526   0.000533   0.001304
    181       0.009871   0.005260   0.001161  -0.325631  -0.000194  -0.000676
    182      -0.017650  -0.008833  -0.001817   0.248010   0.001326   0.003357
    183       0.039918   0.023199   0.005180   0.002820  -0.003909  -0.009055
    184       0.004268  -0.000867  -0.000662   0.000583  -0.002878  -0.007025
    185      -0.012153  -0.009360  -0.002411  -0.000579  -0.000537  -0.001478
    186       0.012738   0.006231   0.001204   0.002144  -0.000958  -0.002254
    187      -0.031801  -0.017151  -0.003673  -0.002899   0.003814   0.008720
    188      -0.007904  -0.004388  -0.000938  -0.001218   0.000651   0.001529
    189       0.017856   0.011665   0.002898   0.004448   0.002403   0.006428
    190       0.103866   0.080437   0.021159   0.000337   0.010625   0.028625
    191      -0.023586  -0.022460  -0.006410   0.000873  -0.006921  -0.017716
    192       0.022667   0.013876   0.003474   0.007583   0.005458   0.013817
    193       0.071971   0.063372   0.017625  -0.002472   0.012233   0.034104
    194      -0.031748  -0.023340  -0.006163  -0.004546  -0.006513  -0.017081
    195      -0.097732  -0.083491  -0.023166  -0.003112  -0.021108  -0.056903
    196       0.104475   0.087995   0.024267   0.003507   0.021528   0.058013
    197       0.039351   0.033230   0.009347   0.005565   0.012318   0.032197
    198       0.156949   0.128514   0.034866   0.002468   0.024609   0.067489
    199      -0.048447  -0.039069  -0.010400   0.001982  -0.005138  -0.014527
    200      -0.123197  -0.101085  -0.027279   0.001804  -0.016292  -0.045246
    201       0.004326  -0.002309  -0.001324   0.001358  -0.001022  -0.002953
    202      -0.006834  -0.009208  -0.003122  -0.002016  -0.001319  -0.004773
    203      -0.012696  -0.016655  -0.005170   0.002147  -0.000029  -0.000255
    204      -0.024042  -0.017675  -0.004448   0.000351   0.002091   0.004673
    205      -0.014108  -0.011873  -0.003163   0.001736   0.004212   0.008252
    206      -0.068308  -0.042079  -0.009685  -0.003761   0.003792   0.007918
    207      -0.054594  -0.046900  -0.012736   0.001658  -0.001379  -0.002849
    208      -0.125163  -0.091417  -0.022999  -0.000662  -0.002246  -0.003902
    209      -0.016855   0.000383   0.001832  -0.002980   0.000844   0.003094
    210      -0.096946  -0.063997  -0.015157  -0.002355   0.000914   0.006005
    211       0.042058   0.032240   0.008439   0.000557  -0.007976  -0.016735
    212       0.054016   0.036745   0.008836   0.000853  -0.000225  -0.002803
    213      -0.007702   0.032178   0.013838  -0.001202  -0.015613  -0.032786
    214      -0.109112  -0.125545  -0.038886  -0.002210   0.067064   0.157602
    215      -0.058294  -0.050558  -0.013945  -0.000232   0.005247   0.012155
    216      -0.090046  -0.069920  -0.018693   0.000046   0.038828   0.089061
    217       0.037680   0.075997   0.027184  -0.000462  -0.073923  -0.177182
    218      -0.096732  -0.043988  -0.007095  -0.000200   0.003419   0.001944
    219       0.046035   0.069084   0.023352  -0.000214  -0.061199  -0.145992
    220       0.024335   0.058920   0.021577  -0.000411  -0.058842  -0.140956
    221       0.177503   0.187805   0.057508  -0.000257  -0.145662  -0.341632
    222      -0.076513  -0.112214  -0.037779   0.000692   0.097205   0.230770
    223       0.018340   0.027364   0.009248  -0.000082  -0.021185  -0.050848
    224      -0.019772  -0.116655  -0.045786   0.001312   0.120836   0.290004
    225      -0.105831  -0.053881  -0.009349  -0.000864  -0.010688  -0.025891
    226      -0.057095  -0.027884  -0.005237  -0.000464   0.015877   0.040476
    227       0.072893   0.031868   0.004273   0.000636   0.009804   0.024081
    228      -0.018139   0.008213   0.005197  -0.000540   0.005793   0.008457
    229       0.120777   0.077825   0.017502   0.000902  -0.007755  -0.014054
    230      -0.040985  -0.042277  -0.012217   0.000159  -0.001247   0.004319
    231       0.052224   0.083606   0.027676  -0.000011  -0.004824  -0.006521
    232      -0.065639  -0.102842  -0.034288  -0.000046   0.010179   0.020293
    233      -0.122055  -0.083787  -0.018736  -0.000757  -0.004711  -0.017058
    234       0.078469   0.071979   0.019280   0.000395   0.005770   0.027300
    235       0.007599   0.013744   0.005266   0.000055   0.002937  -0.009897
    236       0.080432   0.093757   0.028077   0.000348   0.011685   0.030921
    237       0.084860   0.044176   0.005260   0.000602   0.031557   0.088399
    238      -0.053981  -0.123144  -0.049763  -0.000804  -0.071575  -0.102528
    239      -0.045331  -0.147343  -0.060706  -0.000400  -0.038846  -0.032516
    240       0.115798   0.115075   0.032343   0.000567   0.045655   0.077773
    241       0.043046   0.115641   0.047041   0.000494   0.088378   0.124013
    242      -0.092298  -0.008508   0.014555  -0.000115   0.044855   0.048396
    243      -0.008225  -0.142474  -0.067102  -0.000612  -0.139271  -0.189263
    244      -0.078811  -0.093250  -0.029453  -0.000517  -0.055314  -0.089302
    245       0.052938   0.193064   0.082583   0.000884   0.168556   0.235433
    246      -0.042461   0.127171   0.069560   0.000433   0.142727   0.182132
    247      -0.075319   0.067059   0.046833   0.000122   0.094339   0.111648
    248       0.102881  -0.002030  -0.020718   0.000184  -0.046210  -0.039059
    249       0.090005   0.083110   0.019678   0.000338   0.007424   0.028197
    250      -0.111506  -0.087113  -0.018929  -0.000534  -0.030403  -0.070183
    251       0.047764   0.042791   0.008030  -0.000036  -0.021256  -0.035868
    252       0.038118   0.007144  -0.003446   0.000147   0.010451   0.018573
    253       0.098815   0.135114   0.041702   0.000575   0.027742   0.070389
    254       0.064795   0.027067   0.000867   0.000288   0.018434   0.030615
    255       0.059644  -0.023247  -0.022331   0.000190   0.004296   0.020323
    256       0.078578  -0.016708  -0.024599   0.000262   0.001696   0.019278
    257      -0.032068  -0.165218  -0.066172  -0.000310  -0.012117  -0.025158
    258      -0.016680  -0.105336  -0.042230  -0.000196   0.003744  -0.000808
    259       0.007580  -0.029483  -0.013086   0.000012   0.000817   0.017268
    260      -0.009760   0.059397   0.028649   0.000091  -0.012789   0.007164
    261      -0.060627  -0.023136   0.013848  -0.000004  -0.001238   0.049524
    262      -0.024087  -0.024475  -0.010588  -0.000105   0.050452   0.006938
    263       0.036021  -0.175698  -0.104897  -0.000347   0.126931  -0.025292
    264       0.019029  -0.104199  -0.051430   0.000017   0.097785   0.031334
    265      -0.014611   0.099813   0.046639  -0.000014  -0.083290  -0.029489
    266      -0.076449  -0.005319   0.034325  -0.000038  -0.145313  -0.003729
    267      -0.069902   0.064573   0.060069  -0.000032  -0.178613  -0.023167
    268       0.067344  -0.153385  -0.096499   0.000038   0.248566   0.053998
    269      -0.097701   0.088996   0.082714  -0.000053  -0.247125  -0.032367
    270       0.110256  -0.072319  -0.080788   0.000078   0.246644   0.028510
    271      -0.143054   0.003076   0.065039  -0.000079  -0.230106  -0.001342
    272       0.036719   0.020631  -0.007008   0.000025   0.042989  -0.007273
    273       0.002011  -0.091717  -0.031438  -0.000041  -0.011118   0.014947
    274      -0.010973  -0.096938  -0.029738  -0.000041   0.005312   0.019721
    275      -0.014646  -0.030559  -0.011593   0.000015   0.059111   0.034880
    276      -0.032581  -0.026682   0.001365  -0.000030   0.015639   0.009226
    277      -0.044333   0.080398   0.045928  -0.000017  -0.020156  -0.029445
    278       0.004955   0.096612   0.035390   0.000030  -0.030264  -0.029781
    279      -0.085135   0.025577   0.044143   0.000001  -0.001179   0.013423
    280       0.001433   0.084788   0.023743   0.000011   0.002246  -0.029011
    281       0.115717  -0.092513  -0.080062  -0.000020   0.013526   0.001155
    282      -0.061637   0.074575   0.047978   0.000008   0.015171  -0.007524
    283       0.066916  -0.053610  -0.043802  -0.000003  -0.020504   0.003835
    284      -0.037575   0.035311   0.031311  -0.000000   0.004631  -0.016929
    285      -0.024647   0.061171   0.009575   0.000027   0.065680   0.008511
    286      -0.076054   0.034498   0.066895   0.000000   0.005192  -0.030615
    287       0.108095  -0.098460  -0.138526  -0.000044  -0.120150   0.101059
    288      -0.106217   0.080996   0.067088   0.000038   0.087443  -0.021257
    289      -0.067908   0.072752   0.021307   0.000021   0.002465   0.027092
    290      -0.078745   0.018993   0.087227   0.000026   0.160922  -0.090381
    291       0.097347  -0.027121  -0.108906  -0.000043  -0.204707   0.114284
    292       0.184793  -0.089802  -0.172903  -0.000079  -0.311677   0.151132
    293       0.010720  -0.030145   0.009605  -0.000009   0.027633  -0.030747
    294      -0.095324   0.004250   0.118903   0.000043   0.223559  -0.133546
    295      -0.015807  -0.065232   0.068168   0.000005   0.136621  -0.114313
    296      -0.041645  -0.004408   0.057632   0.000011   0.104527  -0.065841
    297      -0.091270   0.071927   0.043440   0.000016   0.016023   0.012825
    298       0.076540  -0.058650  -0.028744  -0.000006   0.015073  -0.013235
    299       0.061358  -0.065008  -0.034397  -0.000033  -0.075077   0.006496
    300      -0.010638   0.027519  -0.002244   0.000008   0.018813  -0.002005
    301      -0.027672  -0.005278   0.025467   0.000000   0.001104   0.003019
    302      -0.128648   0.096074   0.079024   0.000035   0.066488   0.006975
    303       0.023767   0.027426  -0.043814   0.000010   0.010612   0.011563
    304      -0.137666   0.068739   0.092942   0.000023   0.023513   0.015284
    305       0.060430   0.019046  -0.079874   0.000008  -0.002247   0.018536
    306       0.091205  -0.031783  -0.071712  -0.000009   0.007337  -0.021706
    307       0.060918  -0.009795  -0.060168  -0.000005   0.009938  -0.018307
    308       0.000921   0.002582   0.003576   0.000006   0.012579  -0.001215
    309       0.066591  -0.046239   0.006141   0.000004   0.051011  -0.030319
    310      -0.079776  -0.004642   0.163875   0.000018  -0.030503   0.081486
    311       0.049554  -0.015611  -0.094490  -0.000012   0.052212  -0.089328
    312       0.097911  -0.013117  -0.087086   0.000007   0.074152  -0.068942
    313      -0.093807   0.056976  -0.023109   0.000000   0.045414  -0.076157
    314      -0.063508  -0.011277   0.102164  -0.000005  -0.098030   0.104992
    315      -0.008642  -0.040964   0.111132  -0.000007  -0.121047   0.146668
    316       0.050969   0.052145  -0.190741   0.000014   0.206079  -0.239232
    317       0.088173  -0.003942  -0.104221   0.000009   0.107466  -0.110217
    318      -0.012253   0.065180  -0.136092   0.000010   0.148976  -0.181626
    319       0.084891  -0.064056   0.041265   0.000000  -0.047627   0.076989
    320       0.078640  -0.083869   0.096970  -0.000002  -0.104000   0.143986
    321       0.095791  -0.022590  -0.059546   0.000001   0.012895  -0.001513
    322       0.014943  -0.000326  -0.005641   0.000002  -0.044671   0.041286
    323       0.111568  -0.033947  -0.059687   0.000002   0.045596  -0.033157
    324       0.045209  -0.027769   0.002505   0.000000   0.016445  -0.014056
    325       0.071804  -0.030707  -0.025637   0.000006   0.027643  -0.020266
    326      -0.087073   0.001475   0.100425  -0.000006  -0.051011   0.032566
    327       0.036538  -0.050314   0.064458   0.000001   0.010920  -0.002875
    328      -0.042778  -0.042864   0.141957   0.000002  -0.019207   0.011129
    329      -0.076540   0.048190  -0.014228  -0.000009  -0.019693  -0.001176
    330      -0.030145  -0.021101   0.080170  -0.000002  -0.002400  -0.012431
    331       0.003258   0.029695  -0.072867   0.000007   0.005439   0.001918
    332       0.001972   0.019821  -0.043863  -0.000005  -0.008836   0.017242
    333      -0.057551   0.014641   0.023887   0.000001   0.032661  -0.053797
    334       0.024631  -0.100264   0.226723  -0.000002  -0.004463  -0.024664
    335       0.028817  -0.022220   0.015303  -0.000004  -0.014040   0.024972
    336      -0.007757  -0.049420   0.111824   0.000002   0.035016  -0.048069
    337      -0.073481   0.072159  -0.100152   0.000005  -0.034052   0.054296
    338      -0.013754  -0.036551   0.088153  -0.000003   0.027030  -0.035699
    339      -0.075223   0.100444  -0.161000  -0.000002  -0.053427   0.083150
    340      -0.062868   0.070376  -0.104203   0.000003  -0.034064   0.053165
    341      -0.058380   0.129035  -0.236854  -0.000008  -0.082205   0.123272
    342       0.107686  -0.116674   0.168276   0.000003   0.055784  -0.084850
    343      -0.005906   0.020877  -0.041242   0.000003  -0.014845   0.022113
    344       0.136584  -0.098866   0.106383  -0.000006   0.027549  -0.045885
    345      -0.010172  -0.034901   0.083198   0.000001   0.013510  -0.019799
    346      -0.023614  -0.002396   0.027567  -0.000000   0.033377  -0.047536
    347       0.016001   0.033350  -0.083839  -0.000006  -0.009287   0.014863
    348      -0.027292   0.010326   0.001081   0.000000   0.006604  -0.011831
    349       0.015319   0.042622  -0.107759  -0.000002  -0.032184   0.047633
    350       0.031448  -0.047562   0.076287  -0.000004   0.016539  -0.019532
    351      -0.058333   0.041956  -0.042632   0.000001   0.011153  -0.015193
    352       0.102032  -0.103469   0.140579  -0.000002  -0.003375   0.003316
    353       0.015313  -0.054135   0.106398   0.000001   0.020708  -0.027187
    354      -0.054513   0.070124  -0.108571  -0.000001  -0.006334   0.006485
    355       0.001056   0.002883  -0.007966  -0.000004  -0.005591   0.009098
    356      -0.051917   0.054801  -0.077587  -0.000002  -0.001128  -0.000346
    357      -0.038929   0.044684  -0.065738   0.000000   0.012714  -0.022591
    358      -0.055332   0.017920   0.005673   0.000003   0.023140  -0.033716
    359       0.008561  -0.019769   0.036206   0.000001   0.015182  -0.023459
    360       0.018050  -0.016328   0.020956  -0.000000  -0.002499   0.003363
    361       0.001635  -0.010169   0.020654   0.000002  -0.000669   0.002590
    362       0.093163  -0.094215   0.129642   0.000001  -0.010882   0.016758
    363      -0.082965   0.085117  -0.118098   0.000000   0.007179  -0.011660
    364       0.045307  -0.038105   0.046698   0.000004   0.001335  -0.002666
    365      -0.077660   0.079839  -0.110839   0.000002   0.006820  -0.011274
    366       0.013724  -0.013325   0.018082  -0.000000  -0.002250   0.002779
    367       0.043240  -0.042792   0.058269   0.000003  -0.004258   0.006562
    368       0.021884  -0.022720   0.031637   0.000006  -0.001464   0.002997
    369      -0.034227   0.036325  -0.051385   0.000000   0.004370  -0.006885
    370      -0.041466   0.038115  -0.049685   0.000001   0.001527  -0.002142
    371       0.062905  -0.065290   0.091358   0.000005  -0.008520   0.012853
    372       0.033449  -0.032569   0.043920  -0.000000  -0.002714   0.004248
    373       0.008726  -0.011680   0.018387  -0.000001  -0.003362   0.004899
    374       0.054179  -0.059604   0.085938   0.000005  -0.008567   0.013891
    375       0.033329  -0.033923   0.046975  -0.000000  -0.004639   0.007382
    376       0.018549  -0.018331   0.025006  -0.000002  -0.002400   0.003752
    377       0.012926  -0.013425   0.018776   0.000008  -0.001884   0.003031
    378      -0.035627   0.037981  -0.053837   0.000000   0.005280  -0.008489
    379      -0.002381   0.003364  -0.005315  -0.000006   0.000538  -0.000930
    380       0.002871  -0.002696   0.003575   0.000008  -0.000336   0.000528
    381      -0.035115   0.035362  -0.048762   0.000000   0.004660  -0.007269
    382      -0.009515   0.009692  -0.013442  -0.000004   0.001287  -0.002002
    383       0.005712  -0.006390   0.009255   0.000011  -0.001027   0.001725
    384      -0.062119   0.064801  -0.090899   0.000000   0.008465  -0.013346
    385       0.036176  -0.037953   0.053366  -0.000005  -0.004868   0.007687
    386       0.085297  -0.088598   0.124034   0.000007  -0.011589   0.018249
    387       0.038794  -0.041698   0.059345  -0.000000  -0.006098   0.009697
    388       0.001997  -0.001779   0.002279  -0.000005  -0.000057   0.000070
    389       0.002891  -0.001801   0.001724   0.000011   0.000024  -0.000124
    390       0.036596  -0.038221   0.053711  -0.000000  -0.005769   0.009103
    391       0.015394  -0.016523   0.023475  -0.000007  -0.002056   0.003267
    392      -0.007394   0.007741  -0.010934   0.000008   0.001616  -0.002558
    393      -0.041298   0.043443  -0.060176   0.000000   0.007389  -0.010935
    394       0.004710  -0.005116   0.007558  -0.000004  -0.001054   0.003201
    395       0.055674  -0.058037   0.080345  -0.000002  -0.010035   0.016235
    396      -0.017230   0.016612  -0.022317  -0.000000   0.003590  -0.007248
    397       0.021271  -0.024202   0.034914  -0.000002  -0.005016   0.008193
    398       0.005026  -0.001884   0.000792  -0.000001   0.000517   0.001436
    399       0.034720  -0.037657   0.053862   0.000000  -0.005682   0.011679
    400       0.030790  -0.033218   0.047082  -0.000004  -0.006337   0.011566
    401      -0.059169   0.065300  -0.093390   0.000002   0.012362  -0.021744
    402       0.000436  -0.000152  -0.000079  -0.014992  -0.000755  -0.001758
    403       0.010483   0.006334   0.001463   0.021890  -0.000726  -0.001532
    404       0.008759   0.005159   0.001176   0.017025  -0.000813  -0.001760
    405      -0.001680  -0.001173  -0.000285  -0.002191   0.000017   0.000042
    406       0.000503   0.000408   0.000106   0.002744   0.000082   0.000203
    407      -0.001723  -0.001304  -0.000329   0.001999  -0.000109  -0.000251
                186        187        188        189        190        191    
      0      -0.000068   0.000039  -0.000089  -0.000039  -0.000001  -0.000000
      1      -0.000030  -0.000642   0.000880   0.000227   0.000011   0.000001
      2       0.000292   0.001140  -0.001417  -0.000280  -0.000013  -0.000003
      3       0.000056   0.000004   0.000014   0.000003  -0.000002  -0.000000
      4      -0.000065   0.000189  -0.000305  -0.000112  -0.000006   0.000000
      5      -0.000156  -0.000474   0.000566   0.000093   0.000005  -0.000001
      6       0.000118   0.000475  -0.000576  -0.000098  -0.000005  -0.000000
      7       0.000807   0.002777  -0.003337  -0.000546  -0.000024  -0.000002
      8      -0.000782  -0.003018   0.003682   0.000634   0.000028   0.000000
      9      -0.000582  -0.002188   0.002662   0.000455   0.000020   0.000001
     10      -0.000874  -0.003042   0.003669   0.000604   0.000027   0.000000
     11       0.000393   0.001598  -0.001957  -0.000345  -0.000014  -0.000003
     12       0.000691   0.002518  -0.003046  -0.000505  -0.000022  -0.000001
     13       0.001344   0.004648  -0.005579  -0.000898  -0.000038  -0.000002
     14      -0.000955  -0.003521   0.004273   0.000720   0.000032   0.000001
     15       0.000152  -0.000420   0.000702   0.000264   0.000013   0.000001
     16      -0.000328  -0.000830   0.000939   0.000119   0.000006   0.000001
     17      -0.000006   0.000498  -0.000699  -0.000186  -0.000008  -0.000000
     18      -0.000407   0.000184  -0.000424  -0.000133   0.000003   0.000001
     19       0.000181  -0.001197   0.001723   0.000423   0.000012   0.000001
     20       0.002949   0.007933  -0.009089  -0.001152  -0.000048  -0.000002
     21      -0.000728  -0.005240   0.006633   0.001173   0.000035   0.000001
     22      -0.005549  -0.023394   0.028842   0.005150   0.000220   0.000012
     23      -0.001216   0.001011  -0.002169  -0.001000  -0.000043  -0.000002
     24       0.004116   0.018691  -0.023303  -0.004409  -0.000200  -0.000011
     25       0.013630   0.066006  -0.082152  -0.014925  -0.000616  -0.000028
     26      -0.006046  -0.030231   0.038021   0.007343   0.000323   0.000016
     27      -0.004989  -0.023517   0.029595   0.005832   0.000266   0.000014
     28      -0.014498  -0.071972   0.090065   0.016767   0.000697   0.000034
     29       0.005341   0.030763  -0.039219  -0.007883  -0.000340  -0.000017
     30       0.001400   0.003476  -0.003911  -0.000388  -0.000007   0.000000
     31       0.002106   0.002094  -0.001941   0.000172   0.000035   0.000003
     32       0.005326   0.020143  -0.024312  -0.003949  -0.000168  -0.000009
     33      -0.003159  -0.011925   0.015065   0.003040   0.000129   0.000006
     34      -0.004792  -0.009415   0.010078   0.000557  -0.000015  -0.000002
     35      -0.002294  -0.008531   0.009442   0.000833   0.000043   0.000004
     36       0.004208   0.018004  -0.023130  -0.005075  -0.000242  -0.000014
     37      -0.000264   0.005671  -0.008871  -0.003256  -0.000174  -0.000009
     38       0.002088   0.009147  -0.010682  -0.001528  -0.000090  -0.000005
     39       0.018898   0.008734   0.004548   0.013754   0.000892   0.000055
     40      -0.051638  -0.018168  -0.023542  -0.043451  -0.002771  -0.000171
     41      -0.001632   0.020539  -0.030503  -0.009531  -0.000481  -0.000024
     42      -0.029199  -0.031098   0.018168  -0.013839  -0.000980  -0.000062
     43       0.059568   0.014187   0.037826   0.054236   0.003423   0.000210
     44       0.005938  -0.002798   0.007807   0.004496   0.000222   0.000012
     45       0.002972  -0.009997   0.016635   0.006533   0.000349   0.000019
     46       0.005113  -0.011498   0.023781   0.013095   0.000852   0.000058
     47      -0.015390  -0.038856   0.044397   0.005695   0.000259   0.000019
     48      -0.009558   0.007033  -0.017824  -0.010993  -0.000658  -0.000039
     49       0.004557   0.026303  -0.038346  -0.013087  -0.000841  -0.000058
     50       0.007545   0.019038  -0.022913  -0.004562  -0.000245  -0.000014
     51       0.014260  -0.001285   0.015988   0.016253   0.001123   0.000075
     52      -0.001609  -0.017096   0.022581   0.004697   0.000216   0.000016
     53      -0.004221  -0.009655   0.008491  -0.001950  -0.000243  -0.000019
     54       0.006001  -0.004894   0.006202  -0.000636  -0.000206  -0.000025
     55       0.012425  -0.033969   0.003932  -0.052482  -0.004940  -0.000419
     56      -0.008778  -0.027944  -0.021200  -0.069320  -0.005713  -0.000450
     57      -0.017898   0.008145  -0.017994  -0.006531  -0.000131   0.000009
     58      -0.003040   0.042722   0.004306   0.076045   0.006902   0.000565
     59      -0.004021   0.035984   0.006243   0.065341   0.005674   0.000457
     60      -0.015678  -0.007225  -0.013800  -0.026061  -0.002013  -0.000148
     61      -0.005394   0.010345  -0.004753   0.010790   0.001107   0.000116
     62       0.022668  -0.002465   0.025055   0.025337   0.001911   0.000160
     63       0.011952   0.011686   0.011985   0.032341   0.002699   0.000196
     64      -0.009063  -0.003966  -0.010563  -0.017416  -0.001410  -0.000154
     65      -0.016101   0.003928  -0.018230  -0.017800  -0.001521  -0.000121
     66      -0.005880  -0.013167  -0.007114  -0.030281  -0.002764  -0.000215
     67       0.007618   0.004686   0.007181   0.012832   0.000922   0.000107
     68       0.011192  -0.003236   0.009101   0.002425  -0.000222  -0.000037
     69      -0.021834  -0.009182  -0.008826   0.004321   0.003015   0.000342
     70       0.021679   0.019893   0.013343   0.019472  -0.000951  -0.000151
     71       0.062004   0.011321   0.020961  -0.051882  -0.012978  -0.001297
     72       0.032160   0.023540   0.016650   0.017076  -0.002068  -0.000280
     73      -0.023172  -0.007118  -0.010892   0.011891   0.004550   0.000457
     74      -0.075956  -0.015948  -0.027873   0.054135   0.014749   0.001468
     75      -0.005699   0.008673   0.000270   0.021900   0.002588   0.000227
     76      -0.017861  -0.021406  -0.011275  -0.030670  -0.001346  -0.000064
     77      -0.002827   0.015015   0.001658   0.041939   0.005755   0.000580
     78       0.014224  -0.004784   0.002957  -0.023144  -0.003774  -0.000373
     79       0.007451   0.005289   0.003979   0.003807  -0.000616  -0.000132
     80      -0.004149  -0.018857  -0.004155  -0.046527  -0.005969  -0.000574
     81      -0.019456  -0.001151  -0.006786   0.020909   0.005158   0.000567
     82      -0.006620  -0.003164  -0.003979   0.003323   0.001924   0.000280
     83       0.001515   0.013285   0.004455   0.023789   0.001671   0.000102
     84      -0.006876   0.008009   0.004790   0.003207  -0.002656  -0.000268
     85      -0.020062  -0.018885  -0.022706   0.031782   0.014290   0.001375
     86      -0.007164   0.054007   0.044926  -0.023201  -0.028481  -0.002908
     87       0.024479  -0.010140  -0.001848  -0.018019   0.000700   0.000098
     88      -0.000018   0.019875   0.017714  -0.012498  -0.010434  -0.000954
     89       0.000905  -0.067484  -0.057071   0.030506   0.035714   0.003800
     90       0.018751   0.010384   0.012811  -0.017837  -0.007909  -0.000912
     91       0.033857  -0.000400   0.009469  -0.031984  -0.007705  -0.000840
     92      -0.006288  -0.013054  -0.012845   0.011471   0.008777   0.000772
     93      -0.015253  -0.016067  -0.016916   0.018108   0.010546   0.001364
     94      -0.018271   0.000927  -0.004635   0.017415   0.004788   0.000865
     95       0.020657   0.008666   0.013576  -0.024138  -0.010398  -0.000849
     96       0.007760   0.017860   0.016846  -0.013659  -0.011394  -0.001630
     97       0.010626  -0.004972  -0.001816  -0.005793   0.001855   0.000039
     98      -0.014367  -0.005274  -0.007898   0.013481   0.004566   0.000124
     99       0.016677  -0.000400   0.000540  -0.003099   0.010001   0.002419
    100       0.042750  -0.033312  -0.027847   0.012622   0.052788   0.011101
    101      -0.041407  -0.000612  -0.002911   0.009101  -0.027215  -0.007727
    102      -0.026378  -0.014337  -0.014316   0.013972  -0.004703  -0.002328
    103      -0.056170   0.026092   0.020271  -0.004429  -0.053502  -0.011940
    104       0.046857  -0.018107  -0.013087  -0.000489   0.044027   0.010709
    105       0.005834  -0.016315  -0.013863   0.007403   0.012915   0.001887
    106       0.008698   0.029935   0.026882  -0.017989  -0.023738  -0.004622
    107       0.016440   0.008693   0.008827  -0.009043   0.004483   0.002197
    108      -0.014434   0.017300   0.014401  -0.006733  -0.017668  -0.002505
    109      -0.010736  -0.025150  -0.022750   0.015646   0.019811   0.004031
    110      -0.001609   0.006919   0.005835  -0.002560  -0.012573  -0.003884
    111       0.018327  -0.013071  -0.010511   0.003563   0.020236   0.003789
    112       0.003957   0.014533   0.013070  -0.009181  -0.004854  -0.001235
    113       0.002629  -0.006140  -0.005061   0.001929   0.010689   0.003490
    114       0.012322  -0.010324  -0.008663   0.005036  -0.003774  -0.004726
    115      -0.033801   0.032988   0.028810  -0.023165   0.078551   0.039421
    116       0.020018  -0.016245  -0.013216   0.005349   0.016871   0.003096
    117      -0.029910   0.022702   0.018667  -0.008948  -0.007713   0.001686
    118       0.040489  -0.042633  -0.037216   0.029192  -0.089346  -0.041783
    119      -0.000989   0.004650   0.004125  -0.003205   0.006372   0.001619
    120      -0.014031   0.004950   0.003422   0.001405  -0.026594  -0.006585
    121      -0.012403   0.004415   0.002865   0.002338  -0.031787  -0.019880
    122      -0.032894   0.023570   0.019101  -0.007784  -0.019530  -0.002026
    123       0.006551   0.000612   0.001280  -0.004460   0.033407   0.004820
    124       0.025043  -0.013966  -0.010728   0.001520   0.033825   0.020100
    125       0.013075  -0.010406  -0.008632   0.004473   0.001908  -0.014537
    126       0.002429  -0.006536  -0.006125   0.006771  -0.032349  -0.002505
    127      -0.016307   0.010124   0.008086  -0.002861  -0.010113  -0.009994
    128      -0.007777   0.008196   0.007100  -0.005145   0.010763   0.018457
    129       0.001036  -0.000758  -0.000626   0.000278   0.002413  -0.027528
    130       0.000368   0.002535   0.002491  -0.003525   0.029696  -0.113552
    131      -0.004268   0.010782   0.010002  -0.010666   0.053145  -0.047752
    132      -0.008359   0.010448   0.009319  -0.008158   0.027215   0.037406
    133      -0.005258   0.008877   0.008080  -0.007773   0.029720   0.027300
    134       0.006615  -0.011186  -0.010170   0.009856  -0.042440   0.015863
    135       0.008322  -0.010695  -0.009567   0.008440  -0.026802  -0.055899
    136       0.005202  -0.009048  -0.008248   0.008042  -0.033055  -0.008470
    137      -0.002644   0.004140   0.003743  -0.003577   0.016456  -0.021585
    138      -0.008531   0.010853   0.009700  -0.008537   0.027649   0.049638
    139      -0.004986   0.007552   0.006823  -0.006425   0.026518  -0.005169
    140       0.001444  -0.002238  -0.002026   0.001904  -0.007606   0.001280
    141      -0.005110   0.006913   0.006207  -0.005600   0.019161   0.030020
    142       0.000769  -0.001193  -0.001079   0.001024  -0.004445   0.003743
    143       0.002330  -0.002936  -0.002624   0.002296  -0.007141  -0.015857
    144       0.000728  -0.000986  -0.000888   0.000792  -0.001916  -0.013207
    145       0.002696  -0.003485  -0.003118   0.002771  -0.009552  -0.011475
    146       0.004194  -0.005704  -0.005121   0.004649  -0.017313  -0.010130
    147       0.008088  -0.010786  -0.009669   0.008694  -0.030746  -0.032591
    148       0.002267  -0.003143  -0.002825   0.002583  -0.009614  -0.006873
    149       0.000204  -0.000316  -0.000286   0.000285  -0.001840   0.006020
    150      -0.005065   0.007344   0.006614  -0.006032   0.020605   0.034096
    151       0.008939  -0.013796  -0.012457   0.011963  -0.059839   0.120533
    152       0.001665  -0.005557  -0.005193   0.005772  -0.032582   0.059756
    153      -0.000606  -0.001492   0.001661   0.000170   0.000006   0.000000
    154       0.000016  -0.000349   0.000513   0.000161   0.000008   0.000002
    155      -0.000389  -0.000974   0.001062   0.000071   0.000000  -0.000000
    156      -0.000168  -0.000639   0.000771   0.000122   0.000004   0.000000
    157       0.000029   0.000192  -0.000271  -0.000088  -0.000006   0.000001
    158      -0.000109  -0.000794   0.001052   0.000253   0.000013   0.000000
    159       0.000258   0.000999  -0.001221  -0.000214  -0.000010  -0.000001
    160      -0.000005  -0.000046   0.000059   0.000012   0.000000   0.000002
    161       0.000247   0.001009  -0.001239  -0.000221  -0.000009  -0.000001
    162      -0.000025  -0.000168   0.000222   0.000053   0.000003   0.000000
    163      -0.000186  -0.000627   0.000749   0.000116   0.000005  -0.000001
    164       0.000220   0.000793  -0.000954  -0.000152  -0.000006  -0.000001
    165      -0.000798  -0.004977   0.006480   0.001463   0.000071   0.000004
    166      -0.000902  -0.003665   0.004592   0.000926   0.000046   0.000003
    167      -0.000284  -0.000691   0.000802   0.000119   0.000007  -0.000002
    168      -0.000089   0.001350  -0.001918  -0.000518  -0.000023  -0.000001
    169       0.000015   0.002100  -0.002896  -0.000735  -0.000033  -0.000001
    170      -0.000691  -0.002733   0.003395   0.000652   0.000032   0.000000
    171       0.000847   0.001669  -0.001830  -0.000194  -0.000010  -0.000001
    172       0.000903   0.003447  -0.004261  -0.000804  -0.000038  -0.000001
    173      -0.000484  -0.002101   0.002638   0.000521   0.000026  -0.000001
    174       0.001210   0.004592  -0.005598  -0.000969  -0.000043  -0.000002
    175      -0.001478  -0.004971   0.005968   0.000967   0.000043   0.000002
    176       0.002671   0.008897  -0.010667  -0.001728  -0.000075  -0.000007
    177       0.000218   0.001024  -0.001277  -0.000240  -0.000011  -0.000001
    178       0.001597   0.005481  -0.006607  -0.001099  -0.000048  -0.000004
    179      -0.001519  -0.005660   0.006891   0.001184   0.000053   0.000001
    180       0.000933   0.003455  -0.004200  -0.000718  -0.000032  -0.000002
    181      -0.000558  -0.002737   0.003417   0.000635   0.000028  -0.000000
    182       0.002445   0.009399  -0.011463  -0.001982  -0.000086  -0.000006
    183      -0.006220  -0.016501   0.018800   0.002319   0.000100   0.000006
    184      -0.005046  -0.017831   0.021283   0.003181   0.000117   0.000006
    185      -0.001160  -0.006033   0.007518   0.001296   0.000043   0.000002
    186      -0.001567  -0.007976   0.010420   0.002463   0.000127   0.000008
    187       0.005922   0.014415  -0.016030  -0.001600  -0.000057  -0.000003
    188       0.001059   0.004371  -0.005534  -0.001182  -0.000061  -0.000003
    189       0.004911   0.024254  -0.030582  -0.006023  -0.000272  -0.000014
    190       0.022075   0.114661  -0.144747  -0.027896  -0.001163  -0.000053
    191      -0.013177  -0.058929   0.073212   0.013368   0.000560   0.000027
    192       0.010160   0.043734  -0.054342  -0.010161  -0.000455  -0.000024
    193       0.026946   0.145247  -0.183627  -0.035643  -0.001511  -0.000071
    194      -0.012919  -0.059856   0.074608   0.013858   0.000594   0.000029
    195      -0.043931  -0.219244   0.275218   0.052236   0.002221   0.000108
    196       0.044772   0.222870  -0.279646  -0.052951  -0.002247  -0.000108
    197       0.024305   0.113481  -0.141740  -0.026609  -0.001150  -0.000058
    198       0.052712   0.273495  -0.344499  -0.066006  -0.002789  -0.000135
    199      -0.011581  -0.061442   0.077152   0.014353   0.000576   0.000027
    200      -0.035645  -0.188719   0.237872   0.045440   0.001893   0.000088
    201      -0.002390  -0.020615   0.027714   0.006823   0.000325   0.000017
    202      -0.004311  -0.045954   0.062519   0.016063   0.000796   0.000043
    203      -0.000286  -0.018126   0.026357   0.007973   0.000391   0.000021
    204       0.003096   0.004075  -0.003517   0.000378   0.000012  -0.000001
    205       0.004693  -0.003038   0.006918   0.003309   0.000146   0.000005
    206       0.004923   0.004895  -0.003758   0.000784   0.000030  -0.000001
    207      -0.001694  -0.017956   0.025283   0.006952   0.000303   0.000014
    208      -0.001778  -0.004132   0.005550   0.001011  -0.000034  -0.000006
    209       0.002806   0.037178  -0.051449  -0.013850  -0.000683  -0.000035
    210       0.006617   0.048581  -0.061671  -0.012225  -0.000573  -0.000030
    211      -0.010382   0.007206  -0.018325  -0.010627  -0.000573  -0.000031
    212      -0.003392  -0.027537   0.035240   0.007250   0.000350   0.000020
    213      -0.020488   0.091707  -0.152774  -0.060807  -0.003326  -0.000190
    214       0.109706   0.071525   0.002102   0.077651   0.005065   0.000314
    215       0.008413  -0.011166   0.024647   0.013429   0.000736   0.000043
    216       0.060551   0.055595  -0.025750   0.031408   0.002149   0.000133
    217      -0.124650  -0.039454  -0.065916  -0.110493  -0.007046  -0.000438
    218      -0.002017   0.046332  -0.077053  -0.032533  -0.001918  -0.000119
    219      -0.102320  -0.041941  -0.039081  -0.084939  -0.005447  -0.000337
    220      -0.099060  -0.024328  -0.062425  -0.090605  -0.005726  -0.000354
    221      -0.236278  -0.145558  -0.012200  -0.165284  -0.010791  -0.000666
    222       0.161238   0.064379   0.063903   0.134697   0.008659   0.000537
    223      -0.035906  -0.015491  -0.013405  -0.030628  -0.001988  -0.000125
    224       0.204203   0.018659   0.176705   0.203723   0.012740   0.000785
    225      -0.018764   0.032186  -0.070358  -0.041293  -0.002627  -0.000169
    226       0.029806   0.074899  -0.079555  -0.002856   0.000181   0.000023
    227       0.017823  -0.008903   0.035444   0.029652   0.001982   0.000133
    228       0.002807   0.027526  -0.043801  -0.017439  -0.000995  -0.000062
    229      -0.007683  -0.080100   0.115703   0.037025   0.002113   0.000133
    230       0.007042   0.014778  -0.009060   0.006770   0.000454   0.000032
    231      -0.003084   0.016146  -0.027726  -0.012069  -0.000613  -0.000030
    232       0.013553  -0.013604   0.036854   0.025177   0.001494   0.000089
    233      -0.015221   0.054636  -0.104944  -0.055219  -0.003578  -0.000236
    234       0.025590  -0.016201   0.058502   0.045698   0.002968   0.000196
    235      -0.016417  -0.019355  -0.004206  -0.028660  -0.002087  -0.000146
    236       0.021819  -0.019883   0.048048   0.028133   0.001730   0.000110
    237       0.070319   0.006066   0.082311   0.100391   0.006942   0.000468
    238      -0.025692   0.108616  -0.070541   0.082775   0.008562   0.000723
    239       0.018914   0.095920  -0.015939   0.123203   0.010756   0.000837
    240       0.037985  -0.011881   0.029363   0.013335   0.000598   0.000020
    241       0.028126  -0.082631   0.006743  -0.129411  -0.011938  -0.000985
    242      -0.012291  -0.081606  -0.026031  -0.166259  -0.014768  -0.001190
    243      -0.032708   0.150633  -0.001966   0.246587   0.022507   0.001849
    244      -0.036697   0.030898  -0.028769   0.017990   0.002228   0.000211
    245       0.051582  -0.163868   0.015773  -0.251993  -0.023213  -0.001916
    246       0.015359  -0.169600  -0.025644  -0.311633  -0.027944  -0.002269
    247      -0.004268  -0.130346  -0.032700  -0.253860  -0.022481  -0.001807
    248       0.025778   0.086790   0.042893   0.190855   0.016313   0.001288
    249       0.027862   0.016816   0.032999   0.068287   0.005823   0.000446
    250      -0.047771  -0.003128  -0.047499  -0.059047  -0.004368  -0.000294
    251      -0.013935   0.018793   0.000068   0.042326   0.004765   0.000405
    252       0.011634   0.001081   0.017431   0.025071   0.002045   0.000147
    253       0.053753   0.014855   0.049738   0.077940   0.006030   0.000457
    254       0.022063   0.009093   0.037015   0.064408   0.005388   0.000425
    255       0.020680   0.017225   0.022644   0.057786   0.004980   0.000346
    256       0.026612   0.035691   0.031960   0.103592   0.009391   0.000705
    257      -0.021889  -0.013813  -0.025982  -0.055146  -0.005086  -0.000478
    258      -0.017671  -0.036850  -0.024093  -0.088385  -0.007779  -0.000690
    259       0.008859  -0.022203  -0.001559  -0.048874  -0.005290  -0.000506
    260       0.021595   0.008512   0.012949   0.011976  -0.000249  -0.000039
    261       0.040048  -0.060867  -0.002079  -0.172529  -0.021476  -0.001893
    262      -0.050595  -0.037803  -0.032535  -0.047203   0.000702   0.000214
    263      -0.166072  -0.052471  -0.086204   0.006160   0.017690   0.001853
    264      -0.066321  -0.043935  -0.030825  -0.022191   0.005305   0.000670
    265       0.050977   0.038317   0.023660   0.028898  -0.002377  -0.000370
    266       0.156974   0.030342   0.060435  -0.121230  -0.032719  -0.003231
    267       0.167245   0.054666   0.068443  -0.073351  -0.028115  -0.002875
    268      -0.203409  -0.095975  -0.088574   0.017961   0.025862   0.002809
    269       0.228922   0.073508   0.092536  -0.103068  -0.038520  -0.003937
    270      -0.233119  -0.065131  -0.091643   0.133828   0.043007   0.004354
    271       0.246430   0.035558   0.089645  -0.216315  -0.053289  -0.005210
    272      -0.053144   0.002542  -0.016389   0.069111   0.013617   0.001288
    273       0.027484  -0.016456   0.005730  -0.078381  -0.013155  -0.001284
    274       0.013628  -0.025407  -0.001376  -0.082913  -0.011833  -0.001105
    275      -0.034793  -0.046815  -0.024149  -0.051153   0.000833   0.000248
    276      -0.000908  -0.018083  -0.004007  -0.052355  -0.006527  -0.000502
    277       0.000922   0.028341   0.007178   0.047851   0.004093   0.000447
    278      -0.007100   0.041572   0.006028   0.115690   0.014778   0.001291
    279       0.010486  -0.013491   0.000504  -0.043201  -0.005674  -0.000406
    280      -0.040329   0.026443  -0.011461   0.121473   0.021013   0.002050
    281      -0.006672  -0.004459  -0.002618  -0.006061  -0.001066  -0.000265
    282      -0.044515   0.002455  -0.018697   0.072680   0.015864   0.001587
    283       0.037765   0.001425   0.015278  -0.046898  -0.011032  -0.001172
    284       0.006987   0.021784   0.014804   0.009023  -0.004416  -0.000344
    285      -0.101232  -0.030642  -0.054680   0.109497   0.034812   0.003602
    286       0.029366   0.049183   0.044126  -0.025887  -0.023774  -0.002486
    287       0.026736  -0.140098  -0.092613  -0.042549   0.045011   0.005088
    288      -0.048435   0.018645   0.004810   0.027640  -0.002027  -0.000138
    289      -0.038394  -0.056229  -0.056489   0.054615   0.037020   0.004142
    290      -0.017825   0.136240   0.111830  -0.050540  -0.070105  -0.007475
    291       0.027502  -0.169672  -0.136893   0.054744   0.084923   0.008992
    292       0.074225  -0.211195  -0.160645   0.035972   0.098070   0.010254
    293       0.020653   0.053643   0.050841  -0.042438  -0.032334  -0.003449
    294      -0.008735   0.205570   0.173997  -0.093966  -0.109686  -0.011744
    295       0.045908   0.188417   0.172241  -0.128249  -0.108573  -0.011562
    296      -0.000472   0.103466   0.088248  -0.049316  -0.055898  -0.006049
    297      -0.040734  -0.032115  -0.038654   0.052004   0.027211   0.003451
    298       0.011138   0.030498   0.031051  -0.030963  -0.024130  -0.003451
    299       0.068464   0.001184   0.017751  -0.055709  -0.010884  -0.001188
    300      -0.021233  -0.008237  -0.014392   0.028703   0.010990   0.001287
    301       0.002199   0.009634   0.012674  -0.020562  -0.010818  -0.001037
    302      -0.081566  -0.034146  -0.050319   0.085572   0.034452   0.003865
    303      -0.029317  -0.024456  -0.027984   0.035333   0.018767   0.002675
    304      -0.046809  -0.047681  -0.053523   0.063959   0.039722   0.004808
    305      -0.024752  -0.037283  -0.037619   0.037216   0.025756   0.003736
    306       0.023138   0.052526   0.051272  -0.045445  -0.035145  -0.003390
    307       0.019971   0.022341   0.022490  -0.021598  -0.011149  -0.000446
    308      -0.017638   0.027271   0.021520  -0.006742  -0.020455  -0.002590
    309      -0.015921   0.110348   0.096728  -0.059724  -0.086065  -0.013108
    310      -0.132979   0.031141   0.013503   0.030095  -0.075802  -0.018644
    311       0.116986   0.013528   0.024366  -0.050292   0.038631   0.012171
    312       0.053602   0.021879   0.021850  -0.021444   0.014698   0.004756
    313       0.111721  -0.072343  -0.057152   0.015678   0.128784   0.029869
    314      -0.103524   0.008854   0.002473   0.014587  -0.069433  -0.017222
    315      -0.165657   0.045181   0.030497   0.009048  -0.136704  -0.033120
    316       0.258103  -0.052964  -0.032459  -0.022593   0.197284   0.048127
    317       0.099073   0.016889   0.020275  -0.028904   0.044914   0.012578
    318       0.210324  -0.077247  -0.056869   0.001474   0.191580   0.045016
    319      -0.114029   0.085462   0.069192  -0.024784  -0.136259  -0.030050
    320      -0.188442   0.104460   0.081785  -0.020031  -0.198666  -0.045328
    321      -0.018847   0.047915   0.041400  -0.022998  -0.053147  -0.009931
    322      -0.031011  -0.014312  -0.013964   0.013777  -0.019377  -0.006413
    323       0.006098   0.061114   0.054451  -0.035830  -0.042965  -0.005952
    324       0.004607   0.028235   0.025607  -0.017815  -0.025523  -0.005468
    325       0.000676   0.051772   0.046190  -0.029934  -0.052138  -0.011714
    326       0.000322  -0.061206  -0.053335   0.031973   0.042991   0.005954
    327      -0.011035   0.030003   0.025868  -0.014900  -0.024349  -0.003184
    328       0.003485  -0.028482  -0.024577   0.013066   0.037661   0.008949
    329       0.034305  -0.066344  -0.056131   0.028126   0.077409   0.014938
    330       0.033274  -0.038149  -0.031097   0.011211   0.065889   0.017408
    331      -0.013384   0.024712   0.021151  -0.012344  -0.006996   0.002840
    332      -0.026960   0.015108   0.011188   0.000283  -0.048340  -0.015003
    333       0.079041  -0.049369  -0.038275   0.006179   0.129828   0.033369
    334       0.071345  -0.121258  -0.105831   0.074664  -0.105625  -0.052255
    335      -0.039332   0.033403   0.027476  -0.012233  -0.030384  -0.003888
    336       0.063330  -0.041635  -0.034016   0.015933   0.010140  -0.004971
    337      -0.082672   0.090045   0.078669  -0.061761   0.186922   0.084747
    338       0.045082  -0.024270  -0.019124   0.005618   0.032946   0.005307
    339      -0.123393   0.121818   0.105119  -0.076280   0.194172   0.096057
    340      -0.079487   0.082450   0.071672  -0.054599   0.155935   0.074197
    341      -0.176590   0.154659   0.131456  -0.085988   0.161536   0.092238
    342       0.124874  -0.129286  -0.112701   0.087738  -0.265670  -0.119940
    343      -0.031421   0.026412   0.022304  -0.013875   0.021155   0.011323
    344       0.073782  -0.099512  -0.089094   0.080371  -0.306112  -0.128379
    345       0.026302  -0.008775  -0.005419  -0.006447   0.082210   0.017881
    346       0.064373  -0.043558  -0.035531   0.016182   0.017591  -0.000175
    347      -0.020854   0.007017   0.004130   0.006524  -0.079272  -0.010941
    348       0.018373  -0.013462  -0.010733   0.003175   0.024879   0.002788
    349      -0.065053   0.034617   0.026227  -0.001453  -0.107916  -0.032575
    350       0.021750  -0.006261  -0.004309  -0.001265   0.022776   0.003899
    351       0.019356  -0.007869  -0.005573  -0.001839   0.044100  -0.007806
    352      -0.002817  -0.001138  -0.001261   0.002382  -0.019632   0.024569
    353       0.032510  -0.003255   0.000315  -0.014849   0.127060   0.032845
    354      -0.004544  -0.013067  -0.013101   0.017809  -0.091723  -0.056659
    355      -0.013999   0.014546   0.012559  -0.009036   0.021598   0.007370
    356       0.003553  -0.013342  -0.012496   0.013433  -0.056921  -0.043908
    357       0.038191  -0.055522  -0.049854   0.045402  -0.176577  -0.002259
    358       0.046805  -0.034486  -0.028471   0.015019  -0.019461   0.188323
    359       0.034726  -0.034148  -0.029459   0.021678  -0.067659   0.094571
    360      -0.004441   0.003523   0.002997  -0.001965   0.002684   0.014998
    361      -0.006182   0.014615   0.013531  -0.014024   0.057808   0.064502
    362      -0.025679   0.032874   0.029370  -0.025977   0.090956   0.076612
    363       0.018785  -0.026958  -0.024289   0.022321  -0.080917  -0.077714
    364       0.004838  -0.007890  -0.007157   0.007081  -0.036442   0.057594
    365       0.018417  -0.026941  -0.024295   0.022478  -0.084806  -0.047073
    366      -0.003250   0.001550   0.001232  -0.000181  -0.012964   0.111951
    367      -0.010116   0.013237   0.011847  -0.010592   0.038564   0.019046
    368      -0.005705   0.010359   0.009444  -0.009402   0.046483  -0.074923
    369       0.010767  -0.014567  -0.013079   0.011802  -0.040331  -0.062897
    370       0.003048  -0.003462  -0.003069   0.002478  -0.004051  -0.041007
    371      -0.019292   0.023895   0.021320  -0.018557   0.055928   0.150541
    372      -0.006642   0.008917   0.007992  -0.007197   0.026787   0.007384
    373      -0.007056   0.007998   0.007101  -0.005922   0.011681   0.112408
    374      -0.022215   0.031166   0.028041  -0.025674   0.093187   0.097749
    375      -0.011643   0.015727   0.014102  -0.012798   0.049612   0.003604
    376      -0.005826   0.007614   0.006811  -0.006101   0.023047   0.004174
    377      -0.004823   0.006647   0.005967  -0.005456   0.021432   0.000503
    378       0.013499  -0.018664  -0.016771   0.015317  -0.057611  -0.031287
    379       0.001565  -0.002434  -0.002205   0.002091  -0.008043  -0.006425
    380      -0.000820   0.001075   0.000960  -0.000863   0.003490  -0.002052
    381       0.011247  -0.014668  -0.013125   0.011713  -0.041802  -0.034810
    382       0.003089  -0.004020  -0.003598   0.003207  -0.011206  -0.012080
    383      -0.002839   0.004168   0.003757  -0.003515   0.014591  -0.004210
    384       0.020867  -0.027970  -0.025084   0.022608  -0.080717  -0.079503
    385      -0.012039   0.016204   0.014537  -0.013117   0.046743   0.047883
    386      -0.028502   0.038109   0.034168  -0.030772   0.109964   0.105682
    387      -0.015266   0.020690   0.018568  -0.016821   0.061404   0.049305
    388      -0.000085   0.000056   0.000046  -0.000019  -0.000224   0.001947
    389       0.000311  -0.000722  -0.000669   0.000699  -0.003307   0.001257
    390      -0.014230   0.018939   0.016972  -0.015285   0.055996   0.037872
    391      -0.005146   0.007032   0.006317  -0.005725   0.020174   0.025037
    392       0.004001  -0.005267  -0.004715   0.004243  -0.016277  -0.002645
    393       0.015924  -0.017289  -0.015208   0.012356  -0.036475  -0.052250
    394      -0.007276   0.015698   0.014423  -0.015186   0.089526  -0.240522
    395      -0.025849   0.034604   0.030951  -0.028068   0.121440  -0.149278
    396       0.013670  -0.024046  -0.021872   0.022002  -0.124225   0.334162
    397      -0.013076   0.017494   0.015644  -0.014048   0.055860  -0.023823
    398      -0.005726   0.017178   0.015977  -0.018101   0.125884  -0.450725
    399      -0.022203   0.039768   0.036226  -0.036263   0.189945  -0.387544
    400      -0.020267   0.032083   0.029010  -0.027938   0.136784  -0.242245
    401       0.037009  -0.055946  -0.050450   0.047701  -0.220236   0.304352
    402      -0.001212  -0.002468   0.002498  -0.000018  -0.000012  -0.000001
    403      -0.000965  -0.000594   0.000158  -0.000379  -0.000019   0.000001
    404      -0.001138  -0.001119   0.000731  -0.000357  -0.000021  -0.000001
    405       0.000029   0.000381  -0.000555  -0.000192  -0.000013  -0.000001
    406       0.000147   0.000397  -0.000430  -0.000018   0.000001   0.000002
    407      -0.000173  -0.000038  -0.000132  -0.000199  -0.000015  -0.000002
                192        193        194        195        196        197    
      0       0.008282  -0.000000  -0.000000  -0.000013  -0.000054  -0.000094
      1       0.013796   0.000000   0.000000  -0.000023  -0.000027  -0.000419
      2      -0.012231  -0.000000   0.000001   0.000018  -0.000012   0.000459
      3      -0.015708   0.000001  -0.000000   0.000025   0.000100   0.000222
      4      -0.014713   0.000001   0.000000   0.000030   0.000049   0.000481
      5       0.006959   0.000000   0.000001  -0.000015   0.000028  -0.000419
      6      -0.010573   0.000001   0.000000   0.000018   0.000033   0.000224
      7      -0.021285   0.000000   0.000001   0.000033  -0.000041   0.000735
      8       0.016396   0.000000   0.000001  -0.000024   0.000090  -0.000728
      9       0.013105  -0.000000  -0.000000  -0.000015  -0.000026  -0.000170
     10       0.017078   0.000000   0.000001  -0.000023   0.000029  -0.000493
     11      -0.008992  -0.000000   0.000001   0.000014  -0.000058   0.000458
     12      -0.007170   0.000000   0.000000   0.000007  -0.000036   0.000167
     13      -0.020531   0.000000   0.000001   0.000021  -0.000048   0.000444
     14       0.014947  -0.000000   0.000000  -0.000017   0.000034  -0.000359
     15       0.007571   0.000000  -0.000000  -0.000021  -0.000002  -0.000421
     16       0.023515   0.000000  -0.000000  -0.000038   0.000020  -0.000800
     17      -0.002974   0.000000   0.000000   0.000011  -0.000032   0.000281
     18       0.067595  -0.000000   0.000001  -0.000032  -0.000319   0.000001
     19      -0.066613   0.000001  -0.000001   0.000049   0.000336   0.000351
     20      -0.075160   0.000001  -0.000001   0.000047   0.000278   0.000344
     21      -0.125964   0.000002  -0.000003   0.000064   0.000995  -0.000542
     22       0.081797   0.000000  -0.000002  -0.000098   0.000223  -0.002074
     23       0.059145  -0.000000   0.000002   0.000002  -0.000498   0.000877
     24      -0.084479   0.000000   0.000004   0.000139  -0.000731   0.003651
     25       0.038820  -0.000002   0.000016   0.000308  -0.004012   0.012108
     26       0.038386   0.000001  -0.000007  -0.000155   0.001653  -0.005485
     27       0.116304  -0.000000  -0.000002  -0.000129   0.000290  -0.002737
     28      -0.014470   0.000002  -0.000012  -0.000218   0.002688  -0.008216
     29       0.044313  -0.000001   0.000007   0.000075  -0.001576   0.003885
     30       0.081753  -0.000001   0.000001  -0.000102  -0.000364  -0.001185
     31      -0.071740   0.000004  -0.000026  -0.000500   0.006476  -0.019986
     32      -0.049799  -0.000001   0.000006   0.000156  -0.001393   0.005064
     33      -0.060392  -0.000001   0.000015   0.000386  -0.003472   0.012940
     34       0.093843  -0.000003   0.000023   0.000427  -0.005532   0.017047
     35      -0.006541   0.000005  -0.000039  -0.000783   0.009392  -0.030158
     36       0.019288   0.000006  -0.000033  -0.000418   0.008695  -0.023114
     37      -0.059798  -0.000004   0.000005  -0.000417  -0.002423  -0.003261
     38       0.011808  -0.000005   0.000040   0.000761  -0.009849   0.030398
     39      -0.001200  -0.000010   0.000014  -0.001011  -0.006312  -0.006853
     40       0.005778   0.000038  -0.000103   0.001823   0.033410  -0.025797
     41       0.034768   0.000001  -0.000005   0.000019   0.001172  -0.002119
     42      -0.006711   0.000007  -0.000008   0.000739   0.003790   0.006827
     43      -0.000030  -0.000027   0.000071  -0.001253  -0.022796   0.017320
     44      -0.021675   0.000001  -0.000005  -0.000088   0.001089  -0.003371
     45       0.006168   0.000010  -0.000016   0.000937   0.006559   0.006003
     46      -0.000775  -0.000055   0.000155  -0.002860  -0.051119   0.038536
     47      -0.020580  -0.000017   0.000051  -0.000826  -0.017000   0.015749
     48      -0.000991  -0.000019   0.000050  -0.001196  -0.016966   0.007277
     49       0.011782   0.000086  -0.000244   0.004347   0.079893  -0.062281
     50       0.008727  -0.000051   0.000136  -0.003025  -0.046321   0.027235
     51       0.000020   0.000034  -0.000098   0.002072   0.034023  -0.024205
     52      -0.003913  -0.000052   0.000163  -0.001953  -0.050321   0.046628
     53      -0.003734   0.000083  -0.000217   0.005202   0.075684  -0.046386
     54       0.000460   0.000033  -0.000100   0.001389   0.030988  -0.023851
     55       0.002012  -0.000064   0.000088  -0.007152  -0.050872   0.009395
     56       0.000390  -0.000034   0.000027  -0.005396  -0.028280  -0.007869
     57      -0.000615  -0.000021   0.000070  -0.000816  -0.021324   0.017491
     58      -0.001151   0.000050  -0.000076   0.005137   0.039537  -0.010529
     59      -0.000431   0.000014   0.000011   0.003008   0.008596   0.012352
     60      -0.000430  -0.000038   0.000111  -0.002870  -0.041016   0.027844
     61      -0.000246   0.000077  -0.000102   0.009140   0.061822  -0.006247
     62       0.001218   0.000086  -0.000111   0.010921   0.071516  -0.002758
     63       0.000360  -0.000025  -0.000000  -0.004398  -0.016674  -0.012811
     64      -0.000632  -0.000194   0.000264  -0.023850  -0.161174   0.013485
     65      -0.000935  -0.000038   0.000074  -0.002652  -0.028439   0.011313
     66      -0.000007   0.000045  -0.000049   0.013836   0.076807  -0.000422
     67       0.000448   0.000202  -0.000289   0.020044   0.147849  -0.018865
     68       0.000410   0.000064  -0.000135  -0.008074  -0.015575  -0.014569
     69       0.000081   0.000260  -0.000370  -0.000199   0.054534  -0.011922
     70       0.000129  -0.000187   0.000271   0.012616   0.026216  -0.001726
     71      -0.000097  -0.000577   0.000872   0.030628   0.019663   0.034431
     72      -0.000049  -0.000191   0.000270  -0.000888  -0.044877   0.007992
     73      -0.000142   0.000122  -0.000170  -0.011840  -0.036702   0.001938
     74       0.000031   0.000413  -0.000602  -0.019568  -0.006755  -0.022037
     75      -0.000150  -0.000209   0.000331  -0.001848  -0.062693   0.015852
     76      -0.000051   0.000100  -0.000138  -0.004244  -0.002094   0.000787
     77      -0.000034   0.000930  -0.001458  -0.052805  -0.041502  -0.053978
     78       0.000073   0.000414  -0.000672  -0.016542   0.022689  -0.026715
     79       0.000007  -0.001323   0.002084   0.068512   0.024277   0.074478
     80       0.000043  -0.000887   0.001408   0.055244   0.059451   0.054675
     81      -0.000009  -0.000690   0.001142   0.038070   0.015648   0.042010
     82      -0.000026   0.001601  -0.002463  -0.082236  -0.040373  -0.083932
     83      -0.000066   0.000010  -0.000203  -0.019513  -0.051405  -0.020464
     84      -0.000012  -0.000317   0.000687   0.026542   0.012440   0.037037
     85      -0.000062  -0.000554   0.000589   0.005389  -0.037778   0.001988
     86      -0.000018   0.002403  -0.002533  -0.056918   0.002298  -0.011580
     87       0.000018   0.000175  -0.000476  -0.018914  -0.007977  -0.028612
     88       0.000036   0.000203  -0.000077   0.006861   0.028071   0.011162
     89       0.000021  -0.001674   0.001713   0.039168   0.002047   0.008255
     90      -0.000008   0.000506  -0.000927  -0.033684  -0.022748  -0.037927
     91       0.000048   0.001715  -0.001954  -0.040747   0.024874  -0.014875
     92      -0.000000  -0.003466   0.003753   0.083067  -0.012534   0.018274
     93      -0.000000   0.001272  -0.001187  -0.019250   0.016946   0.013573
     94      -0.000019   0.001813  -0.001881  -0.037278   0.008609   0.007333
     95       0.000026   0.006128  -0.006775  -0.150811   0.030962  -0.042404
     96      -0.000002  -0.002827   0.003452   0.073108  -0.017160   0.009620
     97       0.000005  -0.003283   0.003864   0.076398  -0.020034  -0.002193
     98      -0.000009  -0.004759   0.005033   0.119259  -0.013995   0.044644
     99      -0.000004  -0.002582   0.001947   0.049928  -0.011194   0.019701
    100       0.000000  -0.000490  -0.002150  -0.015079   0.016476   0.047929
    101       0.000004  -0.000284   0.002782   0.038956  -0.000973  -0.019555
    102       0.000003   0.001995  -0.001616  -0.040498   0.010299  -0.014498
    103       0.000000   0.000900   0.000817  -0.003192  -0.006849  -0.032891
    104      -0.000002   0.000666  -0.002533  -0.040289   0.003556   0.009837
    105       0.000003   0.002163  -0.002295  -0.058319   0.009183  -0.024900
    106      -0.000006  -0.000060   0.004985   0.053635  -0.025480  -0.072953
    107      -0.000001  -0.000031  -0.002574  -0.028368   0.004999   0.033067
    108      -0.000002  -0.001213  -0.000583   0.012452   0.000993   0.039984
    109       0.000004   0.001628  -0.003398  -0.049761   0.019395   0.027828
    110      -0.000001   0.000697   0.008555   0.085301  -0.034140  -0.134350
    111      -0.000000   0.002897   0.003685   0.034480  -0.014147  -0.062693
    112      -0.000003  -0.009888   0.000294   0.021368  -0.004870   0.019990
    113       0.000004   0.000350  -0.008760  -0.094741   0.034475   0.125013
    114      -0.000000  -0.007060   0.003048   0.027212  -0.012137  -0.057281
    115      -0.000000   0.058088   0.001149  -0.000801   0.000315  -0.004199
    116       0.000003  -0.007436  -0.002183  -0.037017   0.008000  -0.002232
    117      -0.000001   0.005326  -0.002298  -0.019405   0.009225   0.045451
    118      -0.000001  -0.040952  -0.000612   0.000373  -0.000741  -0.003349
    119      -0.000000   0.006275   0.002495   0.033880  -0.009380  -0.016903
    120       0.000000  -0.002579  -0.003693  -0.039681   0.015136   0.058067
    121       0.000000  -0.089137  -0.002414  -0.004313   0.002115   0.009914
    122      -0.000000  -0.008136   0.000149   0.014029  -0.001768   0.011825
    123      -0.000001  -0.025564   0.000860   0.018008  -0.007749  -0.034103
    124       0.000001   0.111929   0.004268   0.012270  -0.006460  -0.034266
    125       0.000001  -0.096812  -0.001932  -0.001979  -0.001069  -0.013586
    126      -0.000000   0.053542   0.002275  -0.000381   0.000729   0.005452
    127       0.000000  -0.070644  -0.003724  -0.021241   0.008743   0.037303
    128      -0.000000   0.119558   0.002998   0.006408  -0.001064   0.003020
    129      -0.000000   0.056426   0.000510   0.000216   0.000272   0.002674
    130       0.000000  -0.018368  -0.005018  -0.006130   0.002016   0.006092
    131      -0.000000   0.000756   0.000871   0.018688  -0.007401  -0.030125
    132      -0.000000  -0.043746  -0.000950  -0.003658   0.001157   0.003604
    133      -0.000001   0.005884   0.003487   0.008283  -0.003247  -0.012919
    134       0.000000   0.001232   0.002893  -0.007754   0.002957   0.011333
    135      -0.000001   0.000650  -0.003717  -0.000917   0.000312   0.000605
    136      -0.000000   0.024791  -0.000767  -0.006445   0.002765   0.012214
    137      -0.000001   0.024076  -0.002828   0.000431   0.000143   0.002297
    138      -0.000000  -0.014089  -0.003577   0.000331  -0.000127  -0.000220
    139       0.000000  -0.036736   0.014912   0.000223  -0.000576  -0.004538
    140      -0.000001  -0.057675  -0.017343  -0.000294  -0.000284  -0.003629
    141      -0.000000  -0.049570   0.039900  -0.002070  -0.000080  -0.004224
    142       0.000001  -0.008693  -0.144941   0.011098  -0.002786  -0.005139
    143      -0.000001  -0.007469   0.087710  -0.007509   0.001834   0.002718
    144      -0.000000   0.004723  -0.029404   0.001611  -0.000263   0.000363
    145       0.000001   0.026594   0.098878  -0.007539   0.002061   0.004989
    146      -0.000001   0.052348  -0.055999   0.004794  -0.000755   0.001974
    147      -0.000000   0.073784  -0.022372   0.001620   0.000274   0.005333
    148       0.000001   0.033148   0.101365  -0.008036   0.002296   0.006205
    149      -0.000001   0.030807  -0.057281   0.005284  -0.001107  -0.000182
    150      -0.000000  -0.036201  -0.001155   0.001188  -0.000629  -0.003028
    151       0.000000   0.018655   0.004582   0.005701  -0.002017  -0.007003
    152       0.000001  -0.012911  -0.001200  -0.011661   0.004536   0.018115
    153       0.021135   0.000000  -0.000000  -0.000035  -0.000002  -0.000686
    154       0.013145   0.000000  -0.000000  -0.000024  -0.000059  -0.000374
    155      -0.006303   0.000000  -0.000000   0.000004   0.000097  -0.000096
    156      -0.000674   0.000000  -0.000000  -0.000003   0.000051  -0.000183
    157      -0.015757   0.000001  -0.000000   0.000022   0.000062   0.000329
    158       0.016449   0.000000   0.000001  -0.000029  -0.000018  -0.000580
    159      -0.010416   0.000000   0.000000   0.000020  -0.000024   0.000467
    160      -0.002372   0.000001  -0.000001   0.000005   0.000017   0.000035
    161      -0.007017  -0.000000   0.000001   0.000014  -0.000043   0.000406
    162       0.003956   0.000000  -0.000000  -0.000007  -0.000006  -0.000098
    163       0.003403   0.000000   0.000001  -0.000004   0.000008  -0.000084
    164       0.000410  -0.000000   0.000001  -0.000002  -0.000017   0.000002
    165       0.066412   0.000001  -0.000000  -0.000105  -0.000012  -0.002345
    166       0.048187   0.000001   0.000000  -0.000073  -0.000013  -0.001608
    167       0.007551  -0.000000   0.000001  -0.000010   0.000001  -0.000229
    168      -0.001207  -0.000000   0.000000   0.000004  -0.000093   0.000405
    169      -0.007937  -0.000000   0.000000   0.000015  -0.000101   0.000653
    170       0.023800   0.000000   0.000001  -0.000036   0.000054  -0.000958
    171      -0.002905  -0.000000   0.000000  -0.000004  -0.000069   0.000161
    172      -0.021675  -0.000000  -0.000000   0.000030  -0.000106   0.001024
    173       0.016504   0.000000   0.000001  -0.000025   0.000045  -0.000684
    174      -0.029664   0.000001   0.000000   0.000038   0.000054   0.000483
    175       0.027569   0.000000   0.000000  -0.000036   0.000021  -0.000675
    176      -0.049942   0.000000   0.000002   0.000063  -0.000017   0.001155
    177      -0.006849   0.000000   0.000000   0.000009   0.000020   0.000091
    178      -0.032482   0.000001   0.000001   0.000037   0.000131   0.000180
    179       0.034643  -0.000001   0.000001  -0.000039  -0.000158  -0.000107
    180      -0.021935   0.000001   0.000000   0.000028   0.000032   0.000380
    181       0.015368   0.000000   0.000001  -0.000020   0.000042  -0.000488
    182      -0.057052   0.000001   0.000002   0.000073   0.000016   0.001221
    183       0.161051  -0.000000  -0.000001  -0.000146   0.000100  -0.002704
    184      -0.020353   0.000001  -0.000002   0.000014   0.000353  -0.000248
    185      -0.067986   0.000001  -0.000000   0.000065   0.000098   0.001030
    186       0.139214  -0.000001   0.000006   0.000032  -0.001779   0.003835
    187      -0.104397   0.000001  -0.000000   0.000079   0.000225   0.001069
    188      -0.086695   0.000001  -0.000003   0.000017   0.000799  -0.001133
    189      -0.233968   0.000002  -0.000001   0.000248   0.000896   0.002942
    190       0.054206  -0.000001   0.000001  -0.000018  -0.000585   0.000229
    191       0.096881  -0.000000   0.000000  -0.000071  -0.000180  -0.000794
    192      -0.275393   0.000002   0.000002   0.000284   0.000125   0.004807
    193       0.143655  -0.000004   0.000026   0.000412  -0.006710   0.018194
    194       0.154155  -0.000000  -0.000006  -0.000272   0.001223  -0.006788
    195       0.125717   0.000004  -0.000031  -0.000720   0.007240  -0.024395
    196      -0.117487  -0.000004   0.000030   0.000706  -0.007204   0.024044
    197      -0.303284   0.000000   0.000010   0.000440  -0.001715   0.010404
    198       0.077689  -0.000006   0.000042   0.000806  -0.009977   0.030352
    199      -0.188453   0.000003  -0.000012  -0.000056   0.002962  -0.005772
    200      -0.253414   0.000005  -0.000029  -0.000383   0.007369  -0.018611
    201      -0.061371   0.000001   0.000001   0.000149  -0.000076   0.003013
    202       0.244050  -0.000003   0.000013   0.000008  -0.003709   0.007208
    203      -0.105782  -0.000001   0.000017   0.000520  -0.003659   0.015861
    204      -0.142059  -0.000000   0.000007   0.000187  -0.001672   0.006359
    205      -0.336114   0.000003  -0.000012  -0.000149   0.003114  -0.007624
    206       0.083580  -0.000003   0.000012  -0.000058  -0.003483   0.005104
    207      -0.206532  -0.000003   0.000039   0.000988  -0.009105   0.033680
    208      -0.058755  -0.000009   0.000074   0.001548  -0.017805   0.058490
    209       0.238353  -0.000002   0.000002  -0.000278  -0.001108  -0.003639
    210       0.133951  -0.000012   0.000082   0.001478  -0.020199   0.060682
    211       0.005896   0.000001   0.000003   0.000131  -0.000404   0.002779
    212      -0.040150   0.000007  -0.000054  -0.001043   0.012954  -0.040780
    213       0.086375   0.000002  -0.000032  -0.001025   0.007147  -0.033299
    214       0.190961  -0.000002  -0.000021  -0.000652   0.005187  -0.022468
    215      -0.006686  -0.000005   0.000040   0.000920  -0.009690   0.033514
    216      -0.020354  -0.000012   0.000007  -0.001489  -0.005134  -0.018087
    217      -0.008142   0.000056  -0.000147   0.002766   0.048005  -0.033902
    218      -0.037789   0.000023  -0.000093  -0.000111   0.026105  -0.047777
    219      -0.012394   0.000044  -0.000112   0.002190   0.036498  -0.024301
    220      -0.007757   0.000046  -0.000126   0.002007   0.040410  -0.034570
    221      -0.007740   0.000072  -0.000144   0.005161   0.051591   0.003069
    222      -0.012917  -0.000061   0.000146  -0.003599  -0.049240   0.021010
    223      -0.002592   0.000013  -0.000031   0.000670   0.010384  -0.005909
    224      -0.004301  -0.000089   0.000254  -0.003400  -0.079858   0.078255
    225       0.016425  -0.000028   0.000103  -0.000825  -0.031637   0.038501
    226       0.023258   0.000001  -0.000039  -0.001101   0.009525  -0.038757
    227      -0.012398   0.000047  -0.000164   0.001513   0.050730  -0.060823
    228       0.036865  -0.000008   0.000004  -0.001677  -0.005921  -0.016213
    229      -0.028140  -0.000039   0.000137  -0.000617  -0.040847   0.060781
    230      -0.029995  -0.000007   0.000031   0.000489  -0.006738   0.015612
    231       0.006323  -0.000112   0.000285  -0.007450  -0.099588   0.042555
    232      -0.001112   0.000124  -0.000314   0.008503   0.110365  -0.042072
    233       0.013043   0.000052  -0.000159   0.001756   0.049718  -0.058324
    234       0.002500  -0.000136   0.000388  -0.006496  -0.126227   0.105550
    235      -0.010058   0.000067  -0.000194   0.002897   0.061480  -0.053354
    236      -0.000193  -0.000146   0.000408  -0.007630  -0.135443   0.103198
    237       0.004674   0.000045  -0.000152   0.003812   0.055224  -0.027477
    238       0.006029  -0.000080   0.000231  -0.006026  -0.082602   0.038605
    239       0.007761   0.000070  -0.000206   0.003347   0.066859  -0.055678
    240      -0.000415   0.000095  -0.000282   0.004282   0.090043  -0.075505
    241       0.001432  -0.000019  -0.000073  -0.006130  -0.004748  -0.038579
    242       0.002157  -0.000144   0.000270  -0.012625  -0.119366   0.050503
    243      -0.003554   0.000101  -0.000068   0.014055   0.072496   0.013099
    244      -0.000975  -0.000074   0.000236  -0.002849  -0.072439   0.062110
    245       0.003698  -0.000042  -0.000102  -0.011130  -0.017477  -0.055410
    246       0.003076  -0.000133   0.000122  -0.016618  -0.095095  -0.009228
    247       0.002202  -0.000149   0.000236  -0.014537  -0.117087   0.031394
    248      -0.001212   0.000148  -0.000306   0.012264   0.126743  -0.058922
    249       0.000721  -0.000052   0.000096  -0.003659  -0.036606   0.011832
    250      -0.001696   0.000011   0.000057   0.002273  -0.008983   0.028372
    251      -0.001313  -0.000220   0.000509  -0.018666  -0.204465   0.096552
    252       0.001226   0.000018  -0.000074  -0.002703   0.004804  -0.017966
    253       0.001934   0.000116  -0.000260   0.011560   0.115643  -0.053436
    254       0.002543   0.000161  -0.000341   0.007781   0.109588  -0.054028
    255       0.001085  -0.000063  -0.000060  -0.015668  -0.047481  -0.054667
    256       0.001424  -0.000037  -0.000157  -0.014544  -0.016170  -0.085542
    257      -0.000870  -0.000239   0.000268  -0.033029  -0.201180  -0.001880
    258      -0.000948  -0.000331   0.000505  -0.038515  -0.283042   0.052770
    259      -0.000215  -0.000265   0.000392  -0.028174  -0.209165   0.037222
    260       0.000318   0.000060  -0.000069   0.011875   0.068233   0.003110
    261       0.000121   0.000112  -0.000141   0.017357   0.100695   0.023727
    262      -0.000265   0.000198  -0.000203   0.025020   0.147577   0.016393
    263      -0.001370  -0.000006   0.000142  -0.001045  -0.042427   0.041495
    264       0.000373   0.000408  -0.000600   0.010891   0.151017  -0.034417
    265      -0.000403  -0.000317   0.000468  -0.015801  -0.156150   0.031561
    266       0.000256  -0.000864   0.001257   0.058356   0.107808   0.030144
    267       0.000033  -0.000902   0.001300   0.039497   0.004178   0.038474
    268       0.000337   0.001092  -0.001546  -0.009484   0.187181  -0.055810
    269      -0.000023  -0.001216   0.001748   0.048950  -0.016215   0.054695
    270       0.000123   0.001274  -0.001853  -0.050262   0.028942  -0.066085
    271       0.000263  -0.001105   0.001598   0.079483   0.161212   0.046997
    272      -0.000116   0.000218  -0.000316  -0.024105  -0.074609  -0.008317
    273      -0.000094   0.000194  -0.000416  -0.028143  -0.072181  -0.017720
    274      -0.000109   0.000560  -0.000971  -0.044752  -0.071667  -0.035147
    275       0.000344   0.000004   0.000116   0.048080   0.220961   0.009199
    276      -0.000015   0.000380  -0.000537  -0.000558   0.070796  -0.004489
    277      -0.000264   0.000247  -0.000314  -0.016449  -0.046603   0.005344
    278      -0.000170   0.000267  -0.000479  -0.051654  -0.179156  -0.030395
    279       0.000218   0.002022  -0.003174  -0.075410   0.107723  -0.112737
    280      -0.000358  -0.000226   0.000439  -0.023085  -0.190382   0.021333
    281      -0.000170  -0.002553   0.004012   0.109084  -0.067246   0.144669
    282      -0.000245   0.002253  -0.003497  -0.139387  -0.166686  -0.120573
    283       0.000169  -0.002322   0.003626   0.134953   0.123731   0.126567
    284       0.000062   0.000013   0.000028   0.009268   0.037795   0.001528
    285      -0.000227  -0.000961   0.001938   0.048838  -0.072263   0.091598
    286       0.000018   0.001532  -0.002506  -0.084187  -0.030465  -0.099080
    287       0.000219   0.000950  -0.001808  -0.037174   0.092838  -0.065143
    288       0.000067  -0.000984   0.001864   0.077737   0.083121   0.084123
    289       0.000084  -0.002723   0.003523   0.111248   0.076279   0.081403
    290      -0.000012   0.003029  -0.002825  -0.052742   0.024984   0.011033
    291       0.000051  -0.003695   0.003493   0.070335  -0.010411  -0.009322
    292       0.000029  -0.002818   0.001657  -0.003804  -0.071377  -0.098597
    293      -0.000019   0.002086  -0.002560  -0.071945  -0.024996  -0.048434
    294      -0.000001   0.004375  -0.004165  -0.079704   0.039691   0.005948
    295      -0.000031   0.005235  -0.006079  -0.161470  -0.035101  -0.097571
    296      -0.000012   0.002310  -0.002348  -0.052284   0.004740  -0.011941
    297      -0.000031   0.001563  -0.001895  -0.051368  -0.012231  -0.027674
    298       0.000024  -0.004850   0.006307   0.173026   0.033359   0.116835
    299       0.000043   0.001187  -0.002385  -0.081088  -0.026432  -0.099707
    300      -0.000053   0.000121   0.000051   0.010416  -0.005022   0.041025
    301       0.000078   0.001558  -0.001762  -0.048132   0.025007  -0.057782
    302      -0.000051  -0.003919   0.005093   0.140765   0.015546   0.114194
    303      -0.000005   0.004525  -0.004230  -0.061819   0.066329   0.068468
    304      -0.000024  -0.006342   0.007219   0.169089  -0.013087   0.067376
    305       0.000014   0.006376  -0.006027  -0.088582   0.101041   0.091596
    306      -0.000003   0.010185  -0.011404  -0.266478   0.012364  -0.094477
    307       0.000006   0.006383  -0.007142  -0.158050   0.026634  -0.037739
    308      -0.000019   0.005611  -0.006085  -0.145400  -0.003227  -0.052758
    309      -0.000026  -0.003847   0.004669   0.088653  -0.063928  -0.018561
    310      -0.000019  -0.003353   0.003968   0.098050  -0.002666   0.052908
    311       0.000001  -0.005370   0.005746   0.108315  -0.059975  -0.028000
    312      -0.000005  -0.005977   0.005880   0.144611  -0.014657   0.058882
    313      -0.000000   0.004161  -0.009372  -0.162910   0.022863   0.018297
    314       0.000004   0.004707  -0.002470  -0.088702   0.005249  -0.071827
    315       0.000006   0.001647   0.003673   0.027371  -0.005373  -0.066195
    316      -0.000011  -0.006111  -0.001039   0.053946  -0.005831   0.117314
    317      -0.000009  -0.007143   0.005893   0.150431  -0.026128   0.062313
    318      -0.000005  -0.002722  -0.003493  -0.003808   0.012854   0.103326
    319      -0.000004  -0.003931   0.008280   0.142503  -0.031664  -0.023536
    320      -0.000001  -0.002819   0.009020   0.136092  -0.032362  -0.056324
    321      -0.000001   0.003187  -0.004306  -0.072277   0.014785   0.020088
    322       0.000011   0.008172  -0.012795  -0.240830   0.060407   0.015313
    323      -0.000006  -0.000621  -0.000911   0.010179  -0.005920   0.044956
    324      -0.000007  -0.004734   0.002052   0.052834  -0.023087   0.017881
    325      -0.000013  -0.007835   0.008402   0.148650  -0.054950  -0.028068
    326       0.000010   0.002146  -0.006441  -0.119865   0.026623   0.004459
    327      -0.000007  -0.007137  -0.002695   0.051612   0.001982   0.173867
    328       0.000003  -0.003423  -0.009608  -0.069377   0.037402   0.194691
    329       0.000014   0.008792  -0.003887  -0.157852   0.025675  -0.143496
    330       0.000008   0.001486  -0.016345  -0.212584   0.063963   0.165339
    331      -0.000004   0.002244   0.003486   0.029157  -0.016026  -0.067557
    332      -0.000004  -0.001416   0.014557   0.178574  -0.054579  -0.165954
    333       0.000005   0.002155   0.002369  -0.032088  -0.009870  -0.155625
    334       0.000008  -0.000104  -0.003012  -0.079835   0.018235  -0.037126
    335      -0.000001  -0.001043  -0.007646  -0.045525   0.029013   0.182614
    336      -0.000003  -0.004537   0.010311   0.120564  -0.040404  -0.125629
    337      -0.000002   0.091318   0.003483   0.028502  -0.006647  -0.007992
    338      -0.000001   0.008781   0.009888   0.115162  -0.037828  -0.113195
    339      -0.000002   0.098402   0.000550  -0.000766   0.005170   0.040281
    340      -0.000002   0.073528   0.001846   0.011975  -0.001699   0.004577
    341       0.000002   0.086750  -0.009854  -0.109089   0.044505   0.183158
    342      -0.000001  -0.117728   0.000101   0.022680  -0.009277  -0.031897
    343      -0.000001   0.014167  -0.002357  -0.025760   0.010173   0.040729
    344       0.000003  -0.112722  -0.010322  -0.089263   0.031676   0.117702
    345       0.000001  -0.018350  -0.002745  -0.024104   0.007206   0.019869
    346      -0.000000   0.016028   0.011794   0.101941  -0.044023  -0.198791
    347      -0.000001   0.060751   0.007707   0.065396  -0.022960  -0.081154
    348       0.000001  -0.025842   0.002053   0.006126  -0.008166  -0.063870
    349      -0.000001  -0.052972  -0.010678  -0.072524   0.036298   0.186239
    350      -0.000001   0.015196   0.000198   0.028545  -0.004785   0.019025
    351      -0.000001  -0.131617   0.003967   0.063742  -0.028357  -0.131884
    352       0.000002   0.242612  -0.003951  -0.085930   0.036613   0.163794
    353      -0.000001   0.050649   0.008843   0.081308  -0.033871  -0.145073
    354       0.000001  -0.217552  -0.011765  -0.068991   0.025043   0.089624
    355      -0.000000   0.073829   0.007193   0.043194  -0.014492  -0.045802
    356       0.000002  -0.192543  -0.007469  -0.037856   0.012898   0.041483
    357       0.000001   0.080861  -0.001740  -0.051968   0.019986   0.077295
    358      -0.000001  -0.097505   0.004337   0.053763  -0.023561  -0.106107
    359       0.000000   0.124611   0.004058   0.008128  -0.003342  -0.014167
    360      -0.000000   0.025790   0.001484  -0.011126   0.004695   0.020871
    361      -0.000002  -0.195825  -0.003285   0.030331  -0.013781  -0.065156
    362       0.000000  -0.008712   0.000931  -0.009942   0.004097   0.018576
    363      -0.000000  -0.026049   0.002016  -0.009089   0.003104   0.009474
    364      -0.000001   0.257841   0.002403   0.005232   0.000171   0.011763
    365       0.000000  -0.034433   0.004347  -0.010056   0.003378   0.010135
    366      -0.000000  -0.077521   0.003934  -0.005003   0.001160   0.000669
    367      -0.000001   0.063271   0.023151   0.001742  -0.000128   0.003052
    368      -0.000001   0.073926   0.006334   0.005848  -0.001530  -0.001902
    369      -0.000000   0.055523  -0.003820  -0.002210   0.001297   0.006850
    370      -0.000000  -0.096685  -0.005706  -0.001430  -0.000234  -0.004963
    371      -0.000001  -0.112825   0.010722  -0.002040  -0.000142  -0.004344
    372      -0.000000   0.047268   0.001470   0.000058   0.000508   0.005105
    373      -0.000000  -0.191279  -0.003084  -0.000429  -0.001613  -0.015627
    374      -0.000001  -0.310501  -0.011967   0.005546  -0.004906  -0.033653
    375      -0.000000  -0.143917   0.022131  -0.004589   0.000201  -0.007212
    376       0.000000  -0.061468  -0.220576   0.015741  -0.004213  -0.009869
    377      -0.000001  -0.064704   0.123650  -0.010801   0.002212   0.000116
    378      -0.000000   0.175053  -0.298429   0.024095  -0.004397   0.004234
    379       0.000001   0.021571  -0.295841   0.022624  -0.005289  -0.006890
    380      -0.000001  -0.012172  -0.079985   0.005892  -0.001516  -0.003145
    381      -0.000000   0.119914   0.398459  -0.029972   0.008284   0.020810
    382       0.000001   0.031793   0.090671  -0.006837   0.001928   0.005079
    383      -0.000002  -0.053632   0.203419  -0.016513   0.003624   0.002578
    384      -0.000000   0.206789   0.070666  -0.005827   0.003321   0.019325
    385       0.000001  -0.109526  -0.212588   0.017391  -0.005349  -0.016598
    386      -0.000001  -0.286888   0.108187  -0.008725  -0.000387  -0.019273
    387      -0.000001  -0.183659  -0.230282   0.017685  -0.005974  -0.022063
    388       0.000001   0.009086   0.036009  -0.002767   0.000764   0.001938
    389      -0.000002   0.007091   0.406722  -0.032627   0.008198   0.014827
    390      -0.000000  -0.188676   0.256830  -0.022383   0.004088  -0.004160
    391       0.000001  -0.042943  -0.255479   0.021061  -0.005702  -0.013113
    392      -0.000001   0.078482  -0.259608   0.022155  -0.004962  -0.004238
    393      -0.000001   0.116237   0.009460   0.030227  -0.011184  -0.042289
    394       0.000001   0.026990  -0.001949   0.008427  -0.003342  -0.013951
    395       0.000001  -0.115864  -0.013908  -0.031090   0.011370   0.042121
    396      -0.000000  -0.003742   0.007198   0.005374  -0.001809  -0.005415
    397       0.000000  -0.091383  -0.006427  -0.011337   0.003858   0.013028
    398       0.000001   0.114005  -0.002177   0.010207  -0.003675  -0.014067
    399      -0.000001   0.002675  -0.006129   0.009364  -0.003946  -0.017466
    400       0.000001  -0.050539  -0.006847  -0.003445   0.000864   0.001102
    401       0.000000   0.142353   0.012603   0.011608  -0.003451  -0.008908
    402      -0.014176   0.000000  -0.000001  -0.000006   0.000146  -0.000346
    403       0.030550   0.000000  -0.000001  -0.000031  -0.000091  -0.000450
    404       0.006532   0.000000  -0.000000  -0.000001   0.000077  -0.000135
    405      -0.036816   0.000001  -0.000000   0.000056   0.000165   0.000822
    406       0.013180   0.000000  -0.000000  -0.000016  -0.000100  -0.000153
    407      -0.048598   0.000001   0.000000   0.000072   0.000267   0.000952
                198        199        200        201        202        203    
      0      -0.000434   0.000382   0.000279   0.087579  -0.086458   0.000000
      1      -0.001757   0.001779   0.001843  -0.011635  -0.105516   0.000000
      2       0.001889  -0.001965  -0.002147   0.100698   0.050080  -0.000002
      3       0.001022  -0.000987  -0.000868  -0.125606   0.162681  -0.000000
      4       0.002042  -0.002079  -0.002135  -0.017104   0.162557   0.000001
      5      -0.001708   0.001792   0.001978  -0.100696  -0.049635  -0.000002
      6       0.000910  -0.000792  -0.000672  -0.087933   0.095057  -0.000000
      7       0.002886  -0.002741  -0.002785   0.043613   0.084330  -0.000000
      8      -0.002823   0.002752   0.002928  -0.142931  -0.016483  -0.000001
      9      -0.000658   0.000489   0.000327   0.090512  -0.060161   0.000000
     10      -0.001912   0.001758   0.001736  -0.009602  -0.053882  -0.000001
     11       0.001788  -0.001765  -0.001901   0.100888   0.011539  -0.000002
     12       0.000564  -0.000397  -0.000316  -0.011976  -0.012779   0.000000
     13       0.001622  -0.001330  -0.001202  -0.015668   0.000523  -0.000000
     14      -0.001330   0.001128   0.001047   0.007797  -0.011989  -0.000001
     15      -0.001716   0.001704   0.001762  -0.016879  -0.100194   0.000000
     16      -0.003201   0.003083   0.003130  -0.026968  -0.120318   0.000001
     17       0.001081  -0.001013  -0.001027   0.013677   0.038981  -0.000000
     18      -0.000453   0.000664   0.000629   0.016007   0.098813   0.000000
     19       0.001994  -0.002386  -0.002532   0.012005   0.057913   0.000001
     20       0.001788  -0.001947  -0.001954  -0.004699  -0.025861   0.000000
     21      -0.000429  -0.001010  -0.001412  -0.004998  -0.027282  -0.000000
     22      -0.007603   0.006313   0.005814   0.002653   0.017607   0.000001
     23       0.002583  -0.001636  -0.001358   0.005025   0.028961  -0.000000
     24       0.012848  -0.010201  -0.009225  -0.003814  -0.022741  -0.000000
     25       0.040116  -0.029798  -0.026321  -0.000749   0.006241   0.000001
     26      -0.018352   0.013686   0.012038   0.001732   0.010316  -0.000000
     27      -0.010026   0.008291   0.007606   0.003107   0.020240   0.000000
     28      -0.027151   0.019990   0.017532   0.001776   0.000601   0.000001
     29       0.012276  -0.008417  -0.007092  -0.000574  -0.001945  -0.000001
     30      -0.005227   0.005183   0.005109   0.001741   0.009925   0.000000
     31      -0.066821   0.050458   0.045005   0.000830  -0.004181   0.000000
     32       0.017212  -0.013135  -0.011695  -0.001395  -0.009855  -0.000000
     33       0.044613  -0.035118  -0.031944  -0.002618  -0.012608  -0.000000
     34       0.056985  -0.043038  -0.038401  -0.000255   0.010042  -0.000001
     35      -0.101608   0.077598   0.069612   0.002687   0.005781   0.000002
     36      -0.075936   0.056625   0.050546   0.002196   0.005302   0.000001
     37      -0.017095   0.019258   0.019832  -0.000543  -0.008594   0.000001
     38       0.101554  -0.076517  -0.068125  -0.002507  -0.004674   0.000001
     39      -0.037357   0.042276   0.043200   0.001276   0.001699   0.000001
     40      -0.043729  -0.008469  -0.023785   0.000015   0.000393  -0.000001
     41      -0.006778   0.005230   0.004907   0.001225   0.008563   0.000002
     42       0.033314  -0.035588  -0.035918  -0.001223  -0.001712  -0.000000
     43       0.029142   0.005479   0.015303   0.000067   0.000362  -0.000000
     44      -0.011154   0.008230   0.007246  -0.000378  -0.004460   0.000002
     45       0.035762  -0.043531  -0.045952  -0.001124  -0.000487  -0.000001
     46       0.062606   0.018335   0.042560   0.000162   0.000651   0.000003
     47       0.032844  -0.005566   0.002536  -0.000784  -0.003985   0.000002
     48      -0.002277   0.029530   0.038237   0.000709   0.000957   0.000002
     49      -0.105282  -0.023190  -0.062116   0.000326   0.002148  -0.000003
     50       0.025820   0.046436   0.068538   0.001265   0.003271   0.000004
     51      -0.035093  -0.021221  -0.039524  -0.000320  -0.000474  -0.000003
     52       0.088015   0.007028   0.038763  -0.000405  -0.001209   0.000004
     53      -0.056916  -0.050203  -0.080115  -0.001010  -0.002237  -0.000002
     54      -0.033417  -0.025890  -0.046090  -0.000477  -0.000740  -0.000003
     55      -0.000210  -0.007008  -0.027327  -0.000409  -0.000392  -0.000006
     56      -0.040320   0.015574  -0.005550   0.000463   0.000880  -0.000005
     57       0.025024   0.019895   0.036069   0.000355   0.000471   0.000003
     58      -0.007371   0.002828   0.012626   0.000264   0.000270   0.000004
     59       0.035775  -0.001540   0.018029  -0.000139  -0.000327   0.000004
     60       0.041425   0.020039   0.039093   0.000241   0.000303   0.000004
     61       0.016482   0.002212   0.033085   0.000322   0.000409   0.000010
     62       0.037136  -0.015533   0.019674  -0.000168  -0.000259   0.000011
     63      -0.037781  -0.011109  -0.043600  -0.000296  -0.000338  -0.000011
     64      -0.058801   0.015637  -0.062773  -0.000216  -0.000131  -0.000030
     65       0.006277   0.017980   0.021315   0.000334   0.000469   0.000001
     66       0.036973  -0.000627   0.042698   0.000233   0.000209   0.000021
     67       0.041635  -0.017121   0.050228   0.000195   0.000112   0.000026
     68      -0.027700  -0.016197  -0.031876  -0.000284  -0.000370   0.000006
     69       0.026733  -0.012733   0.037462   0.000154   0.000126   0.000028
     70      -0.019605   0.003064  -0.027775  -0.000129  -0.000176  -0.000024
     71       0.013980   0.035110  -0.006596   0.000084   0.000124  -0.000046
     72      -0.023885   0.009224  -0.031508  -0.000126  -0.000092  -0.000022
     73       0.004726  -0.000635   0.008953   0.000044   0.000084   0.000004
     74      -0.003899  -0.022202   0.009978  -0.000020  -0.000044   0.000025
     75      -0.021828   0.016979  -0.033877  -0.000118  -0.000067  -0.000044
     76       0.015112  -0.001956   0.019475   0.000088   0.000099   0.000013
     77      -0.014613  -0.056058   0.026851  -0.000009  -0.000023   0.000103
     78       0.012409  -0.029996   0.035097   0.000090   0.000057   0.000078
     79      -0.004720   0.081093  -0.066435  -0.000110  -0.000071  -0.000182
     80       0.026596   0.056586  -0.013690   0.000082   0.000101  -0.000100
     81      -0.000019   0.047204  -0.035741  -0.000047  -0.000020  -0.000151
     82      -0.000575  -0.088669   0.065906   0.000086   0.000047   0.000163
     83      -0.022650  -0.027527  -0.001392  -0.000078  -0.000078   0.000113
     84       0.000900   0.045827  -0.034947  -0.000050  -0.000024  -0.000138
     85      -0.016906  -0.006775  -0.009904  -0.000065  -0.000058   0.000062
     86       0.013445   0.025500  -0.015316  -0.000019  -0.000009  -0.000349
     87      -0.000766  -0.036835   0.028173   0.000040   0.000018   0.000130
     88       0.010829   0.018819  -0.004773   0.000026   0.000028  -0.000082
     89      -0.007224  -0.015453   0.010544   0.000019   0.000010   0.000172
     90      -0.004541  -0.045320   0.030382   0.000028   0.000007   0.000194
     91       0.017824   0.011691   0.001896   0.000031   0.000027  -0.000309
     92      -0.022017  -0.039485   0.022834   0.000026   0.000011   0.000637
     93       0.012512   0.045544  -0.029450  -0.000031  -0.000011  -0.000535
     94       0.012401   0.047042  -0.032822  -0.000047  -0.000024  -0.000581
     95       0.043416   0.057803  -0.026448  -0.000009   0.000006  -0.001213
     96      -0.021823  -0.044865   0.025965   0.000026   0.000009   0.001150
     97      -0.020772  -0.056380   0.035523   0.000041   0.000017   0.000506
     98      -0.033034  -0.036829   0.016173   0.000008  -0.000002   0.001086
     99      -0.022644  -0.039007   0.021589   0.000020   0.000006   0.000868
    100      -0.012838   0.007880  -0.008824  -0.000014  -0.000006   0.000783
    101       0.015445   0.025486  -0.014237  -0.000011  -0.000003  -0.000860
    102       0.018508   0.032731  -0.018072  -0.000015  -0.000003  -0.000780
    103       0.013170   0.005224  -0.000291   0.000004   0.000002  -0.000604
    104      -0.006155  -0.010123   0.005843   0.000004   0.000000   0.000115
    105       0.022531   0.033242  -0.017384  -0.000013  -0.000002  -0.001571
    106       0.024715   0.006511   0.000663   0.000006   0.000001  -0.001842
    107      -0.019471  -0.024433   0.012677   0.000009   0.000002   0.001422
    108      -0.024931  -0.029772   0.014749   0.000011   0.000003   0.002220
    109      -0.000429   0.018928  -0.012850  -0.000014  -0.000004   0.000348
    110       0.059117   0.045342  -0.018405  -0.000006  -0.000002  -0.005079
    111       0.029083   0.024476  -0.010445  -0.000003   0.000000  -0.003156
    112      -0.017620  -0.027309   0.014728   0.000012   0.000003  -0.003522
    113      -0.053136  -0.038287   0.014934   0.000003  -0.000001   0.004623
    114       0.027164   0.023693  -0.010325  -0.000004  -0.000000  -0.005420
    115       0.003325   0.005069  -0.002756  -0.000002  -0.000001   0.023143
    116       0.007780   0.015938  -0.009049  -0.000009  -0.000004  -0.004371
    117      -0.021768  -0.019129   0.008332   0.000004   0.000002   0.004701
    118       0.001316   0.000543  -0.000057   0.000001  -0.000000  -0.012467
    119       0.003419  -0.003272   0.002857   0.000004  -0.000000   0.001068
    120      -0.025249  -0.018861   0.007489   0.000002   0.000001   0.004390
    121      -0.004805  -0.004401   0.001981   0.000001   0.000000  -0.044209
    122      -0.008922  -0.012191   0.006301   0.000004  -0.000000  -0.004166
    123       0.015664   0.012882  -0.005421  -0.000002   0.000000  -0.021301
    124       0.017072   0.016153  -0.007361  -0.000003  -0.000001   0.056822
    125       0.007625   0.008022  -0.003761  -0.000003  -0.000002  -0.059601
    126      -0.002777  -0.002537   0.001102   0.000001   0.000000   0.058944
    127      -0.017167  -0.014386   0.006165   0.000003   0.000000  -0.043816
    128      -0.002500  -0.003381   0.001697   0.000000  -0.000002   0.062565
    129      -0.001365  -0.001203   0.000504   0.000001   0.000000   0.033122
    130      -0.002339  -0.001331   0.000427   0.000000  -0.000000   0.004779
    131       0.013485   0.010678  -0.004409  -0.000003  -0.000002  -0.011729
    132      -0.001523  -0.001196   0.000517   0.000001   0.000001  -0.060605
    133       0.005721   0.004452  -0.001822  -0.000000  -0.000000   0.024637
    134      -0.004942  -0.003715   0.001482  -0.000001  -0.000002   0.021452
    135      -0.000086   0.000258  -0.000204   0.000000   0.000000   0.104233
    136      -0.005595  -0.004570   0.001916   0.000001  -0.000000  -0.021450
    137      -0.001314  -0.001436   0.000694  -0.000001  -0.000002  -0.080402
    138       0.000000  -0.000203   0.000151   0.000001   0.000001  -0.093158
    139       0.002291   0.002101  -0.000926  -0.000000  -0.000000   0.038387
    140       0.002107   0.002353  -0.001145  -0.000003  -0.000003   0.140106
    141       0.002298   0.002234  -0.000998  -0.000000   0.000000  -0.020768
    142       0.001934   0.001288  -0.000510   0.000000  -0.000000   0.028328
    143      -0.000815  -0.000228   0.000009  -0.000002  -0.000002   0.063285
    144      -0.000251  -0.000246   0.000100   0.000001   0.000000   0.039387
    145      -0.002095  -0.001620   0.000680   0.000001   0.000000  -0.027866
    146      -0.001432  -0.001734   0.000841  -0.000001  -0.000002  -0.069207
    147      -0.002913  -0.002897   0.001317   0.000001   0.000000  -0.037571
    148      -0.002693  -0.002173   0.000929   0.000001   0.000000  -0.048412
    149      -0.000371  -0.000795   0.000436  -0.000001  -0.000002  -0.070580
    150       0.001351   0.000976  -0.000362   0.000000   0.000000  -0.031478
    151       0.002929   0.002064  -0.000798   0.000000  -0.000000   0.011241
    152      -0.008070  -0.006364   0.002628  -0.000000  -0.000002  -0.007509
    153      -0.002781   0.002724   0.002782  -0.016336  -0.130826  -0.000000
    154      -0.001643   0.001730   0.001814  -0.000884  -0.133609   0.000001
    155      -0.000201   0.000029  -0.000022  -0.013664   0.047756  -0.000000
    156      -0.000661   0.000602   0.000627  -0.029321  -0.006799   0.000000
    157       0.001458  -0.001561  -0.001657   0.020513   0.092736   0.000001
    158      -0.002416   0.002478   0.002620  -0.053985  -0.123888  -0.000001
    159       0.001871  -0.001855  -0.001949   0.052206   0.066854   0.000000
    160       0.000164  -0.000179  -0.000179  -0.008604   0.021168   0.000002
    161       0.001592  -0.001558  -0.001646   0.061118   0.037481  -0.000001
    162      -0.000380   0.000312   0.000253   0.036125  -0.034915   0.000000
    163      -0.000307   0.000249   0.000216   0.010694  -0.007978  -0.000001
    164      -0.000016   0.000026   0.000009   0.022310  -0.024490  -0.000001
    165      -0.009725   0.010072   0.010850  -0.384274  -0.366915  -0.000001
    166      -0.006672   0.006893   0.007406  -0.253472  -0.251434  -0.000000
    167      -0.000943   0.000982   0.001065  -0.046026  -0.026907  -0.000002
    168       0.001581  -0.001698  -0.002010   0.215215  -0.052464   0.000000
    169       0.002584  -0.002709  -0.003085   0.252914  -0.022247   0.000001
    170      -0.003890   0.004017   0.004393  -0.225357  -0.076893  -0.000002
    171       0.000587  -0.000647  -0.000836   0.151545  -0.086620  -0.000000
    172       0.004108  -0.004283  -0.004789   0.328050   0.014399   0.000001
    173      -0.002763   0.002846   0.003113  -0.165352  -0.047850  -0.000003
    174       0.001903  -0.001575  -0.001287  -0.168286   0.150409  -0.000000
    175      -0.002612   0.002336   0.002223   0.035570  -0.092508  -0.000001
    176       0.004485  -0.003992  -0.003764  -0.087385   0.174424  -0.000003
    177       0.000369  -0.000307  -0.000242  -0.042012   0.038167  -0.000000
    178       0.000707  -0.000253   0.000301  -0.338790   0.186735  -0.000002
    179      -0.000420  -0.000080  -0.000728   0.398022  -0.203084  -0.000001
    180       0.001496  -0.001266  -0.001080  -0.104971   0.102367  -0.000000
    181      -0.001895   0.001791   0.001835  -0.053688  -0.026586  -0.000001
    182       0.004767  -0.004201  -0.003873  -0.155758   0.225555  -0.000002
    183      -0.010254   0.008784   0.008135   0.031367   0.159965   0.000000
    184      -0.000267  -0.000462  -0.000755   0.020325   0.089737   0.000001
    185       0.004196  -0.003914  -0.003786  -0.002995  -0.018677   0.000001
    186       0.012309  -0.009270  -0.008580   0.051220   0.236380   0.000000
    187       0.004625  -0.004627  -0.004652   0.008681   0.050442  -0.000000
    188      -0.003191   0.001983   0.001704  -0.015433  -0.069778   0.000000
    189       0.013053  -0.013111  -0.013048  -0.001567  -0.040033  -0.000001
    190      -0.000560   0.002059   0.002642   0.003423   0.026828   0.000002
    191      -0.003189   0.002768   0.002528   0.003746   0.030004  -0.000000
    192       0.018818  -0.016804  -0.015970  -0.003122  -0.018747  -0.000000
    193       0.058779  -0.041852  -0.036064  -0.003423  -0.002314   0.000002
    194      -0.024155   0.019518   0.017841   0.003156   0.013650  -0.000001
    195      -0.081713   0.061061   0.053813   0.009942   0.036883   0.000000
    196       0.080396  -0.059928  -0.052748  -0.009693  -0.033739   0.000001
    197       0.037079  -0.029804  -0.027072  -0.008989  -0.046072  -0.000001
    198       0.100139  -0.073478  -0.064294  -0.005479  -0.004841  -0.000000
    199      -0.017195   0.010755   0.008635  -0.001949  -0.019946   0.000001
    200      -0.059168   0.041125   0.035007  -0.000193  -0.019812  -0.000001
    201       0.011933  -0.011133  -0.010926  -0.002172   0.003654  -0.000000
    202       0.022768  -0.016827  -0.015367   0.003918   0.056167  -0.000001
    203       0.056004  -0.045630  -0.042242  -0.004514   0.002257  -0.000001
    204       0.021928  -0.017153  -0.015488  -0.003838  -0.038302  -0.000000
    205      -0.024337   0.017343   0.015139  -0.005969  -0.074804  -0.000000
    206       0.013926  -0.007309  -0.005163   0.002311  -0.007352  -0.000000
    207       0.116020  -0.091160  -0.082800  -0.007339  -0.048042  -0.000001
    208       0.197699  -0.151430  -0.135907  -0.006820  -0.034152  -0.000002
    209      -0.016678   0.017527   0.017842   0.005524   0.041971   0.000002
    210       0.201621  -0.150727  -0.133698  -0.001907   0.007057  -0.000001
    211       0.009773  -0.007545  -0.006656   0.001889   0.009350  -0.000001
    212      -0.136732   0.103585   0.092503   0.002227   0.000890   0.000002
    213      -0.121492   0.105399   0.101372   0.006250   0.026820   0.000003
    214      -0.079275   0.063760   0.058250   0.006591   0.034572   0.000002
    215       0.114817  -0.090131  -0.082120  -0.003634  -0.010549   0.000000
    216      -0.079708   0.079318   0.078400   0.001748  -0.003667   0.000001
    217      -0.050839  -0.021851  -0.042597  -0.000642  -0.002557  -0.000003
    218      -0.142639   0.092004   0.076472   0.001757  -0.007746   0.000002
    219      -0.033048  -0.021375  -0.036775  -0.000759  -0.002783  -0.000001
    220      -0.066739   0.003765  -0.014299   0.000153  -0.001614  -0.000002
    221       0.099428  -0.161202  -0.176922  -0.004797  -0.005385  -0.000002
    222      -0.001664   0.070779   0.089921   0.001595  -0.000732   0.000002
    223      -0.005358  -0.009870  -0.014155  -0.000308  -0.000558  -0.000001
    224       0.171101  -0.043568  -0.006900  -0.001809  -0.001833   0.000003
    225       0.091591  -0.027518  -0.005120  -0.001291  -0.002496   0.000003
    226      -0.136514   0.110560   0.101736   0.004303   0.010584   0.000002
    227      -0.147034   0.051165   0.019302   0.002298   0.004416  -0.000001
    228      -0.071401   0.069814   0.068051   0.003744   0.013960   0.000000
    229       0.168489  -0.094505  -0.072136  -0.004135  -0.010399   0.000000
    230       0.045224  -0.024152  -0.015916  -0.002479  -0.012151   0.000004
    231      -0.006279   0.153941   0.198038   0.004517   0.009861   0.000006
    232       0.028579  -0.193418  -0.243461  -0.005602  -0.011124  -0.000006
    233      -0.146874   0.068082   0.046296   0.002873   0.006176   0.000002
    234       0.196293   0.005683   0.065957  -0.000824  -0.000344   0.000005
    235      -0.100618  -0.002257  -0.033838   0.000231  -0.001553  -0.000001
    236       0.171473   0.041940   0.105781   0.000144   0.000453   0.000007
    237       0.000791  -0.109887  -0.151924  -0.002814  -0.003920  -0.000013
    238       0.004055   0.125493   0.165141   0.003304   0.006131   0.000006
    239      -0.097276  -0.022798  -0.064281   0.000072   0.001046  -0.000008
    240      -0.132469  -0.025973  -0.077425   0.000167   0.000350  -0.000007
    241      -0.092315  -0.016578  -0.072537  -0.000127   0.000088  -0.000009
    242       0.061215   0.010366   0.009388  -0.000448  -0.000489  -0.000002
    243       0.060130   0.023227   0.086873   0.000700   0.000574   0.000013
    244       0.101576   0.041661   0.090926   0.000458   0.000586   0.000008
    245      -0.128390  -0.046151  -0.138054  -0.000851  -0.000811  -0.000015
    246      -0.071334  -0.000831  -0.065993  -0.000149   0.000253  -0.000014
    247       0.011211   0.019383  -0.000719   0.000021   0.000362  -0.000004
    248      -0.067899  -0.038515  -0.053894  -0.000298  -0.000642  -0.000001
    249       0.005799   0.003848  -0.008102  -0.000104   0.000100  -0.000013
    250       0.054565   0.037389   0.085210   0.000844   0.001037   0.000014
    251       0.099569   0.082036   0.101243   0.000959   0.001770  -0.000022
    252      -0.028640  -0.033266  -0.063228  -0.000805  -0.001177  -0.000006
    253      -0.058822  -0.042991  -0.059836  -0.000448  -0.000439  -0.000002
    254      -0.041738  -0.084505  -0.110744  -0.001661  -0.002612   0.000002
    255      -0.145216  -0.049469  -0.169392  -0.001227  -0.001638  -0.000034
    256      -0.200699  -0.070896  -0.224192  -0.001564  -0.002094  -0.000047
    257      -0.111685   0.002111  -0.121579  -0.000621  -0.000786  -0.000035
    258      -0.030837   0.038698  -0.050374  -0.000205  -0.000100  -0.000033
    259      -0.026836   0.022391  -0.050944  -0.000338  -0.000307  -0.000030
    260       0.044552  -0.002573   0.042641   0.000140   0.000119   0.000015
    261       0.127009   0.006423   0.138045   0.000669   0.000696   0.000095
    262       0.122761   0.010038   0.139259   0.000781   0.000832   0.000053
    263       0.067185   0.038334   0.076399   0.000621   0.000791  -0.000004
    264       0.032875  -0.031608   0.049131   0.000147  -0.000012   0.000044
    265      -0.030083   0.028123  -0.042894  -0.000123   0.000040  -0.000041
    266       0.006943   0.035627  -0.022896  -0.000003  -0.000067  -0.000052
    267      -0.019438   0.042245  -0.050783  -0.000116  -0.000085  -0.000063
    268       0.079003  -0.057426   0.119159   0.000416   0.000249   0.000094
    269      -0.027250   0.058416  -0.069421  -0.000161  -0.000104  -0.000083
    270       0.014572  -0.067651   0.059459   0.000087  -0.000003   0.000089
    271       0.043953   0.049816   0.010147   0.000212   0.000167  -0.000042
    272      -0.025067  -0.008751  -0.019653  -0.000127  -0.000093  -0.000001
    273      -0.020013  -0.025393  -0.002012  -0.000105  -0.000133   0.000122
    274      -0.011041  -0.044727   0.022920  -0.000033  -0.000066   0.000162
    275       0.101535   0.009960   0.099438   0.000532   0.000480  -0.000049
    276       0.062440  -0.008364   0.077558   0.000381   0.000411   0.000035
    277       0.006872   0.006737   0.010385   0.000113   0.000232  -0.000040
    278      -0.102261  -0.027296  -0.091024  -0.000532  -0.000527   0.000017
    279       0.069353  -0.122854   0.166560   0.000510   0.000422   0.000274
    280      -0.086428   0.029327  -0.112701  -0.000477  -0.000390  -0.000151
    281      -0.049977   0.154720  -0.169887  -0.000447  -0.000358  -0.000319
    282      -0.041761  -0.128567   0.055018  -0.000067  -0.000074   0.000227
    283       0.023940   0.136034  -0.078996  -0.000029  -0.000001  -0.000269
    284       0.006511   0.004936   0.001694   0.000029   0.000019  -0.000007
    285      -0.033957   0.114061  -0.123673  -0.000306  -0.000206  -0.000607
    286      -0.001648  -0.112751   0.084601   0.000119   0.000062   0.000399
    287       0.053389  -0.070971   0.108013   0.000336   0.000253   0.000086
    288       0.022150   0.101019  -0.055332   0.000004   0.000042  -0.000292
    289       0.011944   0.068844  -0.034054   0.000030   0.000053  -0.000049
    290       0.022522   0.064896  -0.039319  -0.000033  -0.000005  -0.000468
    291      -0.020104  -0.072164   0.049541   0.000068   0.000030   0.000521
    292      -0.033620  -0.180014   0.119261   0.000119   0.000032   0.000809
    293       0.002707  -0.033074   0.022366   0.000012  -0.000004  -0.000030
    294       0.034223   0.078994  -0.043065  -0.000020   0.000011  -0.000591
    295       0.015392  -0.052257   0.040817   0.000039   0.000011  -0.000108
    296       0.012757   0.020486  -0.010984  -0.000009  -0.000001  -0.000222
    297       0.007535  -0.001400   0.001763  -0.000001   0.000002  -0.000621
    298      -0.021124   0.061272  -0.050962  -0.000067  -0.000037   0.001068
    299       0.001109  -0.116500   0.090586   0.000133   0.000068   0.000197
    300      -0.002985   0.061664  -0.053919  -0.000105  -0.000068  -0.000287
    301       0.020469  -0.052235   0.057795   0.000143   0.000106  -0.000141
    302      -0.016845   0.091322  -0.076757  -0.000118  -0.000061  -0.000040
    303       0.044843   0.189903  -0.127209  -0.000151  -0.000066  -0.001775
    304      -0.036507  -0.018560   0.001099  -0.000014  -0.000009   0.000598
    305       0.066849   0.263674  -0.172970  -0.000194  -0.000080  -0.002581
    306       0.056492   0.052744  -0.022961  -0.000021  -0.000012  -0.001605
    307       0.042977   0.069627  -0.037485  -0.000032  -0.000009  -0.001232
    308       0.027564   0.027576  -0.014933  -0.000027  -0.000021  -0.001035
    309      -0.055903  -0.153823   0.093034   0.000087   0.000024   0.004048
    310      -0.021662   0.003208  -0.010268  -0.000024  -0.000014   0.001081
    311      -0.052737  -0.162659   0.102778   0.000110   0.000039   0.002222
    312      -0.043557  -0.052215   0.024752   0.000018   0.000003   0.001744
    313       0.000022   0.005010  -0.002381  -0.000005  -0.000001  -0.000151
    314       0.045975   0.050867  -0.023549  -0.000015  -0.000003  -0.001945
    315       0.040242   0.048449  -0.024028  -0.000014  -0.000002  -0.001553
    316      -0.080657  -0.103813   0.052328   0.000037   0.000007   0.003064
    317      -0.059596  -0.090798   0.047907   0.000039   0.000008   0.002398
    318      -0.053824  -0.050130   0.021720   0.000010   0.000001   0.002260
    319      -0.009827  -0.037041   0.022768   0.000025   0.000008   0.000624
    320       0.010725  -0.012606   0.010801   0.000017   0.000005  -0.000253
    321      -0.001497   0.010157  -0.007475  -0.000011  -0.000005   0.003921
    322       0.040972   0.104774  -0.062117  -0.000062  -0.000020   0.002643
    323      -0.036391  -0.054432   0.028934   0.000021   0.000003   0.004318
    324      -0.036296  -0.076655   0.044852   0.000044   0.000014   0.000184
    325      -0.034762  -0.105768   0.064951   0.000066   0.000021  -0.001403
    326       0.016018   0.034964  -0.019004  -0.000015  -0.000002  -0.002548
    327      -0.112918  -0.143162   0.073207   0.000056   0.000017   0.006436
    328      -0.096158  -0.090672   0.041630   0.000025   0.000008   0.004950
    329       0.115125   0.167083  -0.088438  -0.000071  -0.000021  -0.007847
    330      -0.056566  -0.021195   0.003181  -0.000009  -0.000002   0.004246
    331       0.030167   0.023500  -0.009687  -0.000004  -0.000002  -0.002003
    332       0.064924   0.039793  -0.013841   0.000000  -0.000000  -0.005471
    333       0.091876   0.104384  -0.050976  -0.000033  -0.000008  -0.018378
    334       0.039665   0.065621  -0.035692  -0.000029  -0.000008   0.007291
    335      -0.094646  -0.093904   0.043602   0.000024   0.000005   0.010598
    336       0.048428   0.026783  -0.008063   0.000005   0.000003  -0.008773
    337       0.000343  -0.003921   0.002596   0.000003   0.000001   0.029036
    338       0.042555   0.021765  -0.005914   0.000005   0.000001  -0.003906
    339      -0.021132  -0.020531   0.009306   0.000006   0.000002   0.032206
    340      -0.003874  -0.005287   0.002673   0.000002   0.000000   0.022232
    341      -0.081657  -0.063394   0.025686   0.000006  -0.000001   0.034241
    342       0.012430   0.006488  -0.001713   0.000002   0.000002  -0.036697
    343      -0.017974  -0.013713   0.005496   0.000002  -0.000000   0.007122
    344      -0.051051  -0.038568   0.015522   0.000003  -0.000001  -0.022797
    345      -0.007366  -0.004040   0.001314   0.000000   0.000000  -0.030479
    346       0.092851   0.079195  -0.034159  -0.000014  -0.000003   0.023061
    347       0.034382   0.024990  -0.009893  -0.000003  -0.000002   0.060129
    348       0.034538   0.035933  -0.017006  -0.000009  -0.000002  -0.023220
    349      -0.090831  -0.082627   0.036805   0.000018   0.000004  -0.002954
    350      -0.016327  -0.024599   0.013190   0.000010   0.000002   0.008735
    351       0.061973   0.053115  -0.022916  -0.000009  -0.000002  -0.088705
    352      -0.075791  -0.063321   0.026937   0.000011   0.000002   0.153584
    353       0.066317   0.054455  -0.022969  -0.000010  -0.000003  -0.010930
    354      -0.038120  -0.027639   0.010839   0.000003   0.000001  -0.096018
    355       0.018076   0.010935  -0.003683   0.000001   0.000001   0.024535
    356      -0.016829  -0.011178   0.004151  -0.000001  -0.000001  -0.099862
    357      -0.033571  -0.024867   0.009784   0.000003   0.000000   0.202088
    358       0.049125   0.040905  -0.017324  -0.000007  -0.000001  -0.116412
    359       0.006698   0.006032  -0.002720  -0.000002  -0.000002   0.108187
    360      -0.009670  -0.008138   0.003487   0.000003   0.000001  -0.054534
    361       0.030558   0.025943  -0.011111  -0.000006  -0.000001   0.081367
    362      -0.008808  -0.007844   0.003499   0.000001  -0.000002  -0.188610
    363      -0.003646  -0.002003   0.000594   0.000000   0.000000   0.115798
    364      -0.006841  -0.007218   0.003345   0.000003   0.000000   0.003683
    365      -0.003890  -0.002148   0.000647  -0.000002  -0.000002   0.108616
    366       0.000302   0.000980  -0.000571   0.000000   0.000000   0.052579
    367      -0.002113  -0.002773   0.001434   0.000002   0.000000  -0.174072
    368       0.000095  -0.000959   0.000653  -0.000001  -0.000002  -0.136195
    369      -0.003182  -0.002511   0.000996   0.000001   0.000000   0.168915
    370       0.002805   0.002877  -0.001314  -0.000001  -0.000000  -0.135044
    371       0.002282   0.001955  -0.000771  -0.000001  -0.000002  -0.287867
    372      -0.002817  -0.002977   0.001420   0.000002   0.000001  -0.128998
    373       0.008378   0.008351  -0.003836  -0.000003  -0.000001   0.138173
    374       0.017136   0.016112  -0.007220  -0.000007  -0.000004   0.221549
    375       0.004381   0.004914  -0.002367  -0.000002  -0.000000   0.284806
    376       0.004181   0.003341  -0.001439  -0.000001  -0.000001   0.133835
    377       0.000821   0.001585  -0.000845  -0.000002  -0.000002   0.116830
    378      -0.004091  -0.005566   0.002767   0.000003   0.000001  -0.238703
    379       0.002030   0.000722  -0.000165   0.000001  -0.000000   0.019645
    380       0.001267   0.000960  -0.000408  -0.000002  -0.000002   0.050432
    381      -0.008902  -0.007094   0.003027   0.000003   0.000001  -0.179403
    382      -0.002200  -0.001772   0.000757   0.000001   0.000000  -0.035598
    383      -0.000085   0.001013  -0.000628  -0.000002  -0.000002   0.114779
    384      -0.009746  -0.009109   0.004076   0.000003   0.000001  -0.148718
    385       0.007433   0.006138  -0.002626  -0.000001  -0.000001   0.074295
    386       0.010809   0.011036  -0.005075  -0.000006  -0.000003   0.204070
    387       0.010408   0.009208  -0.004069  -0.000003  -0.000001   0.218682
    388      -0.000834  -0.000679   0.000295   0.000001  -0.000000  -0.024301
    389      -0.005413  -0.003334   0.001250  -0.000001  -0.000002  -0.050550
    390       0.004010   0.005489  -0.002738  -0.000002  -0.000001   0.222076
    391       0.005313   0.003843  -0.001553  -0.000000  -0.000000   0.026289
    392       0.000469  -0.001061   0.000714  -0.000001  -0.000002  -0.118102
    393       0.018573   0.014463  -0.005968  -0.000001  -0.000000   0.076550
    394       0.006398   0.005350  -0.002292  -0.000000  -0.000000   0.021638
    395      -0.018296  -0.013954   0.005685   0.000000  -0.000001  -0.075856
    396       0.001997   0.000951  -0.000233   0.000001   0.000000  -0.015057
    397      -0.005521  -0.004129   0.001686   0.000001   0.000000  -0.063684
    398       0.006434   0.005547  -0.002454  -0.000002  -0.000002   0.092618
    399       0.008125   0.006879  -0.002951  -0.000001  -0.000000   0.001845
    400      -0.000122   0.000326  -0.000216   0.000000  -0.000000  -0.031292
    401       0.003304   0.001955  -0.000708  -0.000001  -0.000002   0.097216
    402      -0.001193   0.001061   0.001098  -0.010840  -0.080302  -0.000000
    403      -0.002001   0.002113   0.002204  -0.000202  -0.118622   0.000002
    404      -0.000391   0.000232   0.000181  -0.013864   0.068437   0.000000
    405       0.003678  -0.003967  -0.004224   0.042425   0.267851   0.000000
    406      -0.000823   0.000993   0.001082   0.002764  -0.098236   0.000002
    407       0.004407  -0.004868  -0.005210   0.035848   0.369260  -0.000001
                204        205        206        207        208        209    
      0      -0.000570   0.000576   0.002098  -0.006825  -0.005040   0.003952
      1       0.007541  -0.000217  -0.000490   0.000822  -0.000453   0.000799
      2      -0.009195   0.000815   0.002601  -0.007547  -0.004315   0.002857
      3      -0.008578   0.000347   0.000955  -0.002423  -0.000966   0.000442
      4      -0.012994   0.000157  -0.000004   0.001529   0.003288  -0.003506
      5       0.006773   0.000141   0.000914  -0.004182  -0.004970   0.004750
      6       0.014702  -0.003386  -0.011981   0.038463   0.028087  -0.021991
      7       0.029341  -0.004455  -0.015380   0.048200   0.033426  -0.025397
      8      -0.024378   0.002506   0.008320  -0.025015  -0.015647   0.011091
      9      -0.012141   0.001976   0.006821  -0.021380  -0.014824   0.011260
     10      -0.016863   0.002295   0.007824  -0.024227  -0.016340   0.012207
     11       0.010113  -0.001050  -0.003508   0.010595   0.006716  -0.004813
     12       0.008922  -0.000340  -0.000780   0.001256  -0.000918   0.001496
     13       0.027922  -0.001563  -0.004572   0.011751   0.004123  -0.001275
     14      -0.022472   0.001543   0.004767  -0.013144  -0.006221   0.003356
     15       0.010755   0.002873   0.011020  -0.038183  -0.032307   0.027260
     16      -0.033437   0.004541   0.015339  -0.046883  -0.030485   0.022184
     17       0.023650  -0.002018  -0.006266   0.017079   0.007365  -0.003370
     18      -0.000718  -0.002728  -0.009092   0.025540   0.011138  -0.004951
     19       0.022957  -0.000359  -0.001892   0.009624   0.014068  -0.014462
     20       0.055179   0.002233   0.008008  -0.023978  -0.012642   0.007206
     21       0.017074   0.005388   0.015907  -0.036017   0.001797  -0.014804
     22      -0.032483  -0.001257  -0.004386   0.011848   0.002998   0.000725
     23      -0.003379  -0.002351  -0.007059   0.018207   0.005884  -0.001233
     24      -0.050831  -0.000508  -0.001766   0.006285   0.006623  -0.006564
     25       0.072334  -0.004062  -0.007999   0.006691  -0.020863   0.025756
     26       0.142551   0.001993   0.007266  -0.023462  -0.017561   0.014428
     27       0.012545  -0.000883  -0.002695   0.005566  -0.002585   0.005491
     28      -0.035137   0.001359   0.002132   0.000647   0.009960  -0.011008
     29      -0.077430  -0.002004  -0.006416   0.017327   0.006943  -0.003019
     30      -0.007145  -0.003197  -0.009197   0.019106  -0.005512   0.013545
     31      -0.028130   0.008588   0.018177  -0.025213   0.022239  -0.030416
     32      -0.063030  -0.001989  -0.006638   0.017156   0.003782   0.001192
     33      -0.014939  -0.001041   0.001617  -0.009379   0.001985  -0.010504
     34       0.047332  -0.003603  -0.004340  -0.003858  -0.017165   0.014689
     35       0.003821   0.009632   0.017637  -0.019318   0.020135  -0.021258
     36       0.007284   0.008424   0.006551   0.013208   0.011877   0.007470
     37      -0.020340  -0.000976  -0.005282   0.016810   0.003166   0.005118
     38      -0.006827  -0.005455  -0.008287   0.004725  -0.010878   0.007429
     39      -0.000278  -0.005966  -0.015205   0.028190  -0.012609   0.024674
     40       0.003083   0.009558   0.007573   0.011210   0.009471   0.007359
     41       0.008191   0.012647   0.038384  -0.079477   0.030410  -0.066843
     42       0.000768   0.000632   0.004735  -0.014233   0.002028  -0.010874
     43      -0.001069  -0.004575  -0.003347  -0.006353  -0.004624  -0.004014
     44      -0.003426  -0.004115  -0.016190   0.038617  -0.011273   0.031164
     45       0.000738  -0.002157   0.000722  -0.014138  -0.005582  -0.007409
     46       0.000881  -0.021548  -0.025812   0.004068  -0.028131   0.009856
     47      -0.002924  -0.014121  -0.024753   0.029981  -0.021634   0.026919
     48       0.000266   0.002927   0.006841  -0.006247   0.012357  -0.010137
     49       0.001378   0.022443   0.027724  -0.014530   0.019935  -0.012211
     50       0.001965  -0.012649  -0.009029  -0.012263  -0.005511  -0.010647
     51      -0.000522   0.010822  -0.000431   0.023596  -0.017266   0.030836
     52      -0.000148  -0.004391  -0.001036  -0.006926   0.006307  -0.010523
     53      -0.001635   0.016272   0.011304   0.012749   0.003299   0.012859
     54      -0.000604  -0.000885  -0.003626   0.005561  -0.006960   0.007480
     55       0.001054   0.007313   0.029506  -0.039195   0.052133  -0.049644
     56      -0.001107  -0.043540  -0.057023   0.025802  -0.062292   0.037236
     57       0.000231  -0.002987  -0.000498  -0.005440   0.003818  -0.007509
     58      -0.000542  -0.001567  -0.013366   0.021432  -0.025839   0.026940
     59       0.000610   0.016096   0.024309  -0.016227   0.030015  -0.022441
     60       0.000253  -0.018498  -0.010129  -0.017658   0.005202  -0.022271
     61      -0.000115   0.016565   0.004012   0.019904  -0.013684   0.023104
     62       0.000777   0.040524   0.037655  -0.002142   0.026567  -0.008053
     63       0.000021   0.012554   0.015587   0.003094   0.012132   0.006074
     64      -0.000256  -0.033553  -0.018857  -0.006700  -0.000742   0.001749
     65      -0.000067  -0.002797  -0.008638   0.011769  -0.015029   0.015793
     66      -0.000202  -0.000580  -0.020245   0.002144  -0.029033  -0.009640
     67      -0.000172   0.004995  -0.005947   0.002270  -0.013489  -0.004523
     68      -0.000205  -0.012015  -0.006127  -0.008728   0.002179  -0.010145
     69      -0.000158  -0.023853  -0.018820  -0.008959  -0.007892  -0.010001
     70      -0.000960  -0.079893  -0.078152  -0.030551  -0.042167  -0.041978
     71       0.000247   0.040494   0.016856   0.015480  -0.005961   0.008603
     72       0.000089   0.008033   0.009950   0.002951   0.008009   0.005828
     73       0.000516   0.035576   0.039091   0.013068   0.024781   0.020498
     74      -0.000115  -0.017483  -0.007856  -0.006601   0.001636  -0.004029
     75       0.000193   0.001507   0.012928  -0.000954   0.019316   0.007046
     76       0.000365   0.028184   0.026041   0.010105   0.014770   0.013819
     77      -0.000145  -0.052839  -0.008302  -0.017266   0.021056   0.000029
     78       0.000003   0.011199   0.006165   0.007354  -0.007859   0.004092
     79      -0.000025   0.023683  -0.011506   0.002006  -0.015252  -0.011868
     80       0.000261   0.036066   0.013214   0.009259   0.001235   0.003388
     81      -0.000054  -0.010830  -0.027998  -0.016984   0.002889  -0.021635
     82       0.000054  -0.007384   0.017613   0.005652   0.007748   0.014593
     83      -0.000051   0.006539   0.000813   0.004489  -0.007715   0.001979
     84      -0.000021  -0.014794  -0.005489  -0.007432   0.007693  -0.003453
     85       0.000137   0.101208   0.021981   0.041546  -0.051594   0.008316
     86       0.000068   0.016094   0.030140   0.019947  -0.009006   0.017827
     87       0.000010   0.005480   0.006927   0.005293  -0.002579   0.005572
     88      -0.000076  -0.046623  -0.016414  -0.022065   0.022769  -0.008743
     89      -0.000038  -0.008868  -0.015375  -0.010225   0.004392  -0.009263
     90       0.000029  -0.000054   0.022291   0.011096   0.001919   0.018257
     91      -0.000059  -0.051430   0.004685  -0.012278   0.021842   0.002713
     92      -0.000009   0.020678  -0.031022  -0.010432  -0.005563  -0.018464
     93       0.000004   0.013148  -0.006179   0.001683  -0.012938  -0.012732
     94       0.000024   0.003690   0.018583   0.011411  -0.007816   0.006074
     95      -0.000033  -0.037117   0.017545   0.000408   0.003431  -0.001252
     96      -0.000005  -0.010494  -0.008296  -0.011386   0.031146   0.023822
     97      -0.000008   0.004232  -0.015982  -0.008088   0.005797  -0.002648
     98       0.000007  -0.001646  -0.001579  -0.003422   0.013293   0.012077
     99      -0.000000  -0.019407   0.015049   0.001490   0.011938   0.014157
    100      -0.000001  -0.059371   0.055451   0.011670   0.021385   0.032838
    101      -0.000007  -0.060436   0.036696  -0.002848   0.053068   0.056801
    102       0.000000   0.007470  -0.003021   0.001694  -0.010095  -0.009604
    103       0.000001   0.027197  -0.022986  -0.003548  -0.013361  -0.017311
    104       0.000005   0.029089  -0.014882   0.003359  -0.029075  -0.029222
    105       0.000002   0.004815   0.007676   0.008439  -0.021855  -0.016099
    106       0.000001   0.041757  -0.049727  -0.017126   0.008579  -0.001616
    107       0.000002   0.011694   0.000527   0.006668  -0.024980  -0.022975
    108      -0.000000   0.009911  -0.015368  -0.006619   0.005146  -0.002271
    109      -0.000002  -0.020647   0.016397   0.002132   0.010209   0.011950
    110       0.000001   0.017700  -0.024267  -0.010308   0.015687   0.016184
    111       0.000001  -0.016655   0.020910   0.006681   0.007001   0.023951
    112       0.000002  -0.001288   0.007068   0.004834  -0.010231  -0.007875
    113      -0.000001   0.004574  -0.004373  -0.000299  -0.009126  -0.017190
    114       0.000001  -0.010123   0.015403   0.006519  -0.005193   0.001299
    115      -0.000000   0.005429  -0.011799  -0.006759   0.015407   0.016825
    116      -0.000004   0.067293  -0.101186  -0.043024   0.039849   0.004298
    117      -0.000000   0.005361  -0.007502  -0.002781  -0.000559  -0.006026
    118       0.000001  -0.002190   0.004893   0.002822  -0.006323  -0.006741
    119       0.000003  -0.033327   0.048739   0.020036  -0.014927   0.004471
    120      -0.000001   0.007993  -0.008392  -0.001521  -0.011269  -0.023785
    121       0.000001  -0.010201   0.019113   0.010172  -0.021565  -0.023432
    122       0.000002  -0.025506   0.038736   0.016651  -0.016549  -0.003779
    123      -0.000000   0.004829  -0.009853  -0.005694   0.014838   0.018842
    124      -0.000000   0.016691  -0.024449  -0.010115   0.007580  -0.002732
    125       0.000000   0.002752  -0.003550  -0.001249   0.000176  -0.001089
    126       0.000001  -0.007319   0.015922   0.009544  -0.026493  -0.034986
    127       0.000000   0.000252  -0.004122  -0.003724   0.015447   0.023222
    128       0.000001  -0.003348   0.005930   0.002989  -0.005632  -0.005838
    129       0.000000  -0.003294   0.007797   0.004890  -0.014288  -0.019059
    130      -0.000000   0.010575  -0.021888  -0.012471   0.029829   0.034667
    131       0.000002  -0.018118   0.039682   0.023608  -0.062488  -0.078566
    132      -0.000000   0.004341  -0.010238  -0.006492   0.020154   0.028478
    133       0.000001  -0.004961   0.010197   0.005675  -0.012084  -0.012149
    134       0.000000   0.005834  -0.012499  -0.007310   0.018691   0.022959
    135       0.000000  -0.000034   0.000014   0.000002  -0.000169  -0.000533
    136       0.000000   0.004613  -0.009779  -0.005664   0.014050   0.016774
    137       0.000000   0.000218  -0.000244   0.000009  -0.001206  -0.002818
    138       0.000000   0.000549  -0.000721  -0.000182  -0.001171  -0.003071
    139       0.000001  -0.001312   0.002281   0.001059  -0.000798   0.000979
    140       0.000001   0.001158  -0.003004  -0.002054   0.007467   0.011446
    141       0.000000  -0.001427   0.004762   0.003738  -0.016489  -0.027565
    142       0.000001   0.000217  -0.000564  -0.000390   0.001415   0.002181
    143       0.000001   0.000992  -0.003075  -0.002330   0.009911   0.016311
    144       0.000000   0.000665  -0.002314  -0.001848   0.008307   0.013961
    145       0.000000  -0.000039   0.000122   0.000091  -0.000381  -0.000603
    146       0.000001  -0.000334   0.001157   0.000931  -0.004137  -0.006950
    147       0.000000   0.000412  -0.001455  -0.001169   0.005301   0.008954
    148       0.000000   0.000249  -0.000337  -0.000095  -0.000492  -0.001334
    149       0.000001  -0.000563   0.001734   0.001316  -0.005466  -0.008937
    150       0.000000   0.001867  -0.004773  -0.003144   0.010056   0.014144
    151       0.000001  -0.006306   0.013240   0.007643  -0.019082  -0.023118
    152      -0.000000   0.009347  -0.020447  -0.012160   0.032325   0.040908
    153      -0.013832  -0.001186  -0.004960   0.018684   0.018221  -0.016349
    154       0.027928  -0.003539  -0.012002   0.037127   0.025122  -0.018825
    155      -0.043077   0.003337   0.010522  -0.029577  -0.014906   0.008660
    156      -0.017502   0.005194   0.018657  -0.060914  -0.046213   0.036990
    157      -0.019694   0.004329   0.015298  -0.049275  -0.036458   0.028812
    158       0.011487  -0.000524  -0.001490   0.003812   0.001452  -0.000590
    159       0.006528  -0.002213  -0.007993   0.026145   0.019837  -0.015865
    160      -0.007003   0.001792   0.006398  -0.020792  -0.015641   0.012462
    161       0.014971  -0.004382  -0.015735   0.051312   0.038788  -0.030972
    162      -0.001583   0.000713   0.002480  -0.007818  -0.005500   0.004222
    163      -0.002867   0.000292   0.000945  -0.002818  -0.001779   0.001291
    164       0.001912   0.000308   0.001157  -0.003902  -0.003122   0.002565
    165       0.056881  -0.005493  -0.017921   0.053298   0.032767  -0.023007
    166       0.034881  -0.003085  -0.009909   0.028968   0.017010  -0.011528
    167       0.005547  -0.000721  -0.002432   0.007446   0.004907  -0.003609
    168      -0.007152   0.000951   0.003220  -0.009827  -0.006339   0.004583
    169      -0.008306   0.000872   0.002885  -0.008609  -0.005253   0.003655
    170       0.008914   0.000101   0.000865  -0.004336  -0.005563   0.005422
    171      -0.000486   0.001029   0.003808  -0.012655  -0.009840   0.007958
    172      -0.011038   0.000691   0.001999  -0.005014  -0.001458   0.000156
    173       0.006283  -0.000115  -0.000120  -0.000498  -0.001706   0.001928
    174       0.025927  -0.004608  -0.016022   0.050542   0.035498  -0.027158
    175      -0.026482   0.003810   0.013059  -0.040670  -0.027820   0.020970
    176       0.045838  -0.006788  -0.023348   0.072938   0.050248  -0.038036
    177       0.001033  -0.000414  -0.001492   0.004853   0.003631  -0.002881
    178       0.013430  -0.003365  -0.011886   0.038082   0.027727  -0.021684
    179      -0.017457   0.004010   0.014093  -0.044966  -0.032413   0.025195
    180       0.018697  -0.003221  -0.011188   0.035281   0.024784  -0.018971
    181      -0.016386   0.001878   0.006327  -0.019375  -0.012745   0.009375
    182       0.053392  -0.008217  -0.028329   0.088646   0.061235  -0.046409
    183      -0.360633   0.007476   0.013556  -0.002389   0.063196  -0.078755
    184      -0.068812  -0.001798  -0.008928   0.037676   0.042236  -0.039724
    185       0.138233  -0.005684  -0.014853   0.031012  -0.003786   0.014961
    186       0.358141  -0.026618  -0.074256   0.166570   0.001709   0.053449
    187       0.182392  -0.002260  -0.004384   0.004313  -0.010074   0.013230
    188      -0.124548   0.010990   0.030918  -0.069563  -0.000318  -0.023023
    189       0.511948   0.003531   0.019689  -0.069349  -0.043367   0.026777
    190      -0.111396  -0.000136  -0.004359   0.021542   0.021122  -0.016733
    191      -0.087568  -0.002231  -0.007529   0.020955   0.008678  -0.003718
    192       0.247166   0.003408   0.014804  -0.049069  -0.030479   0.019508
    193      -0.143799  -0.006761  -0.018615   0.041710   0.003951   0.006964
    194      -0.143735  -0.001285  -0.007206   0.027053   0.020406  -0.014626
    195       0.032670   0.002719   0.004985  -0.004874   0.007301  -0.007720
    196      -0.024295  -0.002571  -0.004600   0.003938  -0.007801   0.008170
    197       0.058849   0.003007   0.010388  -0.027583  -0.005702  -0.003442
    198       0.043350  -0.006469  -0.013644   0.016268  -0.024993   0.032706
    199       0.038621   0.003163   0.009149  -0.020200   0.001442  -0.008458
    200       0.042273   0.006119   0.016146  -0.031559   0.008978  -0.020356
    201       0.012330   0.003398   0.012515  -0.033555  -0.003532  -0.010233
    202       0.114336  -0.004656  -0.001293  -0.028672  -0.046257   0.036646
    203      -0.002293   0.001262   0.010290  -0.037249  -0.012763  -0.004509
    204      -0.135266  -0.012209  -0.034767   0.077766  -0.000818   0.026106
    205      -0.275043  -0.019687  -0.062280   0.153367   0.015230   0.036686
    206      -0.181559  -0.031049  -0.090368   0.199332  -0.021361   0.095056
    207      -0.101023  -0.025568  -0.061123   0.114177  -0.023790   0.056334
    208      -0.069119  -0.041525  -0.099360   0.177842  -0.062787   0.119894
    209       0.066368   0.012061   0.029117  -0.057103   0.004954  -0.020023
    210      -0.028036   0.001052   0.022182  -0.074821   0.009293  -0.058429
    211      -0.042701   0.030580   0.091356  -0.186523   0.080594  -0.170003
    212       0.024025   0.002119  -0.007796   0.037094  -0.001535   0.029985
    213       0.007433   0.058612   0.120002  -0.163810   0.124061  -0.158554
    214       0.043357   0.034645   0.069109  -0.096347   0.059253  -0.077796
    215      -0.006321  -0.018870  -0.038300   0.051004  -0.040736   0.051087
    216      -0.006761  -0.009908  -0.036360   0.085206  -0.024656   0.068632
    217       0.000733   0.010141   0.007048   0.014964   0.009924   0.009221
    218      -0.009307  -0.006774  -0.047464   0.134757  -0.028362   0.106471
    219       0.001273   0.005131   0.000371   0.017999   0.002605   0.013504
    220       0.000579   0.005656  -0.003030   0.032009   0.001780   0.024048
    221       0.001778   0.009479   0.025827  -0.053342   0.016041  -0.041942
    222      -0.005185  -0.016168  -0.032281   0.047313  -0.026563   0.040581
    223       0.000679   0.002417   0.003797  -0.003562   0.003541  -0.003485
    224      -0.005147  -0.015171  -0.007273  -0.035549  -0.015324  -0.023486
    225      -0.004996   0.007634   0.019248  -0.024545   0.032442  -0.032598
    226       0.007186   0.017017   0.025763  -0.023303   0.021640  -0.020945
    227       0.005583   0.004893  -0.003292   0.019398  -0.015177   0.024416
    228       0.007784  -0.054776  -0.056944  -0.035782  -0.089479   0.001567
    229      -0.003824  -0.006058  -0.013999   0.025819  -0.008888   0.021173
    230      -0.008431   0.064795   0.072154   0.030366   0.113910  -0.014825
    231       0.004727  -0.072193  -0.087124   0.015847  -0.096541   0.034993
    232      -0.004281   0.099307   0.125519  -0.038910   0.137703  -0.062452
    233       0.002367   0.008169   0.013898  -0.013659   0.014659  -0.015142
    234       0.005410   0.033157   0.076111  -0.092064   0.108777  -0.110270
    235      -0.007404  -0.076683  -0.140767   0.134540  -0.181807   0.163064
    236       0.001271  -0.040254  -0.042871   0.000221  -0.035547   0.003981
    237       0.003228   0.144624   0.169898  -0.037281   0.153596  -0.047185
    238       0.000522  -0.092149  -0.103113   0.013841  -0.092124   0.023556
    239       0.001680   0.045590   0.056100  -0.015787   0.050931  -0.017518
    240      -0.002602  -0.035945  -0.075674   0.076404  -0.113122   0.101557
    241      -0.001377  -0.032829  -0.047654   0.030924  -0.058070   0.043858
    242       0.001823   0.008945   0.045479  -0.067048   0.084151  -0.085700
    243      -0.000145   0.012794   0.001384   0.017676  -0.012643   0.019234
    244       0.001655   0.008388   0.029678  -0.041939   0.052582  -0.055017
    245      -0.001140  -0.019245  -0.024586   0.014937  -0.027861   0.022686
    246      -0.000651  -0.039986  -0.038657   0.000708  -0.029071   0.006125
    247       0.000662  -0.018561  -0.004076  -0.026656   0.016159  -0.031532
    248      -0.001509   0.004616  -0.017936   0.043693  -0.044948   0.055560
    249       0.001319   0.036266   0.036332   0.010517   0.022893   0.017217
    250      -0.000550  -0.034679  -0.037699   0.000864  -0.030418   0.000933
    251       0.002637   0.009001   0.018462   0.008773   0.017281   0.025373
    252      -0.000487  -0.069466  -0.033665  -0.071492   0.027031  -0.089937
    253       0.000308   0.082890   0.056810   0.054392   0.002444   0.067444
    254      -0.001296  -0.139140  -0.068861  -0.152864   0.055784  -0.198059
    255      -0.001723  -0.095950  -0.058763  -0.054544   0.002565  -0.060041
    256      -0.002696  -0.145298  -0.097602  -0.069961  -0.013215  -0.075408
    257      -0.001812  -0.144160  -0.102733  -0.061765  -0.023402  -0.064874
    258       0.001347   0.067147   0.083322   0.011541   0.069676   0.025369
    259       0.002064   0.139166   0.148066   0.030522   0.105141   0.046119
    260       0.002006   0.174827   0.154569   0.050694   0.080710   0.056402
    261       0.002018   0.233345   0.145740   0.088035   0.009655   0.066187
    262       0.001238   0.141018   0.083960   0.056323  -0.000029   0.043193
    263       0.000847   0.071886   0.038966   0.032229  -0.004168   0.026922
    264      -0.001218  -0.098967  -0.097188  -0.036658  -0.056222  -0.051913
    265       0.001339   0.105121   0.106552   0.038902   0.063668   0.056849
    266      -0.000886  -0.043578  -0.069108  -0.016210  -0.055909  -0.037327
    267      -0.000238  -0.003001  -0.017690  -0.001037  -0.018393  -0.009038
    268      -0.000713  -0.059642  -0.060559  -0.020674  -0.039749  -0.031514
    269      -0.000141   0.006329  -0.011431   0.001783  -0.015970  -0.006628
    270      -0.000417  -0.060639  -0.034075  -0.022573  -0.003744  -0.017789
    271      -0.000520  -0.009727  -0.043322  -0.001970  -0.048985  -0.022295
    272       0.000268   0.013697   0.023607   0.004480   0.021308   0.012399
    273       0.000107   0.044165   0.022683   0.022843  -0.017426   0.013892
    274       0.000223   0.042924   0.031333   0.023113  -0.006911   0.019805
    275       0.000256   0.026486   0.002737   0.003639  -0.000385  -0.003388
    276       0.000836  -0.055535   0.050805  -0.026617   0.116624   0.030981
    277       0.000824  -0.099588   0.045361  -0.046221   0.149412   0.029896
    278      -0.000819   0.013472  -0.047695   0.012125  -0.085367  -0.025350
    279       0.000126  -0.123170   0.009639  -0.041834   0.088072   0.015475
    280      -0.000100   0.046607  -0.006543   0.015954  -0.036470  -0.007246
    281       0.000097   0.189529   0.008401   0.066001  -0.110433  -0.009696
    282       0.000449   0.138241   0.078633   0.073118  -0.046215   0.047713
    283      -0.000243  -0.040999  -0.048735  -0.032098   0.005281  -0.034596
    284      -0.000681  -0.258408  -0.094756  -0.113035   0.099100  -0.046047
    285       0.000325   0.244625  -0.014558   0.064235  -0.126441  -0.041581
    286      -0.000151  -0.108920   0.006660  -0.027907   0.055706   0.019764
    287      -0.000013  -0.106247   0.018018  -0.025245   0.061372   0.022218
    288      -0.000218  -0.126595  -0.055089  -0.065472   0.061950  -0.032117
    289      -0.000238  -0.122773  -0.068740  -0.071127   0.060587  -0.040330
    290      -0.000011  -0.032919   0.011213  -0.004272   0.015235   0.007072
    291      -0.000058  -0.007699  -0.024120  -0.014193   0.004805  -0.013085
    292       0.000085   0.059657   0.017730   0.026557  -0.026411   0.013623
    293       0.000090   0.036910   0.032129   0.027141  -0.018122   0.020058
    294      -0.000031  -0.056462   0.011659  -0.011269   0.027412   0.008708
    295       0.000134   0.036780   0.053978   0.037604  -0.016219   0.035977
    296       0.000015  -0.010814   0.012502   0.002814   0.005614   0.008403
    297       0.000022   0.039159  -0.022453   0.002246  -0.031162  -0.031253
    298      -0.000018  -0.022910   0.009553  -0.006091   0.034307   0.032485
    299      -0.000039  -0.042206   0.007325  -0.007689   0.015733   0.003038
    300       0.000133  -0.014773   0.113328   0.051345   0.015245   0.087965
    301      -0.000233   0.035706  -0.209437  -0.091395  -0.039575  -0.171904
    302       0.000057   0.039032  -0.000466   0.010098  -0.015198  -0.000627
    303       0.000036  -0.075301   0.105052   0.031790   0.028720   0.067674
    304       0.000014   0.059839  -0.050610  -0.008882  -0.024939  -0.035230
    305       0.000020  -0.149882   0.163459   0.039670   0.062109   0.109090
    306       0.000031   0.102269  -0.038785   0.016768  -0.086423  -0.071496
    307      -0.000019  -0.093790   0.072940   0.010392   0.039275   0.049790
    308       0.000067   0.216913  -0.111689   0.014266  -0.146649  -0.134259
    309       0.000017   0.203391  -0.197286  -0.049136  -0.039699  -0.084127
    310       0.000015   0.009209  -0.000213   0.002071  -0.002638  -0.000179
    311      -0.000002   0.118796  -0.127919  -0.035688  -0.019133  -0.052688
    312      -0.000008  -0.099347   0.066093  -0.000564   0.078245   0.085127
    313       0.000013   0.086039  -0.042396   0.011510  -0.090930  -0.090919
    314       0.000005   0.077694  -0.057098  -0.003594  -0.052593  -0.060081
    315      -0.000006  -0.011616  -0.002251  -0.007221   0.023278   0.020230
    316       0.000003  -0.022165   0.022389   0.005527   0.004929   0.008310
    317      -0.000005  -0.055519   0.030354  -0.005206   0.053327   0.053248
    318       0.000002  -0.046410   0.047838   0.012355   0.009942   0.020088
    319      -0.000006  -0.029655   0.004538  -0.011361   0.045973   0.040709
    320      -0.000007  -0.014785  -0.009798  -0.014507   0.040730   0.032607
    321      -0.000004   0.037903  -0.051389  -0.019782   0.011575  -0.008207
    322      -0.000006   0.004207  -0.009036  -0.004138   0.000379  -0.010585
    323      -0.000001   0.042510  -0.048874  -0.015528  -0.000490  -0.016258
    324       0.000017  -0.008082   0.079631   0.056933  -0.118235  -0.082165
    325       0.000025  -0.001007   0.092787   0.070313  -0.150330  -0.103399
    326       0.000010  -0.038170   0.100758   0.058202  -0.099210  -0.059695
    327       0.000011  -0.058917   0.110587   0.055346  -0.082838  -0.052585
    328       0.000008  -0.092370   0.148139   0.067272  -0.083932  -0.043880
    329      -0.000012   0.065472  -0.115474  -0.055545   0.077916   0.047437
    330      -0.000007   0.100597  -0.133375  -0.049415   0.019145  -0.032547
    331      -0.000006   0.150571  -0.210030  -0.084036   0.067352   0.002711
    332       0.000006  -0.113953   0.149582   0.054940  -0.019986   0.037547
    333      -0.000010   0.129869  -0.205916  -0.094233   0.135052   0.104350
    334      -0.000004   0.022857  -0.043150  -0.021864   0.035285   0.026510
    335       0.000005  -0.073548   0.118209   0.054809  -0.080740  -0.063209
    336       0.000007  -0.091692   0.134877   0.055633  -0.040979   0.014315
    337       0.000002  -0.021001   0.027176   0.009440   0.002308   0.018535
    338       0.000007  -0.090873   0.133006   0.054549  -0.038570   0.016843
    339       0.000001  -0.011666   0.014423   0.004776   0.001709   0.009631
    340       0.000001  -0.014904   0.019859   0.007220  -0.000224   0.010731
    341      -0.000003   0.048032  -0.070379  -0.028664   0.017902  -0.013850
    342       0.000002  -0.026888   0.044590   0.020836  -0.028507  -0.017924
    343      -0.000001   0.015957  -0.023701  -0.009837   0.007256  -0.002779
    344      -0.000002   0.035778  -0.046428  -0.016028  -0.005627  -0.035338
    345      -0.000002   0.015078  -0.031131  -0.017685   0.043934   0.054587
    346       0.000000   0.013896  -0.017793  -0.006251  -0.002060  -0.015010
    347       0.000003  -0.018321   0.037289   0.020842  -0.050292  -0.061966
    348      -0.000001   0.031859  -0.030074  -0.003587  -0.050283  -0.099034
    349       0.000002  -0.041742   0.048987   0.014081   0.024855   0.068248
    350       0.000002  -0.045509   0.034917  -0.002748   0.106873   0.195065
    351       0.000001  -0.002971   0.019091   0.015528  -0.056939  -0.079925
    352      -0.000003   0.027517  -0.069246  -0.043816   0.124030   0.158487
    353       0.000001   0.004630  -0.004368  -0.000882  -0.003300  -0.006608
    354      -0.000003   0.035172  -0.069020  -0.037781   0.084360   0.095424
    355       0.000006  -0.080559   0.155854   0.084732  -0.187207  -0.209992
    356      -0.000000   0.005544  -0.010531  -0.005569   0.011726   0.013235
    357      -0.000003   0.037588  -0.073590  -0.039758   0.081586   0.081731
    358       0.000002  -0.016681   0.037430   0.022199  -0.055669  -0.065547
    359      -0.000000   0.013217  -0.023909  -0.012202   0.021781   0.018822
    360      -0.000001   0.012069  -0.028582  -0.018203   0.057005   0.080849
    361       0.000003  -0.030948   0.072557   0.045839  -0.140901  -0.197384
    362      -0.000001   0.016662  -0.039473  -0.025230   0.080146   0.114941
    363      -0.000000   0.002436  -0.003803  -0.001363  -0.003117  -0.010936
    364       0.000001   0.003500  -0.008331  -0.005697   0.022257   0.036207
    365       0.000000   0.003702  -0.006649  -0.003096   0.001819  -0.004352
    366      -0.000000   0.007109  -0.013872  -0.007496   0.015232   0.014847
    367       0.000001  -0.011518   0.021257   0.010722  -0.015379  -0.006273
    368       0.000001  -0.010488   0.020321   0.010879  -0.021068  -0.019041
    369       0.000000   0.002474  -0.007731  -0.005884   0.024889   0.040840
    370       0.000000  -0.003179   0.012518   0.010615  -0.051646  -0.089535
    371       0.000000   0.000677   0.002612   0.003784  -0.025832  -0.048539
    372       0.000000   0.000904  -0.002754  -0.002061   0.008569   0.014048
    373       0.000001  -0.000690   0.004343   0.004094  -0.021599  -0.038175
    374       0.000001  -0.006040   0.016693   0.011871  -0.045697  -0.072402
    375       0.000000   0.002378  -0.008276  -0.006606   0.029609   0.049660
    376       0.000001   0.001015  -0.003756  -0.003070   0.014101   0.023846
    377       0.000001   0.000992  -0.003320  -0.002598   0.011435   0.019017
    378       0.000000  -0.000787   0.003040   0.002544  -0.012069  -0.020650
    379       0.000000   0.000373  -0.001526  -0.001296   0.006178   0.010603
    380       0.000001   0.000349  -0.001416  -0.001195   0.005782   0.009929
    381       0.000000  -0.000539   0.002129   0.001785  -0.008415  -0.014321
    382       0.000000  -0.000099   0.000298   0.000220  -0.000909  -0.001457
    383       0.000001   0.000760  -0.002879  -0.002376   0.011200   0.019092
    384       0.000000   0.001293  -0.003732  -0.002727   0.011014   0.017850
    385       0.000001  -0.001292   0.003300   0.002236  -0.008057  -0.012404
    386       0.000001  -0.001230   0.003985   0.003096  -0.013485  -0.022537
    387       0.000000  -0.000060  -0.000610  -0.000764   0.004841   0.008907
    388       0.000000   0.000047   0.000065   0.000125  -0.000967  -0.001837
    389       0.000001   0.000468  -0.000095   0.000446  -0.004633  -0.009362
    390       0.000000   0.001535  -0.004012  -0.002764   0.010127   0.015641
    391       0.000001  -0.001208   0.002928   0.001912  -0.006463  -0.009621
    392       0.000001  -0.001435   0.003721   0.002556  -0.009255  -0.014264
    393       0.000002  -0.029289   0.064734   0.038785  -0.104570  -0.133462
    394       0.000001  -0.007654   0.017842   0.011097  -0.032310  -0.043310
    395      -0.000002   0.031380  -0.068373  -0.040547   0.106991   0.134591
    396       0.000001  -0.006024   0.011484   0.006101  -0.012109  -0.011793
    397      -0.000000   0.014068  -0.030884  -0.018421   0.049203   0.062430
    398       0.000001  -0.009976   0.023672   0.014883  -0.044158  -0.059918
    399       0.000001  -0.006359   0.015238   0.009614  -0.028461  -0.038346
    400       0.000000   0.004292  -0.008709  -0.004903   0.011601   0.013605
    401       0.000002  -0.016153   0.035006   0.020716  -0.054672  -0.069030
    402      -0.030065  -0.028016  -0.106102   0.365742   0.309093  -0.261332
    403      -0.000955  -0.016463  -0.061147   0.206688   0.168166  -0.139538
    404      -0.068782  -0.005465  -0.023173   0.087354   0.084729  -0.075803
    405      -0.089912   0.019271   0.068100  -0.219157  -0.161560   0.127301
    406       0.051280  -0.011251  -0.039808   0.128187   0.094558  -0.074525
    407      -0.148516   0.031595   0.111641  -0.359192  -0.264600   0.208405
                210        211        212        213        214        215    
      0       0.001692   0.001289  -0.000830  -0.000006  -0.002330   0.001805
      1       0.000691   0.000802  -0.000669  -0.000007  -0.005715   0.004432
      2       0.000807   0.000286  -0.000003   0.000004   0.004906  -0.003818
      3      -0.000053  -0.000235   0.000265   0.000004   0.006274  -0.004919
      4      -0.002250  -0.002313   0.001821   0.000019   0.014370  -0.011234
      5       0.002736   0.002649  -0.002014  -0.000019  -0.012230   0.009559
      6      -0.009421  -0.007172   0.004597   0.000034   0.004421  -0.003235
      7      -0.010267  -0.007340   0.004447   0.000029  -0.001681   0.001471
      8       0.003826   0.002192  -0.001019  -0.000001   0.007210  -0.005593
      9       0.004547   0.003245  -0.001963  -0.000012   0.000867  -0.000756
     10       0.004768   0.003276  -0.001912  -0.000010   0.001992  -0.001589
     11      -0.001713  -0.001039   0.000527   0.000003  -0.001830   0.001393
     12       0.001240   0.001394  -0.001131  -0.000012  -0.007879   0.006064
     13       0.001001   0.001962  -0.001902  -0.000023  -0.016576   0.012773
     14       0.000211  -0.000811   0.001049   0.000016   0.013086  -0.010163
     15       0.013234   0.011261  -0.007835  -0.000066  -0.009735   0.006568
     16       0.008154   0.005155  -0.002742  -0.000012   0.011933  -0.009554
     17       0.000543   0.002013  -0.002161  -0.000028  -0.021063   0.016292
     18       0.001007   0.003177  -0.003251  -0.000038  -0.010037   0.007634
     19      -0.008996  -0.008948   0.006767   0.000061   0.011684  -0.008140
     20       0.000784  -0.001184   0.001642   0.000022   0.019657  -0.015162
     21      -0.017084  -0.021001   0.017393   0.000174   0.040527  -0.028473
     22       0.002957   0.004341  -0.003844  -0.000041  -0.012822   0.009455
     23       0.002160   0.003701  -0.003452  -0.000041  -0.035331   0.027069
     24      -0.004273  -0.004705   0.003901   0.000041  -0.006875   0.005315
     25       0.016904   0.015895  -0.011166  -0.000088   0.009656  -0.011468
     26       0.007303   0.007058  -0.005595  -0.000059   0.013751  -0.010611
     27       0.005339   0.006475  -0.005415  -0.000055  -0.007821   0.005655
     28      -0.006528  -0.005723   0.003818   0.000027  -0.006380   0.006286
     29       0.000340   0.001155  -0.001034  -0.000009  -0.012795   0.009197
     30       0.013146   0.015413  -0.012503  -0.000121  -0.009696   0.005519
     31      -0.019601  -0.016704   0.010425   0.000064   0.002155   0.006164
     32       0.003611   0.004702  -0.003741  -0.000029  -0.001106   0.000419
     33      -0.014359  -0.020265   0.018192   0.000191  -0.019666   0.012875
     34       0.003999  -0.001236   0.003808   0.000069   0.025170  -0.023145
     35      -0.006881   0.001762  -0.006534  -0.000125  -0.002964   0.008590
     36       0.026901   0.045826  -0.044239  -0.000487   0.035936  -0.016830
     37       0.010729   0.016875  -0.016172  -0.000196  -0.010340   0.009222
     38      -0.002271  -0.009209   0.010694   0.000137   0.018200  -0.012443
     39       0.022332   0.026140  -0.021666  -0.000229   0.018796  -0.016868
     40       0.020870   0.030726  -0.025714  -0.000164   0.011742  -0.006091
     41      -0.062880  -0.072479   0.057741   0.000517  -0.045137   0.035892
     42      -0.014365  -0.020195   0.018348   0.000205  -0.018402   0.011045
     43      -0.010908  -0.016287   0.013989   0.000105  -0.008279   0.003856
     44       0.032840   0.040324  -0.033358  -0.000313   0.022855  -0.015731
     45      -0.019552  -0.033633   0.033732   0.000431  -0.018572   0.010327
     46      -0.015479  -0.028814   0.024289   0.000072  -0.004512  -0.006012
     47       0.016042   0.015317  -0.012779  -0.000209   0.004848  -0.012358
     48       0.002618   0.015217  -0.020501  -0.000367  -0.011388   0.001789
     49      -0.003303  -0.011530   0.021303   0.000625  -0.031643   0.022597
     50      -0.016059  -0.013130   0.001754  -0.000308  -0.017134   0.002881
     51       0.010703  -0.021252   0.046860   0.001261   0.029416   0.003488
     52      -0.001367   0.014172  -0.025160  -0.000591   0.020218  -0.006713
     53       0.013541   0.003844   0.010099   0.000492   0.005074  -0.000622
     54       0.000493  -0.007008   0.011137   0.000225   0.007080  -0.004275
     55       0.001315   0.046800  -0.064913  -0.001055  -0.033567   0.007796
     56      -0.015556  -0.048655   0.052441   0.000590   0.030881  -0.014984
     57      -0.002749   0.005713  -0.012852  -0.000359  -0.010007  -0.000375
     58       0.001388  -0.023377   0.035358   0.000661   0.017641  -0.001907
     59       0.004083   0.024726  -0.031770  -0.000515  -0.016959   0.004548
     60      -0.012301   0.012128  -0.035103  -0.001059  -0.012229  -0.004284
     61       0.004886  -0.017970   0.030383   0.000565   0.006116   0.002236
     62       0.009006   0.015269  -0.014474  -0.000191  -0.006541   0.014749
     63       0.014714   0.004348   0.016415   0.000859  -0.016181  -0.007783
     64       0.009389   0.003319   0.019277   0.001215   0.014413  -0.007607
     65       0.001271  -0.013965   0.022653   0.000484   0.020733   0.002227
     66      -0.037851  -0.015790  -0.042537  -0.002556   0.025902   0.023960
     67      -0.019570  -0.008965  -0.022634  -0.001482  -0.012752  -0.006822
     68      -0.006060   0.004679  -0.016756  -0.000654  -0.003908   0.002603
     69      -0.013051  -0.000834  -0.018281  -0.000904   0.010530   0.001925
     70      -0.061289  -0.004358  -0.077372  -0.003047   0.035673   0.013686
     71      -0.002201  -0.006106   0.005337   0.000385  -0.006638  -0.001878
     72       0.012399   0.003289   0.016363   0.000930  -0.010848  -0.009042
     73       0.034823   0.005267   0.042512   0.001855  -0.018885  -0.010855
     74      -0.000303   0.002126  -0.003610  -0.000232   0.002178   0.000170
     75       0.027591   0.012182   0.033794   0.002277  -0.012268  -0.011890
     76       0.022380   0.003421   0.029110   0.001442  -0.006817   0.001395
     77       0.021376   0.008133   0.014263  -0.000189   0.001571  -0.007945
     78      -0.012957  -0.013395  -0.017828  -0.002176  -0.008299  -0.013458
     79      -0.010969   0.010413   0.000774   0.002765  -0.000105   0.004872
     80       0.008905   0.007469   0.020881   0.002513  -0.025233  -0.023885
     81       0.016684   0.038815   0.036774   0.007167   0.017553   0.032774
     82       0.001379  -0.017555  -0.009858  -0.003299   0.004145   0.007412
     83      -0.012289  -0.011462  -0.017865  -0.002077   0.012830   0.017174
     84       0.010968   0.010692   0.013457   0.001518   0.006624   0.008205
     85      -0.063526  -0.044129  -0.064912  -0.005194  -0.027277  -0.037031
     86      -0.022124  -0.031241  -0.032798  -0.004376  -0.011577  -0.017382
     87      -0.006618  -0.011849  -0.012424  -0.002188  -0.007006  -0.012718
     88       0.030832   0.027768   0.035818   0.003841   0.013856   0.020714
     89       0.010866   0.016267   0.016694   0.002393   0.005977   0.009616
     90      -0.009342  -0.030432  -0.027178  -0.005831  -0.007259  -0.014549
     91       0.021372   0.011485   0.019829   0.001619   0.006296   0.003942
     92       0.007761   0.022123   0.019106   0.003035   0.000780   0.003945
     93      -0.007633   0.018302   0.010339   0.004799  -0.007891  -0.018288
     94      -0.014756  -0.008665  -0.012731   0.000188  -0.008025  -0.016813
     95       0.000002   0.018072   0.015976   0.006386   0.014513   0.025279
     96       0.025996  -0.042418  -0.021772  -0.013823   0.012329   0.032712
     97       0.009686   0.002356   0.005675  -0.000920   0.000615  -0.000863
     98       0.011125  -0.023802  -0.013898  -0.007819  -0.007989  -0.018753
     99       0.005419  -0.018863  -0.011301  -0.004424   0.006158   0.013164
    100       0.003215  -0.038461  -0.025416  -0.007644   0.011955   0.026817
    101       0.022597  -0.071092  -0.041768  -0.016127   0.017471   0.038680
    102      -0.007221   0.015979   0.009084   0.004667  -0.005396  -0.014183
    103      -0.004735   0.021924   0.013637   0.004971  -0.005617  -0.012935
    104      -0.014679   0.038489   0.021919   0.009315  -0.008933  -0.020863
    105      -0.020719   0.032838   0.017047   0.011305  -0.005571  -0.015015
    106       0.006271   0.002576   0.003597   0.001564  -0.004176  -0.007364
    107      -0.012993   0.030712   0.017258   0.007840  -0.003148  -0.006133
    108       0.017425  -0.014624  -0.005842  -0.009108  -0.003839  -0.012740
    109       0.007089  -0.019377  -0.011485  -0.006182   0.010784   0.030419
    110      -0.013405   0.006951   0.002362   0.012167  -0.005582  -0.014678
    111      -0.044180   0.026918   0.008568   0.029166   0.006197   0.021518
    112      -0.006518   0.011900   0.006455   0.000821  -0.004188  -0.012486
    113       0.022784  -0.011238  -0.002804  -0.015555   0.003545   0.012138
    114      -0.013907   0.011379   0.004433   0.004816   0.002965   0.009464
    115      -0.008500  -0.001462  -0.002727   0.022072  -0.000631  -0.002626
    116       0.068608  -0.059590  -0.023424  -0.036430  -0.012652  -0.040165
    117       0.014217  -0.009813  -0.003540  -0.006851  -0.002538  -0.008988
    118       0.002961   0.001009   0.001268  -0.008384   0.000174   0.000764
    119      -0.039976   0.031537   0.011830   0.021758   0.006083   0.019579
    120       0.035812  -0.020307  -0.006217  -0.022473  -0.002348  -0.008417
    121       0.012967   0.000640   0.003280  -0.039907   0.002149   0.007335
    122      -0.023710   0.021768   0.008912   0.007445   0.003396   0.010377
    123      -0.017231   0.007387   0.002062   0.000774  -0.002513  -0.009477
    124       0.023224  -0.020303  -0.009066   0.014977  -0.006525  -0.023516
    125       0.001201   0.001520   0.002206  -0.033309  -0.000135  -0.000483
    126       0.035349  -0.018134  -0.006730   0.021153   0.002674   0.010237
    127      -0.027246   0.014809   0.005231  -0.004707   0.002349   0.009077
    128       0.003735  -0.001620  -0.000925   0.012936  -0.000295  -0.001429
    129       0.018908  -0.008898  -0.002796   0.001919   0.001487   0.005792
    130      -0.022874   0.002027  -0.003678   0.057941  -0.004073  -0.015453
    131       0.067607  -0.024197  -0.003847  -0.046922   0.005796   0.021884
    132      -0.033191   0.020319   0.008967  -0.041903  -0.000892  -0.003383
    133       0.002229   0.006984   0.006319  -0.058931   0.001791   0.006809
    134      -0.018584   0.005725   0.000347   0.018258  -0.001564  -0.005791
    135       0.001648  -0.001982  -0.001343   0.012001  -0.000140  -0.000549
    136      -0.012178   0.002298  -0.000995   0.023246  -0.001892  -0.007296
    137       0.005999  -0.005582  -0.003195   0.021321  -0.000297  -0.001173
    138       0.006725  -0.006085  -0.003363   0.020432  -0.000289  -0.001095
    139      -0.006062   0.007044   0.004368  -0.031390   0.000816   0.003144
    140      -0.015365   0.010647   0.005113  -0.026422  -0.000399  -0.001582
    141       0.042256  -0.032784  -0.017083   0.102421  -0.000257  -0.000926
    142      -0.002944   0.002055   0.000993  -0.005231  -0.000101  -0.000401
    143      -0.024493   0.018700   0.009641  -0.056792  -0.000018  -0.000123
    144      -0.021503   0.016694   0.008687  -0.051726   0.000124   0.000444
    145       0.000842  -0.000589  -0.000281   0.001405   0.000027   0.000110
    146       0.010640  -0.008213  -0.004249   0.025006  -0.000020  -0.000060
    147      -0.013923   0.010917   0.005728  -0.034707   0.000142   0.000531
    148       0.003025  -0.002807  -0.001585   0.010199  -0.000143  -0.000537
    149       0.013199  -0.009922  -0.005049   0.028943   0.000040   0.000175
    150      -0.015754   0.008751   0.003407  -0.010490  -0.000885  -0.003519
    151       0.018095  -0.005140  -0.000032  -0.019470   0.001992   0.007490
    152      -0.036205   0.014120   0.003092   0.014721  -0.002537  -0.009479
    153      -0.008667  -0.007866   0.005695   0.000050   0.011815  -0.008804
    154      -0.007396  -0.005102   0.002976   0.000017  -0.005162   0.004005
    155       0.001294  -0.000892   0.001569   0.000026   0.018330  -0.013925
    156       0.016506   0.013084  -0.008662  -0.000067  -0.011693   0.008563
    157       0.012576   0.009761  -0.006353  -0.000048  -0.005777   0.004234
    158       0.000169   0.000453  -0.000468  -0.000006  -0.004348   0.003165
    159      -0.007067  -0.005597   0.003707   0.000029   0.005423  -0.003924
    160       0.005512   0.004327  -0.002839  -0.000022  -0.003046   0.002247
    161      -0.013756  -0.010852   0.007157   0.000056   0.009099  -0.006639
    162       0.001751   0.001298  -0.000816  -0.000006   0.000243  -0.000208
    163       0.000483   0.000322  -0.000184  -0.000000   0.000690  -0.000539
    164       0.001200   0.000998  -0.000689  -0.000005  -0.001425   0.001094
    165      -0.007749  -0.004232   0.001790  -0.000002  -0.025046   0.019523
    166      -0.003515  -0.001548   0.000367  -0.000007  -0.017875   0.013915
    167      -0.001360  -0.000886   0.000485   0.000004  -0.001917   0.001500
    168       0.001661   0.001033  -0.000543  -0.000002   0.000083  -0.000022
    169       0.001203   0.000641  -0.000269   0.000000   0.000648  -0.000429
    170       0.003180   0.003098  -0.002356  -0.000022  -0.011674   0.009008
    171       0.003613   0.002919  -0.001969  -0.000016  -0.006633   0.005154
    172      -0.000726  -0.001175   0.001087   0.000013   0.007962  -0.006121
    173       0.001299   0.001359  -0.001073  -0.000009  -0.005607   0.004302
    174      -0.011118  -0.008052   0.004936   0.000033  -0.000359   0.000497
    175       0.008345   0.005862  -0.003496  -0.000021   0.002478  -0.002035
    176      -0.015268  -0.010830   0.006516   0.000043  -0.003469   0.002927
    177      -0.001267  -0.000993   0.000655   0.000005   0.001649  -0.001274
    178      -0.009281  -0.007065   0.004529   0.000034   0.004643  -0.003432
    179       0.010649   0.007994  -0.005063  -0.000035  -0.003706   0.002667
    180      -0.007779  -0.005646   0.003469   0.000023  -0.000177   0.000289
    181       0.003544   0.002338  -0.001309  -0.000006   0.002619  -0.002051
    182      -0.018664  -0.013260   0.007989   0.000052  -0.003479   0.002996
    183      -0.057440  -0.062446   0.050131   0.000516   0.225444  -0.170162
    184      -0.022317  -0.021027   0.015556   0.000141   0.021385  -0.014835
    185       0.016198   0.020145  -0.017179  -0.000191  -0.107412   0.081783
    186       0.066607   0.083949  -0.070926  -0.000750  -0.295489   0.218122
    187       0.009731   0.010500  -0.008393  -0.000086  -0.009798   0.006232
    188      -0.028502  -0.035885   0.030287   0.000319   0.123275  -0.090982
    189       0.004792  -0.001111   0.002459   0.000011  -0.014073   0.010717
    190      -0.006044  -0.002829   0.000635  -0.000011  -0.029919   0.025634
    191       0.000640   0.001833  -0.001660  -0.000014  -0.014960   0.010886
    192       0.004228  -0.000067   0.001605   0.000025   0.050668  -0.039864
    193       0.009219   0.010019  -0.007210  -0.000055  -0.022996   0.013941
    194      -0.004411  -0.001501  -0.000068  -0.000011  -0.031445   0.025315
    195      -0.002874  -0.000139  -0.001612  -0.000039  -0.011772   0.011130
    196       0.003228   0.000638   0.001129   0.000033   0.009594  -0.009197
    197      -0.008388  -0.011986   0.010613   0.000114   0.026001  -0.018689
    198       0.021825   0.020200  -0.013835  -0.000101   0.007675  -0.011205
    199      -0.009215  -0.010929   0.008827   0.000084   0.014786  -0.010150
    200      -0.018143  -0.019758   0.015158   0.000135   0.015477  -0.008661
    201      -0.016949  -0.024262   0.022046   0.000252   0.079203  -0.061901
    202       0.008371  -0.005782   0.012483   0.000231   0.166692  -0.140430
    203      -0.018868  -0.031837   0.031154   0.000386   0.135308  -0.108873
    204       0.030089   0.035497  -0.028270  -0.000263  -0.077750   0.050066
    205       0.055663   0.072411  -0.061065  -0.000612  -0.189072   0.130611
    206       0.102320   0.122357  -0.099545  -0.000961  -0.181481   0.117621
    207       0.046444   0.045703  -0.032213  -0.000268  -0.164535   0.102352
    208       0.095338   0.095075  -0.068283  -0.000566  -0.160897   0.088470
    209      -0.017825  -0.017405   0.011945   0.000097   0.123932  -0.079252
    210      -0.077726  -0.106776   0.094239   0.000975   0.027427  -0.008842
    211      -0.159120  -0.184218   0.147565   0.001357  -0.005555   0.036334
    212       0.044676   0.064203  -0.058003  -0.000617  -0.008603   0.001864
    213      -0.080612  -0.038485   0.000076  -0.000421   0.100378  -0.001239
    214      -0.040916  -0.023440   0.006943  -0.000036   0.065890  -0.016424
    215       0.025611   0.012283  -0.000331   0.000125   0.000045  -0.016103
    216       0.073608   0.092639  -0.078595  -0.000789   0.065492  -0.044230
    217       0.023688   0.034284  -0.028498  -0.000179   0.012143  -0.004152
    218       0.124562   0.160238  -0.135618  -0.001286   0.104011  -0.066878
    219       0.021892   0.029246  -0.023744  -0.000159   0.008488  -0.005473
    220       0.036873   0.050262  -0.042467  -0.000352   0.025361  -0.015790
    221      -0.046252  -0.062502   0.057107   0.000690  -0.043650   0.028116
    222       0.030865   0.034504  -0.029571  -0.000388   0.028061  -0.024301
    223      -0.001369  -0.000955   0.000907   0.000027  -0.004073   0.003628
    224      -0.052423  -0.078855   0.070140   0.000635  -0.042639   0.021708
    225       0.000888   0.038181  -0.058402  -0.001157   0.155814  -0.055507
    226      -0.009861  -0.012150   0.014974   0.000369  -0.063865   0.034199
    227       0.005661  -0.024217   0.046378   0.001125  -0.165215   0.063683
    228      -0.110056  -0.206647   0.203998   0.002176  -0.204441   0.066930
    229       0.023817   0.033794  -0.031871  -0.000383   0.070298  -0.030518
    230       0.123697   0.245511  -0.249355  -0.002840   0.237868  -0.078795
    231      -0.055376  -0.109237   0.098327   0.000517  -0.147230   0.020853
    232       0.061646   0.133595  -0.122290  -0.000606   0.176654  -0.014990
    233      -0.006067  -0.002329  -0.000526  -0.000072  -0.073198   0.021850
    234      -0.013393   0.071242  -0.112610  -0.002033  -0.003107   0.030051
    235       0.006534  -0.112937   0.158737   0.002438   0.036675  -0.059164
    236      -0.021829  -0.020651   0.000518  -0.000665   0.022426  -0.017859
    237       0.072022   0.090325  -0.024503   0.002360   0.066193   0.073170
    238      -0.049005  -0.064516   0.028723  -0.001028  -0.037787  -0.031982
    239       0.020549   0.022519   0.001703   0.000984  -0.012995   0.031344
    240      -0.004484  -0.099974   0.142284   0.002571   0.078350  -0.013586
    241      -0.007284  -0.048594   0.064343   0.001103   0.039113  -0.010364
    242      -0.002894   0.077440  -0.116375  -0.002194  -0.059992   0.005692
    243       0.003806  -0.012629   0.020110   0.000317   0.006112  -0.000330
    244      -0.003858   0.048824  -0.077805  -0.001611  -0.039313   0.006003
    245      -0.001041  -0.023499   0.036378   0.000805   0.018707  -0.004562
    246      -0.014085  -0.019406   0.013517   0.000016   0.009490  -0.011098
    247      -0.011089   0.018980  -0.040695  -0.000994  -0.017887  -0.002359
    248       0.009222  -0.044039   0.076764   0.001695   0.039789  -0.003898
    249       0.032420   0.006434   0.042965   0.002306   0.065351   0.031580
    250      -0.021719  -0.016646  -0.008288  -0.001031  -0.017996  -0.018003
    251       0.043136   0.004633   0.073567   0.003982   0.151538   0.052148
    252      -0.046042   0.049369  -0.136054  -0.004036  -0.096966  -0.037472
    253       0.049261  -0.027579   0.108811   0.003614   0.048239   0.025635
    254      -0.108727   0.104600  -0.310185  -0.009650  -0.230540  -0.081432
    255      -0.035391   0.027324  -0.081889  -0.002423  -0.105064  -0.068434
    256      -0.054896   0.025879  -0.103011  -0.003278  -0.136749  -0.101081
    257      -0.053670   0.018399  -0.090214  -0.002909  -0.050969  -0.053301
    258       0.078925   0.033434   0.073472   0.004473   0.004878   0.030320
    259       0.117238   0.042919   0.110220   0.006208  -0.019505   0.038899
    260       0.093569   0.018233   0.096161   0.004313  -0.032371   0.037811
    261       0.013928  -0.041101   0.020008  -0.002397   0.054533   0.132832
    262       0.007754  -0.028146   0.020236  -0.000962   0.016625   0.056469
    263       0.007895  -0.015017   0.023761   0.000485   0.034009   0.039196
    264      -0.083614  -0.011716  -0.107526  -0.005029   0.054822   0.034141
    265       0.093552   0.013777   0.119016   0.005527  -0.059895  -0.037521
    266      -0.074610  -0.014668  -0.085788  -0.003548   0.035979   0.023900
    267      -0.021260  -0.004435  -0.020345  -0.000535   0.004545  -0.000120
    268      -0.059334  -0.013687  -0.076062  -0.004138   0.036213   0.023279
    269      -0.017531  -0.003389  -0.015405  -0.000187   0.004196   0.000877
    270      -0.013544   0.002816  -0.026772  -0.001605   0.016507   0.005500
    271      -0.062111  -0.019263  -0.067263  -0.003213   0.028534   0.021284
    272       0.028757   0.007801   0.033548   0.001680  -0.016703  -0.011450
    273      -0.029399  -0.033789  -0.044602  -0.005598   0.088769   0.129750
    274      -0.016121  -0.031551  -0.030779  -0.005251   0.088665   0.131427
    275       0.010856   0.016624   0.031547   0.004594  -0.089796  -0.116402
    276       0.154800   0.067031   0.175760   0.010208  -0.116785  -0.146457
    277       0.199825   0.096145   0.228244   0.014399  -0.133628  -0.170918
    278      -0.117531  -0.052198  -0.140350  -0.008830   0.114642   0.138718
    279       0.102323   0.037625   0.095676   0.002838  -0.094684  -0.150980
    280      -0.042220  -0.013582  -0.039267  -0.000660   0.079668   0.124115
    281      -0.125807  -0.052684  -0.112652  -0.003493   0.083323   0.147318
    282      -0.069341  -0.089568  -0.086106  -0.011626  -0.004674   0.023320
    283       0.019673   0.051299   0.038576   0.007964  -0.002538  -0.014214
    284       0.124313   0.111120   0.125119   0.011760   0.036668   0.001927
    285      -0.112333   0.013473  -0.039616   0.013049   0.029993   0.111915
    286       0.048683  -0.008251   0.015215  -0.006050   0.006025  -0.016768
    287       0.057412   0.000266   0.032777  -0.003443  -0.022179  -0.052008
    288       0.089780   0.090038   0.111421   0.013086   0.046226   0.072391
    289       0.093675   0.100732   0.120426   0.014697   0.048098   0.076061
    290       0.012103   0.000979   0.008152   0.000114   0.006918   0.009583
    291       0.014037   0.019923   0.019985   0.002439   0.005000   0.006275
    292      -0.036977  -0.042093  -0.050155  -0.007073  -0.020245  -0.031711
    293      -0.033114  -0.042594  -0.047233  -0.006475  -0.018007  -0.028067
    294       0.024674   0.006087   0.018629   0.000528   0.009268   0.010872
    295      -0.040594  -0.066704  -0.067643  -0.010759  -0.026041  -0.042841
    296       0.000994  -0.008484  -0.004718  -0.001430   0.000020  -0.001088
    297      -0.017662   0.047241   0.029233   0.013796   0.043372   0.105964
    298       0.023924  -0.060562  -0.039180  -0.019949  -0.080391  -0.188686
    299       0.014098   0.010303   0.016490   0.002813   0.024868   0.049282
    300      -0.039478  -0.139924  -0.122753  -0.027153  -0.064946  -0.139690
    301       0.064398   0.275045   0.236318   0.055419   0.125335   0.269759
    302      -0.015283  -0.010345  -0.015671  -0.002022  -0.025672  -0.050385
    303      -0.015757  -0.085474  -0.068794  -0.015550  -0.057279  -0.142944
    304      -0.002842   0.038123   0.025238   0.006611  -0.009642  -0.016577
    305      -0.007656  -0.128628  -0.094979  -0.023929  -0.071218  -0.187643
    306      -0.058664   0.092020   0.041034   0.026707  -0.003668   0.010641
    307       0.007490  -0.047644  -0.028273  -0.007576   0.016703   0.024456
    308      -0.084145   0.157508   0.074660   0.040542  -0.026939  -0.025859
    309       0.035844   0.043364   0.034749  -0.008177   0.014151   0.079542
    310       0.001205  -0.008910  -0.007374  -0.004029  -0.012548  -0.026770
    311       0.025487   0.036235   0.031177  -0.001712   0.006673   0.036021
    312       0.038085  -0.114369  -0.067332  -0.028278   0.030361   0.073064
    313      -0.046934   0.121911   0.069618   0.029918  -0.028758  -0.068687
    314      -0.024845   0.081026   0.048437   0.020053  -0.022948  -0.055342
    315       0.011425  -0.024145  -0.012719  -0.005296   0.003712   0.006942
    316       0.005425  -0.016633  -0.010163  -0.005621   0.005140   0.013197
    317       0.031828  -0.077071  -0.043585  -0.020497   0.018867   0.044912
    318       0.000961  -0.025938  -0.017729  -0.005829   0.008874   0.020137
    319       0.029683  -0.060091  -0.032441  -0.016507   0.014802   0.036022
    320       0.027656  -0.048565  -0.024965  -0.013650   0.010140   0.024761
    321       0.042945  -0.035332  -0.014905  -0.022352   0.033431   0.113449
    322       0.037769  -0.036580  -0.017863  -0.025833   0.050724   0.165201
    323       0.025550  -0.009238  -0.000869  -0.010533   0.015151   0.055872
    324      -0.104236   0.159250   0.081552   0.055250  -0.049219  -0.145778
    325      -0.142151   0.214016   0.109601   0.077831  -0.072741  -0.215175
    326      -0.099917   0.135747   0.067076   0.050254  -0.030674  -0.092693
    327      -0.056447   0.081734   0.040546   0.022482  -0.034312  -0.114590
    328      -0.066761   0.079844   0.036595   0.023921  -0.014644  -0.054716
    329       0.052476  -0.072669  -0.035385  -0.020693   0.040173   0.136355
    330       0.096964  -0.056521  -0.015231  -0.052374  -0.005917  -0.006941
    331       0.105198  -0.078024  -0.026200  -0.046137  -0.021281  -0.051675
    332      -0.107029   0.060877   0.015805   0.056959   0.010402   0.020080
    333       0.005324  -0.043900  -0.023176   0.023745   0.002909   0.028540
    334       0.011696  -0.024879  -0.013372   0.007652   0.007176   0.024491
    335      -0.004164   0.029298   0.015867  -0.014630   0.003408   0.002485
    336      -0.116399   0.092339   0.035050   0.058558   0.018815   0.061982
    337      -0.038370   0.022870   0.006567   0.038371   0.003614   0.011090
    338      -0.117376   0.091810   0.034495   0.061991   0.018615   0.061145
    339      -0.017657   0.009107   0.001879   0.024447   0.001463   0.003556
    340      -0.025375   0.015897   0.004806   0.024670   0.003304   0.010356
    341       0.069988  -0.053765  -0.020358  -0.026731  -0.010270  -0.033866
    342      -0.015401   0.022385   0.011095  -0.012211   0.004842   0.016126
    343       0.021602  -0.017359  -0.006736  -0.008190  -0.003966  -0.013234
    344       0.072393  -0.044423  -0.013829  -0.052154  -0.008842  -0.028858
    345      -0.048927   0.021240   0.006052   0.010770   0.012208   0.051290
    346       0.035801  -0.027403  -0.011793   0.011929  -0.018293  -0.071774
    347       0.056409  -0.026737  -0.009174   0.009952  -0.020212  -0.083887
    348       0.139242  -0.073418  -0.019542  -0.132448  -0.018568  -0.068012
    349      -0.114842   0.066451   0.019647   0.101299   0.022815   0.083182
    350      -0.261433   0.136216   0.036836   0.223509   0.031818   0.117592
    351       0.078325  -0.028526  -0.002215  -0.126428  -0.012882  -0.051244
    352      -0.133960   0.039265  -0.001746   0.223899   0.013262   0.055606
    353       0.007547  -0.001620   0.001322  -0.038369  -0.009982  -0.039009
    354      -0.063729   0.012810  -0.002355   0.055125  -0.004267  -0.013387
    355       0.134730  -0.019969   0.011174  -0.179602   0.017954   0.061785
    356      -0.010619   0.005603   0.002923  -0.029196   0.001827   0.007294
    357      -0.020316  -0.035958  -0.033496   0.303550  -0.007364  -0.024973
    358       0.042597  -0.001036   0.009723  -0.146171   0.001362   0.003612
    359       0.003347  -0.017543  -0.013143   0.103060  -0.005764  -0.021320
    360      -0.094525   0.057629   0.025162  -0.111918  -0.003158  -0.012095
    361       0.224481  -0.132079  -0.055636   0.225575   0.009284   0.035729
    362      -0.137982   0.087033   0.039279  -0.188972  -0.004582  -0.017625
    363       0.028461  -0.028310  -0.016671   0.115112  -0.000015   0.000545
    364      -0.054410   0.041955   0.021799  -0.129145  -0.004467  -0.018321
    365       0.021690  -0.024781  -0.015344   0.110910  -0.000160   0.000075
    366      -0.001804  -0.009394  -0.008127   0.073049  -0.004308  -0.016793
    367      -0.029705   0.044023   0.029459  -0.229035   0.009343   0.036604
    368      -0.003139   0.019374   0.015266  -0.131894   0.006996   0.027329
    369      -0.060726   0.045791   0.023322  -0.133209  -0.000203  -0.000889
    370       0.143964  -0.115295  -0.061161   0.374255  -0.001236  -0.004600
    371       0.084472  -0.070187  -0.037735   0.230791  -0.001341  -0.004929
    372      -0.021132   0.016334   0.008554  -0.052704   0.000233   0.000896
    373       0.062567  -0.050613  -0.026993   0.166527  -0.001253  -0.004778
    374       0.103110  -0.076001  -0.038431   0.222071   0.000392   0.001602
    375      -0.076180   0.058898   0.030544  -0.180660   0.000340   0.001173
    376      -0.036943   0.028744   0.014960  -0.088887   0.000246   0.000883
    377      -0.028871   0.022148   0.011431  -0.067119   0.000082   0.000256
    378       0.032462  -0.025463  -0.013296   0.078944  -0.000114  -0.000372
    379      -0.016744   0.013219   0.006947  -0.041957   0.000156   0.000569
    380      -0.015733   0.012423   0.006523  -0.039192   0.000119   0.000422
    381       0.022278  -0.017296  -0.008959   0.052375  -0.000022  -0.000027
    382       0.002092  -0.001523  -0.000755   0.004114   0.000037   0.000151
    383      -0.029971   0.023536   0.012323  -0.073808   0.000191   0.000666
    384      -0.026372   0.020050   0.010360  -0.062013   0.000069   0.000240
    385       0.016991  -0.012191  -0.006074   0.034601   0.000200   0.000793
    386       0.034672  -0.027109  -0.014237   0.087015  -0.000304  -0.001141
    387      -0.015102   0.012319   0.006548  -0.039424   0.000135   0.000469
    388       0.003240  -0.002703  -0.001456   0.008931  -0.000077  -0.000285
    389       0.017471  -0.015139  -0.008351   0.053444  -0.000540  -0.002056
    390      -0.021289   0.015003   0.007316  -0.039285  -0.000433  -0.001708
    391       0.012477  -0.008538  -0.004118   0.022343   0.000256   0.000997
    392       0.019368  -0.013669  -0.006685   0.036282   0.000346   0.001358
    393       0.120421  -0.048606  -0.011510  -0.040056   0.008778   0.033267
    394       0.044065  -0.021947  -0.007567   0.013665   0.002162   0.008231
    395      -0.116866   0.043456   0.008209   0.063209  -0.009556  -0.036121
    396       0.002080   0.006147   0.005383  -0.046875   0.002140   0.008005
    397      -0.055556   0.021912   0.004959   0.019926  -0.004420  -0.016736
    398       0.062831  -0.032943  -0.012230   0.034084   0.002242   0.008378
    399       0.039078  -0.019247  -0.006454   0.008454   0.001679   0.006401
    400      -0.009833   0.002299  -0.000280   0.011087  -0.001112  -0.004070
    401       0.061099  -0.024200  -0.005661  -0.017725   0.005006   0.018913
    402      -0.127552  -0.109169   0.076276   0.000644   0.123755  -0.088876
    403      -0.066094  -0.055167   0.037876   0.000310   0.048737  -0.034324
    404      -0.040058  -0.036354   0.026380   0.000236   0.057810  -0.042038
    405       0.055195   0.042494  -0.027450  -0.000202  -0.021187   0.015390
    406      -0.032329  -0.024910   0.016107   0.000119   0.013306  -0.009631
    407       0.090298   0.069482  -0.044871  -0.000330  -0.035474   0.025747
                216        217        218        219        220        221    
      0       0.001540  -0.001785  -0.001177   0.001262   0.000901  -0.036820
      1       0.003749  -0.004235  -0.002655   0.002605   0.001693  -0.054487
      2      -0.003229   0.003618   0.002221  -0.002084  -0.001279   0.033633
      3      -0.004220   0.004830   0.003061  -0.003027  -0.001969   0.062239
      4      -0.009616   0.010990   0.006956  -0.006860  -0.004446   0.138797
      5       0.008187  -0.009362  -0.005926   0.005835   0.003769  -0.116052
      6      -0.002558   0.002778   0.001757  -0.001872  -0.001371   0.062156
      7       0.001347  -0.001455  -0.000695   0.000171  -0.000323   0.056450
      8      -0.004653   0.005010   0.002834  -0.002212  -0.000997  -0.012036
      9      -0.000705   0.000813   0.000466  -0.000331  -0.000103  -0.008603
     10      -0.001347   0.001437   0.000767  -0.000490  -0.000113  -0.016917
     11       0.001118  -0.001133  -0.000578   0.000348   0.000068   0.012789
     12       0.005075  -0.005674  -0.003532   0.003464   0.002267  -0.075695
     13       0.010677  -0.011851  -0.007247   0.006849   0.004282  -0.124164
     14      -0.008580   0.009594   0.005874  -0.005489  -0.003355   0.087839
     15       0.004292  -0.003212  -0.000847  -0.000591  -0.001201   0.099582
     16      -0.008391   0.009739   0.006177  -0.005989  -0.003765   0.103604
     17       0.013593  -0.014821  -0.008630   0.007225   0.003726  -0.022958
     18       0.006256  -0.006769  -0.003978   0.003480   0.001954  -0.032871
     19      -0.005673   0.004835   0.001953  -0.000733   0.000107  -0.037308
     20      -0.012505   0.013329   0.007483  -0.005889  -0.002787  -0.008574
     21      -0.020218   0.017945   0.008050  -0.004681  -0.001650  -0.006931
     22       0.007265  -0.007121  -0.003628   0.002542   0.001106  -0.000812
     23       0.022212  -0.023702  -0.013424   0.010760   0.005221   0.002241
     24       0.004348  -0.004548  -0.002518   0.002032   0.001037  -0.001359
     25      -0.014088   0.019924   0.013754  -0.012705  -0.006618  -0.000827
     26      -0.008732   0.009322   0.005349  -0.004521  -0.002378   0.005028
     27       0.004249  -0.004093  -0.002047   0.001369   0.000540   0.003555
     28       0.006714  -0.008719  -0.005678   0.005015   0.002546  -0.000135
     29       0.006801  -0.006423  -0.003200   0.002272   0.001032   0.000492
     30       0.002354  -0.000249   0.001023  -0.001681  -0.001096   0.003135
     31       0.014173  -0.024756  -0.018867   0.018326   0.009697   0.002722
     32      -0.000158   0.000732   0.000721  -0.000767  -0.000390  -0.001694
     33       0.007740  -0.004946  -0.000968  -0.000598  -0.000722   0.004206
     34      -0.023217   0.028750   0.017904  -0.014997  -0.007261  -0.008017
     35       0.013539  -0.019672  -0.012452   0.009378   0.003835   0.004907
     36      -0.001928  -0.008794  -0.008776   0.007659   0.003234  -0.001911
     37       0.009307  -0.011873  -0.007523   0.006111   0.002747   0.004785
     38      -0.006579   0.000164  -0.005423   0.009966   0.006927  -0.003302
     39      -0.015301   0.015468   0.006605  -0.002162   0.000352  -0.006107
     40      -0.005191   0.011580   0.013327  -0.018006  -0.011217  -0.005269
     41       0.028841  -0.027025  -0.011452   0.004680   0.000344   0.011593
     42       0.004641   0.000931   0.004175  -0.006288  -0.003952   0.001964
     43       0.001514  -0.001901  -0.002512   0.003950   0.002629   0.001652
     44      -0.010222   0.007391   0.002120  -0.000092   0.000478  -0.003805
     45       0.002957   0.004195   0.007012  -0.009402  -0.005701   0.000381
     46      -0.008755   0.001482  -0.010901   0.022844   0.016298   0.002066
     47      -0.015885   0.015861   0.003736   0.004429   0.005171  -0.002972
     48      -0.006352   0.013353   0.008818  -0.005238  -0.001021  -0.001279
     49       0.006829   0.018749   0.030493  -0.040757  -0.023981  -0.002449
     50      -0.005962   0.010266   0.005853  -0.004878  -0.003078  -0.000466
     51       0.022204  -0.025925  -0.005227  -0.008181  -0.007810   0.000699
     52       0.006786  -0.021063  -0.017077   0.012850   0.003952   0.002232
     53      -0.000679   0.002519  -0.000777   0.008775   0.009256   0.000194
     54       0.000269  -0.008307  -0.011011   0.014025   0.008002   0.001788
     55      -0.010442   0.027177   0.026490  -0.034243  -0.021681  -0.004572
     56       0.008809  -0.038710  -0.032664   0.022160   0.004660   0.003914
     57      -0.007553   0.011051   0.003994   0.001859   0.003219  -0.000570
     58       0.007890  -0.013693  -0.009138   0.008764   0.005009   0.001393
     59      -0.007486   0.018162   0.011666  -0.005156   0.000392  -0.001267
     60      -0.010713   0.008349  -0.000869   0.005138   0.003226  -0.000053
     61       0.000980   0.003381  -0.002371   0.017441   0.017203   0.001553
     62       0.002390   0.022375   0.018849  -0.000403   0.011486  -0.000754
     63      -0.017377   0.010948  -0.006966   0.017394   0.010740   0.000860
     64       0.013149  -0.031147  -0.006383  -0.026573  -0.026615  -0.000985
     65       0.017944  -0.022998  -0.002494  -0.019038  -0.019495  -0.000542
     66       0.026685   0.002051   0.016390  -0.009295   0.000169  -0.000483
     67      -0.017152   0.008745  -0.012093   0.018419   0.004413   0.000987
     68      -0.002171   0.010835   0.005975   0.009273   0.014718   0.000436
     69       0.013637  -0.014070   0.005861  -0.021544  -0.013681  -0.001157
     70       0.039012  -0.032795   0.012540  -0.052432  -0.040811  -0.003026
     71      -0.012783   0.004028  -0.014752   0.007973  -0.011819   0.000092
     72      -0.013132   0.001169  -0.009935   0.007911  -0.000937   0.000401
     73      -0.019687   0.009775  -0.008245   0.017908   0.011442   0.000961
     74       0.004097  -0.001909   0.004306  -0.002832   0.003053  -0.000037
     75      -0.013649  -0.002456  -0.011020   0.003269  -0.006040   0.000068
     76      -0.008513   0.012568  -0.002005   0.015989   0.011860   0.000836
     77       0.012949  -0.010187   0.020276  -0.010688   0.022897   0.000195
     78      -0.007093  -0.011220  -0.005799  -0.008292  -0.006551  -0.000315
     79      -0.008256   0.003309  -0.011915   0.001782  -0.010682  -0.000165
     80      -0.035923  -0.009586  -0.038911   0.001438  -0.037184  -0.000529
     81       0.003910   0.023044  -0.005561   0.013570  -0.005397   0.000142
     82       0.004876   0.010407   0.000480   0.012046  -0.005074   0.000177
     83       0.014245   0.011796   0.014865   0.006740   0.016185   0.000447
     84       0.010681   0.007341   0.013858   0.005468   0.016745   0.000480
     85      -0.033699  -0.031972  -0.032611  -0.024374  -0.032788  -0.001190
     86      -0.007725  -0.006980  -0.014074   0.000970  -0.027403  -0.000622
     87      -0.003640  -0.010698  -0.000147  -0.008084   0.000883  -0.000147
     88       0.012384   0.016008   0.009120   0.010841   0.008372   0.000372
     89       0.002801   0.004660   0.003516   0.000929   0.007341   0.000178
     90       0.000245  -0.009675   0.004224  -0.005690   0.004084  -0.000020
     91       0.018829   0.011207   0.015111   0.014015   0.003894   0.000294
     92      -0.008869  -0.008055   0.001616  -0.014913   0.021900   0.000268
     93       0.006242  -0.010758   0.014502  -0.004400   0.013540   0.000193
     94       0.002732  -0.009647   0.006351  -0.006982   0.008431   0.000041
     95       0.012441   0.032435  -0.013690   0.029649  -0.036296  -0.000292
     96      -0.023863   0.004232  -0.020089  -0.007689  -0.002230  -0.000097
     97       0.005754   0.003008   0.006751   0.011564  -0.008337  -0.000009
     98       0.005279  -0.014069   0.019102  -0.004550   0.016878   0.000265
     99       0.000054   0.014378  -0.014581   0.010071  -0.021283  -0.000287
    100      -0.005524   0.022525  -0.031691   0.001841  -0.020045  -0.000338
    101      -0.008058   0.027842  -0.027525   0.025848  -0.049215  -0.000641
    102       0.009127  -0.004548   0.012579   0.003464   0.003505   0.000097
    103       0.004278  -0.008157   0.012481   0.000131   0.006490   0.000112
    104       0.008374  -0.009863   0.013328  -0.005743   0.014688   0.000203
    105       0.011577  -0.001570   0.010531   0.006301  -0.001728   0.000022
    106      -0.006046  -0.018576   0.026874   0.010994  -0.001297   0.000068
    107      -0.000516  -0.004816  -0.001402  -0.014790   0.018525   0.000196
    108       0.016504   0.007445   0.002986   0.010601  -0.010729  -0.000094
    109      -0.026155   0.002115  -0.029131  -0.028526   0.019431   0.000094
    110       0.008655  -0.008466   0.026571   0.022923  -0.015474  -0.000082
    111      -0.031568  -0.020843   0.012344  -0.001267   0.004719   0.000058
    112       0.012311   0.000766   0.012092   0.014680  -0.011577  -0.000072
    113      -0.016812  -0.009025   0.000011  -0.008886   0.010372   0.000107
    114      -0.010675  -0.001769  -0.010426  -0.015774   0.014249   0.000116
    115       0.005315   0.005548  -0.007041  -0.004130   0.002181   0.000004
    116       0.047042   0.014526   0.024308   0.044636  -0.041619  -0.000349
    117       0.013410   0.008623  -0.003798   0.002899  -0.004433  -0.000049
    118      -0.001619  -0.001693   0.002056   0.001071  -0.000465   0.000004
    119      -0.024234  -0.010364  -0.004182  -0.013714   0.013424   0.000110
    120       0.013114   0.009590  -0.007321  -0.001470  -0.000423  -0.000012
    121      -0.010846  -0.007829   0.006428   0.001847   0.000009   0.000016
    122      -0.010941  -0.001545  -0.010019  -0.014384   0.012730   0.000100
    123       0.016719   0.015464  -0.018394  -0.011323   0.007099   0.000040
    124       0.037848   0.030297  -0.028845  -0.012210   0.004831  -0.000005
    125       0.000740   0.000499  -0.000221   0.000265  -0.000443  -0.000007
    126      -0.018511  -0.017625   0.021655   0.013871  -0.009030  -0.000055
    127      -0.016491  -0.015615   0.018922   0.011922  -0.007689  -0.000047
    128       0.003551   0.004635  -0.007764  -0.006857   0.005615   0.000052
    129      -0.010753  -0.010514   0.013157   0.008388  -0.005271  -0.000026
    130       0.027724   0.026385  -0.032704  -0.021342   0.014130   0.000089
    131      -0.038980  -0.036799   0.045187   0.029099  -0.018995  -0.000113
    132       0.005981   0.005465  -0.006233  -0.003441   0.001830   0.000005
    133      -0.012363  -0.012071   0.015614   0.010905  -0.007734  -0.000056
    134       0.009976   0.009017  -0.010450  -0.006177   0.003679   0.000020
    135       0.001115   0.001330  -0.002269  -0.002223   0.002040   0.000024
    136       0.013482   0.013388  -0.017631  -0.012622   0.009183   0.000074
    137       0.002251   0.002343  -0.003222  -0.002390   0.001763   0.000019
    138       0.001943   0.001781  -0.001991  -0.000974   0.000359  -0.000003
    139      -0.005828  -0.005838   0.007803   0.005716  -0.004244  -0.000036
    140       0.003015   0.003085  -0.004183  -0.003107   0.002334   0.000026
    141       0.001676   0.001829  -0.002983  -0.002901   0.002688   0.000033
    142       0.000772   0.000784  -0.001041  -0.000731   0.000514   0.000001
    143       0.000283   0.000239  -0.000066   0.000313  -0.000511  -0.000002
    144      -0.000785  -0.000825   0.001276   0.001166  -0.001033  -0.000011
    145      -0.000216  -0.000228   0.000308   0.000218  -0.000150  -0.000004
    146       0.000071   0.000075  -0.000163  -0.000232   0.000262   0.000012
    147      -0.000977  -0.001030   0.001548   0.001354  -0.001165  -0.000012
    148       0.000968   0.000934  -0.001201  -0.000836   0.000596   0.000001
    149      -0.000373  -0.000380   0.000468   0.000263  -0.000132   0.000008
    150       0.006765   0.006911  -0.009155  -0.006349   0.004366   0.000030
    151      -0.013225  -0.012345   0.014963   0.009524  -0.006195  -0.000040
    152       0.016582   0.015308  -0.018307  -0.011435   0.007297   0.000044
    153      -0.007031   0.007474   0.004403  -0.004041  -0.002501   0.074307
    154       0.003284  -0.003395  -0.001761   0.001087   0.000235   0.036996
    155      -0.011299   0.011952   0.006753  -0.005498  -0.002803   0.021385
    156       0.006644  -0.006779  -0.003743   0.003028   0.001564  -0.015506
    157       0.003339  -0.003563  -0.002148   0.002067   0.001342  -0.044778
    158       0.002367  -0.002194  -0.000969   0.000362  -0.000158   0.040097
    159      -0.002966   0.002893   0.001474  -0.000998  -0.000363  -0.012979
    160       0.001793  -0.001953  -0.001219   0.001249   0.000869  -0.034491
    161      -0.005138   0.005270   0.002971  -0.002550  -0.001456   0.031441
    162      -0.000185   0.000198   0.000100  -0.000051   0.000005  -0.004272
    163      -0.000463   0.000539   0.000357  -0.000385  -0.000276   0.011272
    164       0.000925  -0.001060  -0.000688   0.000717   0.000498  -0.019478
    165       0.016519  -0.018440  -0.011220   0.010337   0.006190  -0.146651
    166       0.011770  -0.013168  -0.008058   0.007516   0.004575  -0.116252
    167       0.001267  -0.001389  -0.000809   0.000674   0.000344  -0.001609
    168       0.000050  -0.000164  -0.000192   0.000307   0.000270  -0.013699
    169      -0.000263   0.000164   0.000013   0.000077   0.000084  -0.003051
    170       0.007573  -0.008492  -0.005274   0.005094   0.003248  -0.098172
    171       0.004391  -0.005018  -0.003191   0.003174   0.002073  -0.065459
    172      -0.005104   0.005652   0.003446  -0.003237  -0.002008   0.056310
    173       0.003587  -0.003988  -0.002461   0.002375   0.001525  -0.048262
    174       0.000599  -0.000723  -0.000332  -0.000040  -0.000356   0.047218
    175      -0.001783   0.001951   0.001061  -0.000682  -0.000150  -0.025396
    176       0.002631  -0.002913  -0.001573   0.000940   0.000103   0.049927
    177      -0.001074   0.001210   0.000751  -0.000715  -0.000441   0.011118
    178      -0.002734   0.002934   0.001769  -0.001686  -0.001076   0.032970
    179       0.002052  -0.002144  -0.001282   0.001247   0.000828  -0.029012
    180       0.000370  -0.000454  -0.000207  -0.000039  -0.000245   0.031909
    181      -0.001721   0.001858   0.001053  -0.000830  -0.000388  -0.002214
    182       0.002737  -0.003041  -0.001616   0.000875  -0.000033   0.064116
    183      -0.136785   0.142839   0.078887  -0.060804  -0.027899  -0.168954
    184      -0.010394   0.009118   0.003968  -0.001916  -0.000189  -0.065462
    185       0.066567  -0.070452  -0.039510   0.031161   0.014784   0.035924
    186       0.169045  -0.169154  -0.089466   0.066846   0.031258  -0.093170
    187       0.003754  -0.002752  -0.001060   0.000774   0.000657  -0.066177
    188      -0.070464   0.070403   0.037124  -0.027556  -0.012745   0.023090
    189       0.009278  -0.011297  -0.007653   0.007348   0.003941  -0.003214
    190       0.024106  -0.028822  -0.017781   0.015127   0.007521   0.008761
    191       0.008182  -0.007824  -0.003924   0.002808   0.001302  -0.001773
    192      -0.033648   0.036488   0.020722  -0.016476  -0.007910  -0.008106
    193       0.007108  -0.002964   0.000657  -0.002046  -0.001357   0.001069
    194       0.022037  -0.024616  -0.014357   0.011668   0.005661   0.004902
    195       0.011455  -0.014432  -0.009083   0.007618   0.003657   0.003248
    196      -0.009536   0.011999   0.007490  -0.006183  -0.002921  -0.001651
    197      -0.013805   0.012946   0.006275  -0.004096  -0.001627  -0.004697
    198      -0.015287   0.022651   0.016003  -0.014945  -0.007799  -0.001428
    199      -0.007012   0.006138   0.002792  -0.001720  -0.000652  -0.004348
    200      -0.003476  -0.000053  -0.001941   0.002917   0.001829  -0.004006
    201      -0.052246   0.057151   0.032764  -0.025879  -0.012036  -0.032119
    202      -0.129740   0.152853   0.092761  -0.076777  -0.036924  -0.064036
    203      -0.095426   0.107982   0.063681  -0.051526  -0.024346  -0.056934
    204       0.029076  -0.016784  -0.001193  -0.005771  -0.005007   0.018389
    205       0.088310  -0.070453  -0.025040   0.007092  -0.001136   0.044863
    206       0.069863  -0.043254  -0.006173  -0.010171  -0.010026   0.036375
    207       0.054683  -0.024723   0.004891  -0.018698  -0.013846   0.034125
    208       0.031087   0.012218   0.030979  -0.042299  -0.025711   0.027843
    209      -0.044621   0.022770  -0.001883   0.013680   0.010705  -0.027359
    210       0.011903  -0.041867  -0.045237   0.057640   0.035903  -0.001321
    211       0.070769  -0.125489  -0.101475   0.106820   0.060055   0.014470
    212      -0.006956   0.021831   0.023868  -0.031248  -0.019842   0.001556
    213       0.090449  -0.195121  -0.158561   0.154279   0.079248   0.029011
    214       0.024713  -0.063041  -0.050785   0.046857   0.022903   0.003108
    215      -0.031083   0.049982   0.034710  -0.029354  -0.013471  -0.011357
    216      -0.025880   0.011703  -0.004229   0.012941   0.009490  -0.009692
    217      -0.001146   0.005021   0.008766  -0.014111  -0.009405  -0.003236
    218      -0.037899   0.020333   0.000480   0.007772   0.006331  -0.016171
    219      -0.005601   0.010809   0.010806  -0.013393  -0.008027  -0.003789
    220      -0.010707   0.012280   0.009375  -0.010474  -0.006038  -0.006387
    221       0.013702  -0.000539   0.008828  -0.014183  -0.008795   0.003410
    222      -0.018475   0.010740  -0.003129   0.012435   0.009614  -0.004991
    223       0.002737  -0.001318   0.000943  -0.002625  -0.001966   0.000977
    224       0.007963  -0.002987  -0.002139   0.004571   0.003546   0.005240
    225       0.048781  -0.181251  -0.184517   0.213059   0.121669   0.031971
    226      -0.002605   0.055509   0.069674  -0.089039  -0.053145  -0.009629
    227      -0.046273   0.191302   0.201582  -0.237802  -0.137224  -0.034599
    228      -0.043782   0.133456   0.101816  -0.079095  -0.030864  -0.004590
    229       0.006684  -0.044656  -0.044328   0.046090   0.023917   0.002408
    230       0.050992  -0.159388  -0.124779   0.100909   0.041311   0.006786
    231      -0.074255   0.144526   0.090649  -0.055296  -0.015101  -0.013185
    232       0.103684  -0.185691  -0.106678   0.051942   0.005948   0.016941
    233      -0.024991   0.071115   0.057689  -0.049545  -0.021420  -0.007540
    234       0.045499  -0.038973   0.015349  -0.077229  -0.068837   0.000893
    235      -0.060176   0.024353  -0.051809   0.135448   0.107063   0.001589
    236      -0.002946  -0.023188  -0.029515   0.030209   0.012881   0.002824
    237       0.128167  -0.074869   0.076494  -0.204218  -0.147904  -0.010730
    238      -0.056885   0.031710  -0.029960   0.073682   0.049782   0.003564
    239       0.028384   0.006773   0.049083  -0.088402  -0.058538  -0.007049
    240       0.039083  -0.079061  -0.047866   0.023743   0.002298   0.006291
    241       0.019484  -0.046329  -0.027631   0.006713  -0.006590   0.002946
    242      -0.029719   0.050854   0.031096  -0.024093  -0.011403  -0.004790
    243      -0.001124   0.002277  -0.004904   0.018475   0.016145   0.001555
    244      -0.018223   0.035231   0.022660  -0.016533  -0.006911  -0.003033
    245       0.009988  -0.021113  -0.009705  -0.002589  -0.006399   0.000375
    246       0.001008  -0.021783  -0.018307   0.005433  -0.005369   0.001566
    247      -0.010089   0.008829   0.002824  -0.004949  -0.005311  -0.000674
    248       0.020263  -0.034978  -0.020150   0.012188   0.003938   0.002709
    249       0.087057  -0.076393   0.034645  -0.146418  -0.119543  -0.008981
    250      -0.032583   0.018717  -0.022321   0.061210   0.046270   0.004328
    251       0.190116  -0.195200   0.056859  -0.327327  -0.279404  -0.019318
    252      -0.092230   0.066024  -0.021063   0.062539   0.035261   0.001233
    253       0.048947  -0.026142   0.016640  -0.029602  -0.011684  -0.000599
    254      -0.221529   0.174603  -0.045224   0.171130   0.109400   0.004280
    255      -0.120678   0.053827  -0.061744   0.112000   0.058306   0.005855
    256      -0.163137   0.055996  -0.096310   0.147889   0.066297   0.008227
    257      -0.063735   0.000189  -0.047724   0.043382   0.007202   0.002666
    258       0.022856   0.034241   0.051867  -0.004835   0.045804  -0.001192
    259       0.004246   0.078646   0.066974   0.028086   0.088640  -0.000206
    260      -0.015107   0.097361   0.054056   0.058428   0.099318   0.001427
    261       0.068930   0.147841   0.119072   0.102607   0.183956   0.005609
    262       0.018584   0.072088   0.042087   0.058326   0.080398   0.003107
    263       0.036446   0.012880   0.027766  -0.006842   0.009718  -0.000490
    264       0.063450  -0.023683   0.037967  -0.052663  -0.017114  -0.002718
    265      -0.067951   0.025643  -0.038912   0.056211   0.020806   0.002915
    266       0.033926  -0.015702   0.009450  -0.032517  -0.031064  -0.002063
    267       0.000820  -0.009022  -0.008527  -0.010135  -0.020893  -0.000772
    268       0.040370  -0.013500   0.022423  -0.028711  -0.009476  -0.001300
    269       0.000967  -0.008033  -0.007332  -0.011525  -0.021244  -0.000956
    270       0.024927  -0.013751   0.020115  -0.024139   0.001015  -0.000998
    271       0.026150  -0.007745   0.008334  -0.018486  -0.016493  -0.001032
    272      -0.017841   0.006222  -0.009017   0.014493   0.007443   0.000777
    273       0.116247   0.110085   0.155136   0.070970   0.215092   0.006198
    274       0.118807   0.114908   0.162663   0.076126   0.229730   0.006708
    275      -0.125538  -0.089959  -0.163247  -0.051036  -0.212486  -0.005501
    276      -0.112885  -0.077411  -0.085193  -0.025018  -0.052708  -0.000648
    277      -0.128685  -0.093386  -0.098400  -0.032863  -0.063209  -0.000923
    278       0.119952   0.072524   0.100574   0.021383   0.074461   0.001037
    279      -0.076494  -0.114379  -0.061315  -0.074114  -0.067692  -0.002839
    280       0.070995   0.096722   0.061620   0.064688   0.068697   0.002708
    281       0.053026   0.118583   0.032790   0.083181   0.040641   0.002631
    282      -0.030292   0.045123  -0.057128   0.060228  -0.073886   0.000219
    283       0.002841  -0.025340   0.014095  -0.033056   0.024589  -0.000406
    284       0.085246  -0.035731   0.120934  -0.063505   0.136126   0.000705
    285      -0.077692   0.095476  -0.166722   0.077486  -0.206121  -0.002684
    286       0.046640  -0.015768   0.077812  -0.014544   0.092171   0.001618
    287       0.012559  -0.035535   0.032994  -0.020894   0.033493   0.000270
    288       0.038307   0.058060   0.025476   0.041336   0.023179   0.001308
    289       0.035780   0.055998   0.025859   0.035919   0.030005   0.001356
    290       0.011744   0.014974   0.004098   0.016434  -0.007302   0.000123
    291       0.003520  -0.001119   0.010702  -0.005575   0.021287   0.000378
    292      -0.016728  -0.026247  -0.007290  -0.018153  -0.001671  -0.000301
    293      -0.013377  -0.018492  -0.013217  -0.009756  -0.019057  -0.000608
    294       0.018428   0.016850   0.013386   0.018202   0.003371   0.000399
    295      -0.014451  -0.027606  -0.010063  -0.014255  -0.015319  -0.000581
    296       0.004497   0.003278   0.003137   0.005641  -0.000985   0.000091
    297      -0.026545   0.096778  -0.115110   0.084009  -0.183347  -0.002505
    298       0.032325  -0.182353   0.198311  -0.163690   0.335124   0.004440
    299       0.006556   0.051951  -0.036080   0.047926  -0.074407  -0.000793
    300       0.025593  -0.085994   0.074666  -0.038817   0.060706   0.000426
    301      -0.045574   0.174235  -0.149915   0.086806  -0.136860  -0.001068
    302      -0.001780  -0.040210   0.025640  -0.027443   0.036756   0.000274
    303       0.066018  -0.073853   0.119100  -0.021395   0.095613   0.001462
    304      -0.008119  -0.022174   0.012621  -0.018945   0.027707   0.000289
    305       0.106949  -0.082962   0.167341  -0.006436   0.113637   0.001987
    306      -0.046287  -0.021328  -0.044121  -0.062663   0.032885  -0.000238
    307       0.027057   0.044166  -0.008468   0.049921  -0.054561  -0.000382
    308      -0.075424  -0.074826  -0.034926  -0.124082   0.097402   0.000157
    309      -0.158548  -0.089801  -0.057507  -0.180784   0.178620   0.001412
    310       0.001252  -0.024222   0.019349  -0.024280   0.040738   0.000493
    311      -0.070626  -0.041845  -0.016948  -0.070644   0.073027   0.000625
    312      -0.032537   0.036330  -0.062047   0.002565  -0.039614  -0.000679
    313       0.031072  -0.029825   0.045414  -0.014995   0.045910   0.000671
    314       0.024469  -0.028753   0.050955   0.002795   0.025799   0.000482
    315       0.001377   0.005993   0.001636   0.016179  -0.019453  -0.000193
    316      -0.008224   0.004538  -0.014786  -0.011755   0.008085   0.000061
    317      -0.019331   0.021372  -0.032918   0.006188  -0.025748  -0.000373
    318      -0.003871   0.018824  -0.028721  -0.002629  -0.012677  -0.000249
    319      -0.017899   0.014007  -0.023870   0.004321  -0.018987  -0.000280
    320      -0.013770   0.005913  -0.009964   0.005364  -0.011885  -0.000137
    321      -0.144031  -0.043343  -0.103061  -0.185547   0.173835   0.001422
    322      -0.194608  -0.043012  -0.166818  -0.265677   0.240309   0.001894
    323      -0.079806  -0.031206  -0.048855  -0.104892   0.103322   0.000892
    324       0.148761   0.033499   0.063287   0.076959  -0.052272  -0.000223
    325       0.217237   0.042877   0.109518   0.130387  -0.090851  -0.000420
    326       0.099117   0.027641   0.032790   0.045579  -0.032042  -0.000149
    327       0.150165   0.069956   0.019417   0.084316  -0.084821  -0.000727
    328       0.086441   0.056761  -0.021469   0.026242  -0.036465  -0.000385
    329      -0.183858  -0.090394  -0.017415  -0.103523   0.107764   0.000954
    330      -0.025231  -0.052294   0.077398   0.037217  -0.008956   0.000183
    331       0.015948  -0.053277   0.123291   0.089058  -0.049306  -0.000081
    332       0.012498   0.050897  -0.086837  -0.047938   0.016668  -0.000147
    333      -0.096258  -0.131445   0.197866   0.137596  -0.087931  -0.000438
    334      -0.034196  -0.019706   0.005811  -0.008634   0.010659   0.000099
    335       0.024239   0.051352  -0.094127  -0.075724   0.053502   0.000325
    336      -0.080618  -0.039065  -0.005143  -0.040350   0.042492   0.000385
    337      -0.011997  -0.002547  -0.008167  -0.012111   0.010390   0.000079
    338      -0.079045  -0.037805  -0.005828  -0.039725   0.041389   0.000367
    339      -0.000607   0.005604  -0.014446  -0.013644   0.010381   0.000068
    340      -0.011532  -0.002310  -0.009403  -0.014503   0.013072   0.000109
    341       0.044292   0.022312  -0.000663   0.016756  -0.017580  -0.000149
    342      -0.021240  -0.010141  -0.002728  -0.013139   0.013918   0.000132
    343       0.017530   0.008647   0.001187   0.009263  -0.009835  -0.000087
    344       0.036868   0.017410   0.002079   0.016138  -0.016130  -0.000134
    345      -0.104919  -0.111820   0.150397   0.102143  -0.067012  -0.000369
    346       0.134031   0.131068  -0.163102  -0.102766   0.063809   0.000309
    347       0.169201   0.178355  -0.237963  -0.160553   0.104817   0.000567
    348       0.111751   0.091197  -0.088764  -0.039636   0.017860   0.000041
    349      -0.136176  -0.111310   0.109402   0.049841  -0.022807  -0.000048
    350      -0.195920  -0.162630   0.161855   0.074889  -0.035234  -0.000099
    351       0.096861   0.095203  -0.118887  -0.076213   0.049123   0.000288
    352      -0.112610  -0.118290   0.157370   0.107545  -0.072559  -0.000462
    353       0.072355   0.070322  -0.087538  -0.056236   0.036289   0.000211
    354       0.015316   0.003928   0.011249   0.020444  -0.020761  -0.000221
    355      -0.090712  -0.061412   0.038748  -0.004192   0.018429   0.000301
    356      -0.014095  -0.014596   0.020033   0.014966  -0.011157  -0.000089
    357       0.036074   0.024169  -0.015083   0.002243  -0.008453  -0.000153
    358      -0.002247   0.002353  -0.008926  -0.010402   0.009486   0.000100
    359       0.036385   0.032180  -0.036042  -0.020371   0.011735   0.000052
    360       0.021916   0.020998  -0.026169  -0.017257   0.011634   0.000080
    361      -0.065479  -0.063961   0.082168   0.056847  -0.040183  -0.000303
    362       0.032013   0.030582  -0.037713  -0.024355   0.016055   0.000106
    363      -0.002670  -0.004491   0.008624   0.008579  -0.007770  -0.000087
    364       0.036976   0.040420  -0.059250  -0.048328   0.039151   0.000383
    365      -0.002097  -0.004309   0.009054   0.009538  -0.008893  -0.000100
    366       0.031548   0.031873  -0.042678  -0.031027   0.022767   0.000182
    367      -0.069432  -0.071066   0.096680   0.071625  -0.053311  -0.000434
    368      -0.051555  -0.052371   0.070603   0.051751  -0.038215  -0.000303
    369       0.001847   0.002009  -0.002960  -0.002580   0.002309   0.000029
    370       0.008472   0.008881  -0.012868  -0.010267   0.007938   0.000066
    371       0.008510   0.007790  -0.009036  -0.004982   0.002415   0.000000
    372      -0.001756  -0.002035   0.003411   0.003326  -0.003060  -0.000035
    373       0.008879   0.009142  -0.012899  -0.010217   0.008087   0.000074
    374      -0.002891  -0.002304   0.001483  -0.000797   0.001878   0.000043
    375      -0.001991  -0.002079   0.003356   0.003315  -0.003123  -0.000038
    376      -0.001553  -0.001604   0.002435   0.002213  -0.001975  -0.000024
    377      -0.000402  -0.000425   0.000785   0.000903  -0.000931  -0.000005
    378       0.000573   0.000539  -0.000788  -0.000701   0.000607   0.000007
    379      -0.001002  -0.001017   0.001487   0.001295  -0.001123  -0.000017
    380      -0.000739  -0.000735   0.001051   0.000865  -0.000710   0.000001
    381      -0.000063  -0.000131   0.000204   0.000141  -0.000097  -0.000000
    382      -0.000293  -0.000304   0.000402   0.000278  -0.000188  -0.000004
    383      -0.001143  -0.001139   0.001685   0.001489  -0.001304  -0.000005
    384      -0.000470  -0.000645   0.001351   0.001590  -0.001612  -0.000020
    385      -0.001455  -0.001348   0.001484   0.000697  -0.000236  -0.000000
    386       0.002143   0.002381  -0.003833  -0.003621   0.003276   0.000045
    387      -0.000757  -0.000682   0.000883   0.000695  -0.000580  -0.000006
    388       0.000515   0.000499  -0.000650  -0.000459   0.000331  -0.000001
    389       0.003762   0.003802  -0.005250  -0.004105   0.003251   0.000041
    390       0.003221   0.003200  -0.004103  -0.002750   0.001844   0.000012
    391      -0.001810  -0.001703   0.001999   0.001146  -0.000627  -0.000007
    392      -0.002551  -0.002507   0.003172   0.002078  -0.001362  -0.000000
    393      -0.059616  -0.056714   0.070301   0.045878  -0.030370  -0.000190
    394      -0.014820  -0.014130   0.017456   0.011247  -0.007309  -0.000046
    395       0.064451   0.060992  -0.075168  -0.048767   0.032168   0.000202
    396      -0.014042  -0.013024   0.015714   0.009981  -0.006494  -0.000039
    397       0.029862   0.028124  -0.034245  -0.021695   0.013935   0.000080
    398      -0.014534  -0.013082   0.014831   0.008326  -0.004660  -0.000017
    399      -0.011575  -0.011100   0.013779   0.008853  -0.005677  -0.000031
    400       0.006829   0.005900  -0.006398  -0.003436   0.001884   0.000005
    401      -0.033591  -0.031408   0.037858   0.023653  -0.015009  -0.000083
    402      -0.065953   0.062170   0.029631  -0.016652  -0.003008  -0.558436
    403      -0.024645   0.022201   0.009838  -0.004481   0.000218  -0.259603
    404      -0.031827   0.030819   0.015340  -0.009681  -0.002889  -0.193111
    405       0.012129  -0.013259  -0.008521   0.009256   0.006837  -0.306689
    406      -0.007501   0.008004   0.004948  -0.005083  -0.003579   0.147030
    407       0.020216  -0.021913  -0.013881   0.014761   0.010701  -0.463829
                222        223        224        225        226        227    
      0       0.000003   0.000002   0.000715  -0.000244  -0.000109   0.000009
      1       0.000001  -0.000002  -0.002480   0.001330   0.001367  -0.001171
      2       0.000001   0.000004   0.004022  -0.002023  -0.001941   0.001584
      3      -0.000000   0.000004   0.005067  -0.002746  -0.002897   0.002564
      4      -0.000000   0.000009   0.010239  -0.005406  -0.005493   0.004688
      5      -0.000000  -0.000008  -0.008621   0.004467   0.004419  -0.003671
      6      -0.000007  -0.000008  -0.006160   0.003069   0.003004  -0.002557
      7      -0.000015  -0.000021  -0.018112   0.009089   0.008870  -0.007448
      8       0.000013   0.000020   0.017387  -0.008703  -0.008426   0.007002
      9       0.000004   0.000005   0.004011  -0.001953  -0.001825   0.001472
     10       0.000006   0.000009   0.006834  -0.003355  -0.003170   0.002581
     11      -0.000005  -0.000006  -0.004751   0.002333   0.002209  -0.001799
     12       0.000002  -0.000001  -0.001957   0.001106   0.001179  -0.001017
     13      -0.000000  -0.000007  -0.006087   0.002924   0.002553  -0.001837
     14       0.000003   0.000009   0.007097  -0.003281  -0.002714   0.001844
     15      -0.000013  -0.000010  -0.004126   0.001375   0.000534   0.000078
     16       0.000005   0.000014   0.013564  -0.006917  -0.006761   0.005598
     17      -0.000028  -0.000043  -0.035113   0.017101   0.015811  -0.012484
     18      -0.000008  -0.000015  -0.012483   0.005959   0.005246  -0.003864
     19       0.000004  -0.000001  -0.003664   0.002344   0.002878  -0.002798
     20       0.000029   0.000045   0.038910  -0.019343  -0.018377   0.014844
     21      -0.000002  -0.000014  -0.016606   0.009085   0.009702  -0.008656
     22      -0.000004  -0.000001   0.001959  -0.001557  -0.002216   0.002317
     23      -0.000047  -0.000069  -0.054605   0.026287   0.023946  -0.018667
     24      -0.000017  -0.000041  -0.045833   0.025075   0.026843  -0.023914
     25       0.000063   0.000081   0.053188  -0.022938  -0.017248   0.010658
     26       0.000036   0.000076   0.079019  -0.042096  -0.043667   0.037985
     27       0.000000   0.000008   0.012372  -0.007251  -0.008307   0.007738
     28      -0.000022  -0.000027  -0.017105   0.007199   0.005157  -0.002954
     29      -0.000010  -0.000018  -0.017505   0.009118   0.009213  -0.007847
     30       0.000018   0.000033   0.032586  -0.016929  -0.016966   0.014269
     31      -0.000087  -0.000090  -0.035790   0.008108  -0.005460   0.014435
     32      -0.000002  -0.000014  -0.016460   0.008610   0.008160  -0.006076
     33       0.000017   0.000024   0.011102  -0.002691   0.001712  -0.004865
     34       0.000050   0.000040   0.002872   0.005693   0.015131  -0.019695
     35       0.000014   0.000041   0.028634  -0.010484  -0.003275  -0.003620
     36       0.000010   0.000015   0.000757   0.002239   0.005007  -0.005546
     37      -0.000001   0.000018   0.020242  -0.009990  -0.008409   0.005203
     38      -0.000114  -0.000138  -0.062150   0.017031  -0.002697   0.016216
     39      -0.000054  -0.000081  -0.043593   0.014313   0.003129   0.005529
     40       0.000108   0.000053  -0.019427   0.017080   0.018218  -0.009162
     41       0.000082   0.000146   0.088883  -0.030428  -0.006494  -0.014179
     42       0.000047   0.000049   0.019651  -0.005042   0.000887  -0.004293
     43      -0.000028  -0.000014   0.005697  -0.004826  -0.005159   0.002754
     44      -0.000021  -0.000035  -0.021092   0.007428   0.002231   0.002221
     45       0.000060   0.000046   0.004120   0.003515   0.007228  -0.005177
     46      -0.000215  -0.000159  -0.009806  -0.013965  -0.026419   0.019815
     47      -0.000121  -0.000123  -0.029996  -0.000181  -0.015314   0.017505
     48      -0.000080  -0.000098  -0.016831  -0.005597  -0.018292   0.017109
     49       0.000165   0.000092   0.006465   0.005023   0.009282  -0.006233
     50       0.000100   0.000111   0.015258   0.008666   0.023353  -0.021462
     51       0.000071   0.000046   0.007935   0.001112   0.005573  -0.005483
     52       0.000131   0.000157   0.028477   0.007310   0.026713  -0.025564
     53      -0.000268  -0.000239  -0.027320  -0.015237  -0.036245   0.029578
     54      -0.000019   0.000027   0.013122  -0.000154   0.008646  -0.011159
     55       0.000146  -0.000033  -0.040374   0.000256  -0.032748   0.043397
     56       0.000315   0.000336   0.050258   0.017169   0.049880  -0.042602
     57      -0.000082  -0.000070  -0.009638  -0.002946  -0.008626   0.007353
     58      -0.000034   0.000006   0.009598  -0.000584   0.006659  -0.009224
     59      -0.000112  -0.000104  -0.013627  -0.004933  -0.012880   0.010089
     60      -0.000002   0.000009   0.001977   0.001283   0.004056  -0.004090
     61      -0.000324  -0.000169   0.005122  -0.009377   0.000073  -0.012290
     62      -0.000515  -0.000388  -0.020642  -0.023012  -0.028013   0.004124
     63       0.000046   0.000100   0.007899   0.008215   0.011367  -0.002403
     64       0.000216   0.000029  -0.003530  -0.003015  -0.006960   0.002947
     65       0.000461   0.000342   0.013953   0.022020   0.023689   0.000331
     66       0.000053   0.000054  -0.001474   0.002088  -0.001473   0.003617
     67       0.000632   0.000562   0.027197   0.035684   0.040745  -0.003768
     68      -0.000455  -0.000289  -0.007542  -0.014927  -0.011818  -0.003698
     69      -0.000189  -0.000234  -0.014706  -0.015666  -0.020248   0.004543
     70       0.000090  -0.000325  -0.040757  -0.039098  -0.065100   0.021188
     71       0.001020   0.000621   0.010572   0.023056   0.008161   0.012348
     72       0.000276   0.000199   0.007976   0.010239   0.010253  -0.000375
     73      -0.000012   0.000079   0.009947   0.008783   0.014837  -0.005205
     74      -0.000281  -0.000165  -0.002347  -0.005665  -0.001218  -0.003663
     75       0.000340   0.000185   0.000858   0.004139  -0.003433   0.005729
     76       0.000122   0.000213   0.010981   0.015001   0.013654   0.002639
     77      -0.001941  -0.001143  -0.010365  -0.035725   0.003318  -0.032723
     78      -0.000568  -0.000513  -0.007820  -0.021525  -0.001965  -0.018176
     79      -0.000257  -0.000426  -0.006739  -0.021745  -0.000802  -0.021977
     80       0.001533   0.000771   0.006165   0.021871  -0.002335   0.019467
     81       0.000392   0.000147   0.002564   0.005025   0.002007   0.002696
     82       0.002364   0.001646   0.018343   0.055773   0.000162   0.045696
     83       0.000056   0.000245   0.006941   0.015451   0.005493   0.011209
     84       0.000068   0.000325   0.008638   0.020206   0.006257   0.015946
     85      -0.001851  -0.001847  -0.030127  -0.080000  -0.010907  -0.063445
     86       0.001915   0.000543  -0.009461  -0.018399  -0.016409  -0.023496
     87      -0.000707  -0.000443  -0.005118  -0.013688  -0.001013  -0.009411
     88       0.000667   0.000536   0.007693   0.019906   0.002300   0.014276
     89      -0.000538  -0.000179   0.002047   0.003221   0.004331   0.004436
     90      -0.000360  -0.000143   0.000302   0.001181   0.001636   0.004095
     91       0.002568   0.001616   0.009524   0.031630  -0.010965   0.014047
     92      -0.003739  -0.001708  -0.000486  -0.010484   0.019040   0.006261
     93       0.000626   0.000735   0.003971   0.014876  -0.007951   0.005218
     94      -0.002451  -0.001581  -0.005614  -0.025159   0.018563  -0.006520
     95       0.002862   0.000925   0.000323   0.003236  -0.005155  -0.002696
     96       0.000013  -0.000008  -0.001027  -0.002012  -0.001899  -0.003353
     97       0.005042   0.002763   0.007111   0.031593  -0.024297   0.003998
     98       0.002968   0.002205   0.009657   0.037790  -0.021483   0.012441
     99      -0.000769  -0.001004  -0.006509  -0.023486   0.010424  -0.010259
    100      -0.006790  -0.004064  -0.011335  -0.045523   0.030779  -0.004966
    101       0.003690  -0.000344  -0.015354  -0.054855   0.019431  -0.036685
    102       0.001944   0.001098   0.003411   0.013136  -0.007759   0.002845
    103       0.002053   0.001144   0.002831   0.011130  -0.007593   0.000381
    104      -0.000881   0.000079   0.003798   0.012925  -0.003776   0.008839
    105       0.002091   0.000850   0.000135   0.000656  -0.002531  -0.005661
    106       0.013734   0.006466   0.004464   0.023762  -0.033555  -0.030475
    107      -0.005274  -0.001467   0.003211   0.009772   0.001231   0.014508
    108      -0.004101  -0.002560  -0.002676  -0.014009   0.019475   0.017380
    109      -0.011172  -0.005066  -0.002242  -0.014593   0.025507   0.026947
    110       0.003856   0.000307  -0.001281  -0.007353   0.011640   0.011480
    111       0.004588   0.002392   0.001035   0.004558  -0.004439  -0.002142
    112       0.007152   0.002143  -0.000150   0.001307  -0.006073  -0.009343
    113       0.015916   0.008251   0.006154   0.034138  -0.050089  -0.045913
    114       0.000123   0.000609   0.003138   0.015368  -0.018754  -0.013867
    115      -0.020417  -0.003598   0.000162  -0.000309   0.003080   0.006191
    116      -0.007570  -0.009112  -0.011129  -0.057281   0.075881   0.062328
    117      -0.005705  -0.002139  -0.001627  -0.008348   0.010954   0.008979
    118       0.006337   0.001138   0.000036   0.000566  -0.001637  -0.002530
    119       0.003369   0.002747   0.002815   0.014021  -0.017695  -0.013846
    120      -0.000972   0.001361   0.000170   0.001535  -0.003310  -0.003777
    121       0.037809   0.005779  -0.000643  -0.001785  -0.001564  -0.007493
    122       0.011797   0.003699   0.002404   0.012619  -0.017703  -0.016671
    123       0.001256  -0.004390   0.000890   0.005014  -0.008451  -0.010362
    124      -0.035903  -0.007213   0.000366   0.000816   0.001152   0.004037
    125      -0.006821  -0.006708  -0.000374  -0.003261   0.008172   0.012978
    126      -0.018501   0.007807  -0.000381  -0.001956   0.002659   0.002323
    127      -0.009309  -0.007327  -0.000943  -0.005894   0.010638   0.013171
    128       0.036157   0.006980   0.000764   0.006243  -0.014432  -0.021416
    129       0.015531   0.007402  -0.001752  -0.009686   0.015712   0.018241
    130       0.019049   0.019785   0.001473   0.009416  -0.017330  -0.021877
    131      -0.012895   0.017983  -0.003451  -0.020190   0.035166   0.043433
    132      -0.015907  -0.003364   0.000679   0.003301  -0.004334  -0.003881
    133      -0.037611  -0.046951   0.001170   0.005243  -0.007023  -0.007334
    134      -0.012260  -0.014126   0.001346   0.007285  -0.011665  -0.013504
    135       0.042496  -0.070930  -0.000166  -0.001827   0.003775   0.004743
    136       0.063269   0.012705  -0.001398  -0.006872   0.009913   0.010708
    137       0.010890  -0.002308  -0.000058  -0.000170  -0.000022  -0.000316
    138      -0.029090   0.099852  -0.000333  -0.000083  -0.001971  -0.003742
    139      -0.032325  -0.010121   0.000800   0.003884  -0.005495  -0.005794
    140       0.019804   0.006127  -0.000564  -0.002831   0.004204   0.004647
    141       0.066525  -0.161880   0.000407  -0.000248   0.003143   0.005376
    142       0.000466   0.015318  -0.000181  -0.000690   0.000733   0.000591
    143      -0.029235   0.094247  -0.000442  -0.000884  -0.000335  -0.001528
    144      -0.020700   0.044533  -0.000101   0.000061  -0.000710  -0.001143
    145       0.000883  -0.009358   0.000085   0.000287  -0.000241  -0.000122
    146       0.010897  -0.035246   0.000177   0.000408  -0.000010   0.000403
    147      -0.021888   0.044153  -0.000042   0.000395  -0.001293  -0.001887
    148       0.003471   0.001405  -0.000069  -0.000316   0.000405   0.000389
    149       0.004930  -0.026745   0.000237   0.000870  -0.000916  -0.000774
    150       0.008604  -0.001015   0.000526   0.003187  -0.005644  -0.006949
    151      -0.009688  -0.006060  -0.000393  -0.002479   0.004388   0.005280
    152       0.006604  -0.005544   0.000843   0.004780  -0.007947  -0.009377
    153      -0.000001   0.000001   0.001408  -0.000665  -0.000537   0.000333
    154      -0.000013  -0.000016  -0.012870   0.006215   0.005736  -0.004564
    155       0.000017   0.000025   0.020264  -0.009772  -0.008929   0.006991
    156      -0.000009  -0.000014  -0.011926   0.005934   0.005691  -0.004683
    157       0.000002   0.000000  -0.000480   0.000241   0.000189  -0.000092
    158      -0.000010  -0.000013  -0.010059   0.004990   0.004831  -0.004055
    159       0.000007   0.000008   0.006744  -0.003283  -0.003075   0.002492
    160       0.000003   0.000002   0.000752  -0.000275  -0.000147   0.000040
    161       0.000003   0.000006   0.005488  -0.002786  -0.002746   0.002327
    162       0.000001   0.000002   0.002129  -0.001107  -0.001127   0.000976
    163      -0.000001  -0.000000  -0.000150   0.000041   0.000003   0.000020
    164       0.000002   0.000002   0.001865  -0.001015  -0.001106   0.001019
    165      -0.000012  -0.000027  -0.024568   0.012284   0.011744  -0.009566
    166      -0.000007  -0.000017  -0.016038   0.008074   0.007780  -0.006375
    167      -0.000003  -0.000004  -0.003437   0.001686   0.001583  -0.001272
    168       0.000001  -0.000001  -0.001016   0.000649   0.000805  -0.000795
    169      -0.000001  -0.000003  -0.003271   0.001787   0.001925  -0.001743
    170      -0.000000  -0.000006  -0.006219   0.003183   0.003094  -0.002532
    171      -0.000000  -0.000005  -0.005816   0.003107   0.003216  -0.002801
    172       0.000001   0.000004   0.003530  -0.001704  -0.001517   0.001132
    173       0.000001  -0.000001  -0.001089   0.000540   0.000479  -0.000341
    174      -0.000012  -0.000016  -0.012299   0.006019   0.005680  -0.004636
    175       0.000010   0.000013   0.010900  -0.005408  -0.005191   0.004292
    176      -0.000017  -0.000024  -0.020049   0.010007   0.009695  -0.008086
    177       0.000001   0.000003   0.002840  -0.001499  -0.001545   0.001349
    178       0.000000   0.000004   0.004216  -0.002315  -0.002487   0.002232
    179       0.000000  -0.000002  -0.002994   0.001748   0.002000  -0.001873
    180      -0.000008  -0.000011  -0.008918   0.004429   0.004269  -0.003553
    181       0.000004   0.000007   0.005855  -0.002978  -0.002953   0.002511
    182      -0.000021  -0.000028  -0.022586   0.011185   0.010723  -0.008867
    183       0.000284   0.000397   0.314219  -0.150934  -0.137114   0.106559
    184       0.000012   0.000008   0.001687  -0.000016   0.000946  -0.001407
    185      -0.000137  -0.000193  -0.151129   0.072111   0.064755  -0.049679
    186      -0.000175  -0.000212  -0.147096   0.066798   0.056119  -0.040556
    187       0.000027   0.000050   0.050336  -0.026512  -0.027145   0.023383
    188       0.000075   0.000090   0.062497  -0.028302  -0.023622   0.016905
    189      -0.000019   0.000024   0.063651  -0.040658  -0.050035   0.048417
    190      -0.000073  -0.000104  -0.079902   0.037587   0.032845  -0.024373
    191      -0.000016  -0.000037  -0.041363   0.022669   0.024332  -0.021733
    192       0.000074   0.000109   0.088029  -0.042414  -0.038512   0.029813
    193       0.000007  -0.000013  -0.032223   0.020600   0.025696  -0.025342
    194      -0.000050  -0.000067  -0.047653   0.021572   0.017709  -0.012261
    195      -0.000017   0.000002   0.022255  -0.015412  -0.020247   0.020410
    196       0.000010  -0.000012  -0.028377   0.017864   0.021769  -0.021031
    197      -0.000001  -0.000018  -0.025344   0.014478   0.016018  -0.014458
    198       0.000072   0.000089   0.057760  -0.024713  -0.018456   0.011424
    199       0.000000  -0.000008  -0.014245   0.008629   0.010284  -0.009888
    200      -0.000026  -0.000046  -0.043994   0.023074   0.023737  -0.020713
    201       0.000066  -0.000002  -0.086951   0.062656   0.086145  -0.090190
    202       0.000244   0.000141  -0.075953   0.082789   0.140569  -0.161726
    203       0.000139   0.000015  -0.148961   0.110342   0.153893  -0.161723
    204       0.000084   0.000109   0.061585  -0.023030  -0.011862   0.002394
    205       0.000115   0.000175   0.114521  -0.047470  -0.032420   0.017176
    206       0.000203   0.000295   0.197010  -0.083364  -0.059003   0.032330
    207       0.000229   0.000337   0.229290  -0.097042  -0.067327   0.034210
    208       0.000316   0.000427   0.277060  -0.115093  -0.077200   0.036783
    209      -0.000188  -0.000266  -0.168453   0.067679   0.041460  -0.015659
    210      -0.000523  -0.000623  -0.270297   0.067969  -0.028342   0.095013
    211      -0.000663  -0.000713  -0.282314   0.063843  -0.041702   0.109677
    212       0.000307   0.000372   0.163891  -0.041549   0.016978  -0.057997
    213      -0.000442  -0.000215   0.036174  -0.044547  -0.055963   0.036470
    214      -0.000097  -0.000051  -0.010396   0.001577  -0.000565  -0.000037
    215       0.000008  -0.000073  -0.069390   0.028709   0.013343   0.004662
    216      -0.000156  -0.000191  -0.087260   0.024436  -0.002047   0.019645
    217       0.000108   0.000068  -0.006055   0.011506   0.015345  -0.009354
    218      -0.000133  -0.000206  -0.119846   0.040773   0.009144   0.017710
    219       0.000073   0.000041  -0.006682   0.008765   0.011227  -0.007385
    220       0.000041  -0.000002  -0.029550   0.016134   0.012432  -0.003767
    221       0.000070   0.000040   0.001790   0.002132   0.001846   0.002137
    222      -0.000148  -0.000145  -0.046163   0.008201  -0.007758   0.013826
    223       0.000032   0.000035   0.014242  -0.003671   0.000825  -0.003664
    224      -0.000050  -0.000029   0.005240  -0.007033  -0.010318   0.009331
    225      -0.001018  -0.000619   0.054593  -0.106528  -0.145334   0.091184
    226       0.000498   0.000349   0.013941   0.036761   0.067106  -0.051804
    227       0.001173   0.000724  -0.051037   0.116971   0.163357  -0.104201
    228      -0.000155  -0.000184  -0.005190  -0.023468  -0.039983   0.027964
    229      -0.000126  -0.000087  -0.021549   0.001422  -0.008906   0.012312
    230       0.000144   0.000204   0.012805   0.023553   0.044831  -0.033900
    231      -0.000349  -0.000422  -0.104309  -0.002480  -0.057565   0.065376
    232       0.000626   0.000679   0.153305   0.008207   0.089878  -0.097948
    233      -0.000077  -0.000152  -0.042373   0.000271  -0.020858   0.023718
    234       0.001571   0.001438   0.199418   0.080976   0.228191  -0.203157
    235      -0.002003  -0.001753  -0.237479  -0.095332  -0.266065   0.234802
    236       0.000217   0.000305   0.049237   0.022384   0.065985  -0.061768
    237       0.001422   0.000696   0.003581   0.036013   0.019792   0.021859
    238      -0.000281  -0.000046   0.016006   0.001450   0.020562  -0.026909
    239       0.000419   0.000094  -0.037641   0.006331  -0.028534   0.046629
    240       0.000387   0.000442   0.077508   0.020782   0.072595  -0.067403
    241       0.000405   0.000358   0.042651   0.018143   0.042928  -0.031780
    242      -0.000004  -0.000120  -0.045165  -0.003380  -0.036937   0.043778
    243      -0.000245  -0.000119   0.006479  -0.007118   0.001645  -0.011561
    244       0.000005  -0.000029  -0.015498   0.001940  -0.006611   0.009972
    245       0.000114   0.000031  -0.007950  -0.000191  -0.010890   0.015235
    246       0.000346   0.000279   0.027260   0.014227   0.028783  -0.018914
    247       0.000152   0.000112   0.008502   0.007040   0.013230  -0.009253
    248       0.000048   0.000070   0.016522   0.001081   0.009475  -0.009431
    249       0.001607   0.000845  -0.021946   0.050909   0.006598   0.062566
    250      -0.000532  -0.000223   0.023429  -0.012269   0.015712  -0.037473
    251       0.004036   0.002220  -0.024046   0.133429   0.047666   0.123200
    252       0.000290   0.000303   0.005083   0.021025   0.014737   0.010268
    253      -0.000393  -0.000349  -0.014996  -0.023568  -0.026709   0.002187
    254       0.000187   0.000426   0.006977   0.033361   0.022241   0.019272
    255       0.000549   0.000693   0.059726   0.047842   0.077816  -0.033356
    256       0.001229   0.001278   0.097079   0.082924   0.126553  -0.048939
    257       0.000746   0.000624   0.043439   0.038715   0.058551  -0.022734
    258      -0.003362  -0.002729  -0.122672  -0.172624  -0.193309   0.012079
    259      -0.004523  -0.003514  -0.153141  -0.216565  -0.239558   0.013964
    260      -0.003317  -0.002320  -0.093011  -0.132062  -0.140465   0.006553
    261      -0.003801  -0.001578   0.005200  -0.032337   0.029751  -0.051037
    262      -0.000936  -0.000096   0.026174   0.020821   0.048234  -0.021437
    263      -0.000254  -0.000166  -0.013081  -0.012476  -0.020341   0.007309
    264      -0.000941  -0.000867  -0.045444  -0.054917  -0.063983   0.007590
    265       0.000821   0.000791   0.044364   0.051540   0.062403  -0.009413
    266       0.000637   0.000161  -0.021083  -0.011493  -0.038696   0.022642
    267       0.000691   0.000317  -0.002685   0.005651  -0.009198   0.012286
    268      -0.000189  -0.000102  -0.005152  -0.001737  -0.002169   0.002584
    269       0.000566   0.000170  -0.011540  -0.005731  -0.023602   0.014333
    270      -0.001017  -0.000695  -0.020727  -0.031241  -0.023585  -0.005496
    271       0.000421   0.000211   0.000153   0.007599   0.001362   0.006038
    272       0.000061   0.000096   0.007902   0.007137   0.010538  -0.003396
    273      -0.007318  -0.003544   0.017076  -0.072625   0.094499  -0.141045
    274      -0.007842  -0.003755   0.020705  -0.073422   0.104142  -0.148370
    275       0.008050   0.004083  -0.000073   0.100550  -0.073653   0.148860
    276      -0.001228  -0.001065  -0.003768  -0.031426   0.016744  -0.039534
    277      -0.001657  -0.001472  -0.011371  -0.050344   0.011550  -0.053402
    278      -0.000252   0.000209  -0.004543   0.003299  -0.016904   0.015358
    279      -0.002563  -0.002297  -0.048935  -0.103961  -0.038446  -0.062418
    280       0.002157   0.002033   0.042898   0.090238   0.032431   0.052487
    281       0.004121   0.003102   0.058183   0.128573   0.041764   0.079403
    282       0.012265   0.008358   0.098736   0.296243   0.010491   0.248185
    283      -0.006985  -0.005089  -0.062333  -0.188919  -0.006390  -0.163284
    284      -0.014073  -0.008834  -0.099067  -0.295046  -0.010606  -0.237753
    285       0.010929   0.003786  -0.004636   0.010396  -0.042931  -0.022001
    286      -0.002799  -0.000179   0.022217   0.052506   0.023779   0.056536
    287      -0.000931  -0.000049   0.001685   0.007565  -0.000843   0.010875
    288       0.003056   0.002459   0.035606   0.095105   0.010602   0.072520
    289       0.001619   0.001673   0.031767   0.080832   0.015891   0.064842
    290       0.002767   0.001527   0.008684   0.028670  -0.008292   0.014254
    291      -0.001758  -0.000627   0.003660   0.004515   0.010936   0.009730
    292      -0.000972  -0.000302   0.000818   0.005196   0.002176   0.012001
    293       0.000364  -0.000103  -0.009087  -0.019098  -0.009630  -0.016270
    294       0.002631   0.001607   0.013512   0.039434  -0.003046   0.024468
    295       0.000216  -0.000038  -0.005084  -0.007859  -0.005850  -0.002978
    296       0.001103   0.000691   0.006431   0.019276  -0.000604   0.014087
    297       0.014652   0.005656  -0.017084  -0.006836  -0.085752  -0.063942
    298      -0.028539  -0.011335   0.024503  -0.009302   0.161004   0.103202
    299       0.007816   0.003528   0.003799   0.031375  -0.040139  -0.002631
    300       0.002199   0.001886   0.001754   0.016527  -0.025187  -0.006549
    301      -0.002063  -0.002779  -0.004419  -0.030356   0.039457   0.006935
    302      -0.002196  -0.000863  -0.004948  -0.017827   0.004728  -0.012305
    303       0.004703   0.004297   0.029807   0.099592  -0.030586   0.052505
    304      -0.001095  -0.000047   0.001526   0.003881  -0.000492   0.001054
    305       0.010715   0.007946   0.047993   0.163648  -0.056232   0.080606
    306      -0.027270  -0.016156  -0.054845  -0.231869   0.156026  -0.059979
    307       0.007748   0.003097   0.006338   0.026826  -0.018218   0.003383
    308      -0.039899  -0.022230  -0.071716  -0.304021   0.205311  -0.075689
    309      -0.029813  -0.010092   0.005841   0.006955   0.032059   0.060862
    310      -0.003092  -0.000068   0.010768   0.038220  -0.012368   0.028041
    311      -0.006510  -0.000993   0.009149   0.033346  -0.012394   0.024367
    312      -0.006525  -0.005047  -0.020345  -0.078125   0.044025  -0.023183
    313      -0.002153   0.000844   0.015779   0.055978  -0.019960   0.035737
    314       0.007726   0.004864   0.014744   0.057737  -0.036374   0.009524
    315       0.005383   0.001844  -0.002226  -0.005199  -0.005591  -0.015675
    316      -0.004216  -0.001078   0.003968   0.015027  -0.004149   0.016090
    317      -0.000059  -0.000345  -0.004603  -0.013341   0.000912  -0.009508
    318      -0.007495  -0.003885  -0.008405  -0.034040   0.024661   0.000388
    319       0.000189  -0.000424  -0.004284  -0.013648   0.003489  -0.007361
    320       0.003180   0.001295   0.001000   0.007201  -0.009404  -0.002922
    321      -0.052240  -0.019621   0.014610   0.028193   0.065125   0.156041
    322      -0.081369  -0.031864   0.014826   0.013777   0.116132   0.228259
    323      -0.027942  -0.009606   0.011832   0.031134   0.024546   0.086755
    324      -0.010161  -0.005312  -0.000610  -0.010834   0.032664   0.046464
    325      -0.004899  -0.003643   0.000145  -0.007000   0.029787   0.048148
    326      -0.011522  -0.006180  -0.003361  -0.022429   0.040096   0.042510
    327      -0.018115  -0.011480  -0.017347  -0.080441   0.086309   0.050063
    328      -0.022080  -0.011605  -0.013048  -0.062537   0.070838   0.044781
    329       0.027944   0.016554   0.023607   0.109648  -0.118483  -0.070395
    330       0.086536   0.042173   0.029456   0.168251  -0.255070  -0.239635
    331       0.077787   0.034080   0.021010   0.119191  -0.176756  -0.161083
    332      -0.090279  -0.043971  -0.030559  -0.175018   0.265967   0.250202
    333       0.091648   0.027005  -0.005504  -0.023561   0.023251   0.010567
    334      -0.002717   0.002370   0.002780   0.013023  -0.014094  -0.007769
    335      -0.027361  -0.004689   0.008664   0.044851  -0.060820  -0.051154
    336       0.025513   0.014036   0.011964   0.061897  -0.082716  -0.069197
    337      -0.017737  -0.001299   0.002198   0.010048  -0.010416  -0.004745
    338       0.020127   0.012157   0.010969   0.056162  -0.073862  -0.060595
    339      -0.014617  -0.001276   0.002042   0.009568  -0.010491  -0.005710
    340      -0.005940   0.001423   0.003547   0.017698  -0.022052  -0.016206
    341      -0.006795  -0.000661  -0.001115  -0.003176  -0.000741  -0.004770
    342       0.022927   0.006538   0.003940   0.020988  -0.029398  -0.026471
    343      -0.008092  -0.003048  -0.002558  -0.013022   0.016938   0.013797
    344       0.003837   0.000296  -0.001547  -0.005535   0.002505  -0.002404
    345       0.121112   0.023915  -0.012453  -0.058996   0.066124   0.036095
    346      -0.167411  -0.037653   0.010952   0.048690  -0.046655  -0.012381
    347      -0.207171  -0.040349   0.019543   0.091805  -0.101055  -0.052284
    348       0.006383  -0.012814  -0.000972  -0.003827   0.000798  -0.006818
    349       0.028258   0.025305   0.001037   0.006357  -0.008869  -0.005753
    350      -0.002691   0.017001   0.000636   0.001171   0.005956   0.017889
    351       0.025913  -0.003069   0.006514   0.036463  -0.057451  -0.062131
    352      -0.080906  -0.008300  -0.009953  -0.057119   0.092362   0.102041
    353       0.008187  -0.009857   0.004995   0.027289  -0.041906  -0.044506
    354      -0.171240  -0.039604  -0.004471  -0.035072   0.078774   0.114979
    355       0.299989   0.068776   0.005649   0.047059  -0.108195  -0.157990
    356      -0.051011  -0.015305  -0.002132  -0.016126   0.036050   0.053313
    357      -0.254512   0.005016   0.006621   0.034242  -0.052032  -0.058562
    358       0.115150   0.014620  -0.003151  -0.016668   0.026852   0.032474
    359      -0.038442   0.014545   0.003355   0.019803  -0.034842  -0.043635
    360       0.054315  -0.109306   0.001193   0.005125  -0.006722  -0.006798
    361      -0.265322   0.295319  -0.000271   0.000873  -0.002571  -0.002668
    362       0.057891  -0.108871   0.001296   0.005436  -0.006433  -0.005400
    363      -0.135582  -0.063883   0.006309   0.033714  -0.054123  -0.063795
    364       0.492071   0.146841  -0.018261  -0.096116   0.150768   0.174037
    365      -0.164040  -0.076178   0.007559   0.040273  -0.064323  -0.075433
    366       0.136147   0.241467  -0.005884  -0.026439   0.034890   0.035034
    367      -0.353746  -0.408297   0.011844   0.053206  -0.069064  -0.067491
    368      -0.240656  -0.345321   0.009130   0.041077  -0.053929  -0.053669
    369       0.072242  -0.196566   0.000236  -0.002260   0.008211   0.013025
    370       0.019443   0.249899  -0.002525  -0.007772   0.003571  -0.003458
    371      -0.107165   0.374940  -0.000710   0.003191  -0.014234  -0.023319
    372      -0.066038   0.106483   0.000431   0.003836  -0.007702  -0.009831
    373       0.084933  -0.013501  -0.001714  -0.008706   0.012550   0.013135
    374       0.093324  -0.183234  -0.000197  -0.003572   0.008113   0.010491
    375      -0.084136   0.225200  -0.000799  -0.000867  -0.002547  -0.005471
    376      -0.045617   0.112980  -0.000316   0.000015  -0.001990  -0.003580
    377      -0.032107   0.095008  -0.000386  -0.000567  -0.000878  -0.002214
    378       0.009479  -0.022931   0.000198   0.000872  -0.001343  -0.001705
    379      -0.024225   0.061941  -0.000226  -0.000303  -0.000543  -0.001267
    380      -0.009790   0.017560  -0.000062  -0.000158   0.000157   0.000215
    381      -0.002060   0.001208   0.000140   0.000886  -0.001715  -0.002336
    382       0.000829  -0.010004   0.000096   0.000335  -0.000311  -0.000204
    383      -0.028360   0.075962  -0.000354  -0.000813   0.000126  -0.000533
    384      -0.046683   0.112778  -0.000233   0.000463  -0.002687  -0.004356
    385       0.020703  -0.077249   0.000401   0.000897   0.000068   0.001076
    386       0.072744  -0.154279   0.000102  -0.001759   0.005416   0.007949
    387      -0.014223   0.043113  -0.000186  -0.000304  -0.000359  -0.000996
    388       0.001978   0.000275  -0.000024  -0.000095   0.000084   0.000036
    389       0.044054  -0.062047  -0.000291  -0.002419   0.004783   0.006131
    390      -0.004002   0.070498  -0.000681  -0.002395   0.002201   0.001412
    391       0.012126  -0.055551   0.000324   0.000801  -0.000129   0.000637
    392       0.004777  -0.058356   0.000554   0.001972  -0.001881  -0.001317
    393      -0.047931   0.011028  -0.003724  -0.022466   0.040064   0.050074
    394      -0.004473   0.022206  -0.001545  -0.008647   0.014543   0.017610
    395       0.052863   0.006565   0.003150   0.019334  -0.034611  -0.043024
    396      -0.008015  -0.014450  -0.000496  -0.003297   0.006079   0.007512
    397       0.009517   0.004942   0.001344   0.007610  -0.012176  -0.013504
    398       0.012342   0.013444  -0.000287  -0.000304  -0.002263  -0.005640
    399       0.006590   0.024527  -0.001893  -0.010449   0.017262   0.020568
    400      -0.001182   0.007760  -0.000436  -0.002815   0.005696   0.008015
    401      -0.009298  -0.005190  -0.001115  -0.005996   0.008729   0.008540
    402       0.000166   0.000190   0.135757  -0.062867  -0.054544   0.040821
    403       0.000062   0.000065   0.043705  -0.019758  -0.016577   0.012023
    404       0.000071   0.000085   0.061824  -0.028870  -0.025357   0.019218
    405       0.000031   0.000026   0.015512  -0.006733  -0.005284   0.003513
    406      -0.000012  -0.000009  -0.004838   0.001955   0.001327  -0.000692
    407       0.000043   0.000034   0.019580  -0.008258  -0.006142   0.003784
                228        229        230        231        232        233    
      0      -0.000115   0.000090   0.000098   0.000060   0.001182  -0.003177
      1      -0.001609   0.000827   0.000731   0.000399   0.020460  -0.006630
      2       0.002056  -0.001026  -0.000890  -0.000480  -0.025188   0.006006
      3       0.003714  -0.001974  -0.001789  -0.000994  -0.082240   0.016218
      4       0.006439  -0.003317  -0.002933  -0.001602  -0.092126   0.021161
      5      -0.004834   0.002424   0.002097   0.001128   0.037307  -0.012686
      6      -0.003629   0.001933   0.001765   0.000989   0.128098  -0.024718
      7      -0.010228   0.005315   0.004748   0.002618   0.215784  -0.034048
      8       0.009433  -0.004838  -0.004277  -0.002340  -0.152757   0.019839
      9       0.001918  -0.000971  -0.000853  -0.000465  -0.047248   0.007745
     10       0.003393  -0.001719  -0.001508  -0.000821  -0.059230   0.007676
     11      -0.002362   0.001195   0.001043   0.000566   0.030583  -0.002084
     12      -0.001349   0.000659   0.000548   0.000284  -0.068517   0.019989
     13      -0.001818   0.000713   0.000472   0.000198  -0.094316   0.020925
     14       0.001622  -0.000565  -0.000319  -0.000107   0.056734  -0.001884
     15       0.000942  -0.000694  -0.000742  -0.000449  -0.050551   0.031621
     16       0.007396  -0.003729  -0.003245  -0.001754  -0.084031  -0.008300
     17      -0.015430   0.007471   0.006292   0.003324   0.035529  -0.018774
     18      -0.004126   0.001774   0.001334   0.000643  -0.034931  -0.137706
     19      -0.004414   0.002418   0.002223   0.001243   0.026511  -0.020336
     20       0.018835  -0.009225  -0.007822  -0.004146   0.004758   0.062369
     21      -0.012585   0.006663   0.005997   0.003311   0.004663   0.000051
     22       0.003856  -0.002141  -0.001975  -0.001103   0.013387   0.038643
     23      -0.022663   0.010856   0.009065   0.004759  -0.018057   0.018596
     24      -0.034296   0.017898   0.015880   0.008669  -0.011536   0.009068
     25       0.007939  -0.002392  -0.001096  -0.000254   0.004656  -0.023354
     26       0.053061  -0.027369  -0.024107  -0.013103   0.007312  -0.068391
     27       0.011605  -0.006174  -0.005546  -0.003050  -0.000050  -0.002706
     28      -0.001663   0.000246  -0.000150  -0.000206  -0.002356   0.000072
     29      -0.010669   0.005420   0.004717   0.002543   0.000381   0.018741
     30       0.018859  -0.009362  -0.007976  -0.004228   0.005403  -0.018808
     31       0.036626  -0.023179  -0.023066  -0.013460   0.000515  -0.014502
     32      -0.005747   0.001989   0.001041   0.000291  -0.002324  -0.011613
     33      -0.012717   0.008085   0.008037   0.004677  -0.003703  -0.001088
     34      -0.038796   0.022983   0.022085   0.012645  -0.006438  -0.007138
     35      -0.018321   0.013496   0.014643   0.008988   0.001782   0.014919
     36      -0.008355   0.004156   0.003470   0.001801  -0.000620  -0.000835
     37       0.002172   0.000597   0.001748   0.001418   0.001767  -0.003849
     38       0.044712  -0.028239  -0.027771  -0.016014   0.001033   0.003303
     39       0.021500  -0.014606  -0.015031  -0.008930   0.000225   0.002117
     40       0.013643  -0.017874  -0.024065  -0.016395   0.000302   0.002770
     41      -0.056491   0.039013   0.040428   0.024047  -0.002268  -0.009637
     42      -0.010226   0.005901   0.005391   0.002950  -0.000423  -0.002444
     43      -0.002987   0.004324   0.005934   0.004068  -0.000032  -0.000984
     44       0.010292  -0.007056  -0.007177  -0.004193   0.000065  -0.000178
     45       0.003155  -0.006652  -0.009919  -0.007043   0.000166   0.002672
     46      -0.003690   0.017150   0.027527   0.020070  -0.000626  -0.001427
     47       0.013420   0.001840   0.009908   0.009090   0.000313   0.000115
     48       0.004969   0.008818   0.017754   0.013931  -0.000290  -0.002384
     49       0.001725  -0.004789  -0.006784  -0.004552   0.000301   0.000383
     50      -0.005440  -0.012472  -0.024873  -0.019644   0.000116   0.000417
     51      -0.002589  -0.001610  -0.003801  -0.003002   0.000023   0.000119
     52      -0.010370  -0.009962  -0.022098  -0.017674   0.000068  -0.000723
     53       0.003559   0.016281   0.028468   0.021033  -0.000232  -0.000237
     54      -0.008823  -0.002865  -0.010500  -0.009586   0.000003  -0.000222
     55       0.031089   0.015500   0.046506   0.040755  -0.000210   0.000176
     56      -0.009969  -0.018250  -0.033508  -0.024741   0.000218  -0.000018
     57       0.002153   0.002785   0.005493   0.004195  -0.000053   0.000110
     58      -0.007160  -0.002757  -0.009121  -0.008086   0.000018  -0.000014
     59       0.001331   0.004095   0.006438   0.004297  -0.000022  -0.000061
     60      -0.000932  -0.002630  -0.004886  -0.003635   0.000035  -0.000078
     61      -0.018378  -0.003194  -0.018811  -0.018340   0.000070   0.000082
     62      -0.027643   0.004915  -0.017277  -0.022686   0.000023  -0.000107
     63       0.010986  -0.002332   0.006455   0.008815  -0.000021   0.000023
     64      -0.007625   0.002721  -0.004193  -0.007114  -0.000005  -0.000112
     65       0.031132  -0.004054   0.021195   0.026495  -0.000035  -0.000004
     66       0.001650   0.001461   0.002437   0.001448  -0.000005  -0.000010
     67       0.042040  -0.006997   0.024515   0.031397  -0.000019  -0.000035
     68      -0.016434   0.000066  -0.011855  -0.012442   0.000021   0.000002
     69      -0.017021   0.004321  -0.008290  -0.012179   0.000000  -0.000005
     70      -0.062638   0.018753  -0.033127  -0.051519   0.000019   0.000063
     71       0.006776   0.007108   0.005540  -0.002623  -0.000003  -0.000014
     72       0.008811  -0.001041   0.004646   0.005354  -0.000003  -0.000015
     73       0.012743  -0.004054   0.006156   0.009837  -0.000005   0.000000
     74      -0.000739  -0.002265  -0.000903   0.001667   0.000001  -0.000006
     75      -0.006478   0.004505  -0.003935  -0.009136   0.000006   0.000018
     76       0.010829   0.002243   0.006206   0.002240  -0.000005  -0.000009
     77       0.008803  -0.022424   0.001694   0.027293  -0.000001  -0.000006
     78       0.001818  -0.013052  -0.000868   0.014463  -0.000003  -0.000019
     79       0.002923  -0.017681  -0.001231   0.020569  -0.000002   0.000002
     80      -0.005133   0.012738  -0.000923  -0.015102   0.000007   0.000011
     81       0.001176   0.001646   0.000853  -0.000932  -0.000000   0.000001
     82      -0.007164   0.028909   0.000550  -0.031113   0.000003  -0.000000
     83       0.003173   0.008817   0.003317  -0.007763   0.000002  -0.000005
     84       0.003119   0.013307   0.004109  -0.013144  -0.000000  -0.000002
     85       0.001391  -0.043185  -0.005923   0.043470  -0.000001  -0.000002
     86      -0.010730  -0.029906  -0.011175   0.031622   0.000002   0.000001
     87       0.000526  -0.005261  -0.000591   0.004938  -0.000000  -0.000000
     88      -0.000611   0.008351   0.000854  -0.007845   0.000000   0.000000
     89       0.003067   0.006382   0.002812  -0.006546   0.000005   0.000001
     90       0.000731   0.005668   0.001264  -0.006607   0.000000  -0.000001
     91      -0.014307  -0.010260  -0.011066   0.014371   0.000001   0.000002
     92       0.016256   0.025901   0.013913  -0.028967   0.000001   0.000001
     93      -0.009652  -0.009548  -0.007774   0.011941  -0.000000  -0.000001
     94       0.021276   0.023714   0.018025  -0.029396  -0.000000  -0.000000
     95      -0.002375  -0.004937  -0.001407   0.004395  -0.000001  -0.000002
     96       0.000072  -0.001914   0.000095   0.001401  -0.000000  -0.000000
     97      -0.021462  -0.024999  -0.015956   0.027382  -0.000002  -0.000001
     98      -0.023561  -0.022148  -0.018172   0.026677  -0.000000   0.000000
     99       0.013436   0.010572   0.010759  -0.014134  -0.000000  -0.000000
    100       0.022158   0.024867   0.013238  -0.023152  -0.000002   0.000000
    101       0.042590   0.032682   0.038333  -0.050041  -0.000001   0.000001
    102      -0.006457  -0.006254  -0.004292   0.006516  -0.000000  -0.000000
    103      -0.004309  -0.005138  -0.001911   0.003856  -0.000001  -0.000000
    104      -0.008935  -0.006143  -0.007854   0.009690  -0.000002  -0.000000
    105       0.004855   0.003200   0.006231  -0.007836   0.000000  -0.000000
    106       0.008144  -0.007351   0.021554  -0.018008  -0.000004  -0.000001
    107      -0.011701  -0.007130  -0.011489   0.013678   0.000001   0.000000
    108      -0.004251   0.005102  -0.012584   0.010129   0.000000  -0.000000
    109      -0.008899   0.004670  -0.019594   0.016948  -0.000003  -0.000001
    110      -0.002971   0.004481  -0.010373   0.008314   0.000003   0.000001
    111      -0.000763  -0.002899   0.002108  -0.000945  -0.000000  -0.000000
    112       0.005121   0.002747   0.004660  -0.005379  -0.000002  -0.000000
    113       0.011760  -0.010445   0.028602  -0.022891   0.000003   0.000001
    114       0.001115  -0.007962   0.010534  -0.007004  -0.000000  -0.000000
    115      -0.006751  -0.016026   0.012018  -0.006423  -0.000002  -0.000000
    116      -0.009976   0.028314  -0.047413   0.034451   0.000003   0.000001
    117      -0.001824   0.002076  -0.004445   0.003282   0.000000  -0.000000
    118       0.002179   0.004491  -0.002946   0.001403  -0.000004  -0.000001
    119       0.002005  -0.005836   0.009292  -0.006569   0.000003   0.000001
    120       0.000985  -0.002307   0.004796  -0.003829  -0.000000  -0.000000
    121       0.012474   0.035641  -0.030625   0.017956   0.000001   0.000000
    122       0.007291   0.009273  -0.003579   0.000919   0.000003   0.000001
    123       0.008195   0.017999  -0.013217   0.007078  -0.000000  -0.000000
    124      -0.005930  -0.016227   0.013584  -0.007844   0.000001   0.000001
    125      -0.013247  -0.032225   0.025123  -0.013904   0.000001   0.000001
    126      -0.000638   0.000139  -0.000926   0.000780  -0.000000   0.000000
    127      -0.009797  -0.019997   0.013640  -0.006888  -0.000000   0.000000
    128       0.020059   0.046659  -0.035230   0.019095  -0.000001   0.000000
    129      -0.012835  -0.025766   0.017481  -0.008827  -0.000000  -0.000000
    130       0.016926   0.035661  -0.025057   0.012948   0.000000   0.000000
    131      -0.033340  -0.070482   0.049802  -0.025871  -0.000001   0.000000
    132       0.001451   0.001213   0.000152  -0.000440  -0.000000  -0.000000
    133       0.004873   0.009890  -0.006906   0.003590  -0.000002  -0.000000
    134       0.009538   0.019239  -0.013107   0.006638  -0.000003  -0.000000
    135      -0.003475  -0.007014   0.004753  -0.002392  -0.000000  -0.000000
    136      -0.007137  -0.014204   0.009673  -0.004924  -0.000001  -0.000000
    137       0.000500   0.001339  -0.001087   0.000612  -0.000005  -0.000001
    138       0.003766   0.008780  -0.006594   0.003556  -0.000000   0.000000
    139       0.003684   0.007081  -0.004678   0.002327   0.000001   0.000000
    140      -0.003175  -0.006380   0.004371  -0.002232  -0.000006  -0.000001
    141      -0.005035  -0.011402   0.008405  -0.004479  -0.000000   0.000000
    142      -0.000229  -0.000285   0.000107  -0.000026   0.000002   0.000001
    143       0.001893   0.004628  -0.003555   0.001938  -0.000007  -0.000001
    144       0.000979   0.002099  -0.001481   0.000765  -0.000000   0.000000
    145      -0.000033  -0.000192   0.000192  -0.000119   0.000003   0.000001
    146      -0.000577  -0.001443   0.001125  -0.000619  -0.000008  -0.000001
    147       0.001595   0.003472  -0.002495   0.001309  -0.000000   0.000000
    148      -0.000211  -0.000365   0.000217  -0.000100   0.000004   0.000001
    149       0.000374   0.000627  -0.000373   0.000173  -0.000008  -0.000001
    150       0.005205   0.010749  -0.007425   0.003789  -0.000000   0.000000
    151      -0.003748  -0.007433   0.004953  -0.002461   0.000002   0.000001
    152       0.006716   0.013607  -0.009294   0.004715  -0.000001   0.000000
    153       0.000178   0.000001   0.000067   0.000063   0.062100   0.001236
    154      -0.005787   0.002867   0.002469   0.001328   0.066857  -0.002545
    155       0.008564  -0.004133  -0.003475  -0.001834  -0.022452   0.012156
    156      -0.006219   0.003162   0.002776   0.001512   0.082033   0.004647
    157       0.000052  -0.000092  -0.000129  -0.000089  -0.047073   0.010960
    158      -0.005618   0.002947   0.002655   0.001473   0.140798  -0.005850
    159       0.003271  -0.001661  -0.001461  -0.000797  -0.063912  -0.001552
    160      -0.000097   0.000094   0.000115   0.000075   0.026289  -0.008570
    161       0.003243  -0.001704  -0.001539  -0.000855  -0.094773   0.009299
    162       0.001373  -0.000715  -0.000636  -0.000348  -0.000572  -0.006167
    163       0.000053  -0.000031  -0.000029  -0.000015   0.007768  -0.002297
    164       0.001557  -0.000847  -0.000778  -0.000435  -0.011424  -0.004420
    165      -0.012413   0.006209   0.005376   0.002899   0.146331  -0.018319
    166      -0.008338   0.004189   0.003639   0.001967   0.103943  -0.017381
    167      -0.001627   0.000810   0.000697   0.000374   0.018213  -0.000005
    168      -0.001296   0.000728   0.000685   0.000390   0.045978  -0.005497
    169      -0.002614   0.001419   0.001307   0.000735   0.085887  -0.009351
    170      -0.003276   0.001632   0.001405   0.000755   0.045370  -0.015192
    171      -0.003980   0.002097   0.001890   0.001048   0.108437  -0.016532
    172       0.001247  -0.000552  -0.000428  -0.000211   0.009736   0.004834
    173      -0.000322   0.000120   0.000071   0.000026  -0.017346  -0.002005
    174      -0.006162   0.003160   0.002805   0.001542   0.183631  -0.031283
    175       0.005767  -0.002960  -0.002622  -0.001437  -0.109070   0.016256
    176      -0.011009   0.005697   0.005073   0.002790   0.220586  -0.034496
    177       0.001928  -0.001019  -0.000920  -0.000509  -0.037131   0.007506
    178       0.003274  -0.001744  -0.001581  -0.000878  -0.045670   0.007704
    179      -0.002866   0.001554   0.001420   0.000791   0.023025  -0.003675
    180      -0.004847   0.002518   0.002254   0.001246   0.130092  -0.022020
    181       0.003487  -0.001816  -0.001622  -0.000893  -0.035726   0.003139
    182      -0.011957   0.006164   0.005479   0.003012   0.272646  -0.042603
    183       0.128493  -0.061173  -0.050766  -0.026511   0.503628   0.542205
    184      -0.002859   0.001697   0.001637   0.000942   0.119159   0.057474
    185      -0.058610   0.027500   0.022549   0.011675  -0.177586  -0.223588
    186      -0.044018   0.019680   0.015547   0.007847   0.029921   0.568980
    187       0.032313  -0.016590  -0.014572  -0.007909  -0.015620   0.071222
    188       0.017939  -0.007866  -0.006096  -0.003029  -0.000761  -0.208523
    189       0.074711  -0.040068  -0.036116  -0.019888   0.039139   0.311351
    190      -0.027035   0.012136   0.009576   0.004819  -0.041941  -0.114442
    191      -0.031296   0.016375   0.014561   0.007961  -0.007327  -0.003752
    192       0.035684  -0.016945  -0.014070  -0.007364   0.016627  -0.053235
    193      -0.040378   0.022084   0.020211   0.011244  -0.003441   0.050164
    194      -0.012021   0.004934   0.003592   0.001699  -0.007286   0.024989
    195       0.032942  -0.018070  -0.016553  -0.009211   0.000334  -0.039213
    196      -0.032660   0.017642   0.016014   0.008866  -0.004024   0.040056
    197      -0.020794   0.010821   0.009573   0.005215  -0.008476  -0.011003
    198       0.008831  -0.002879  -0.001570  -0.000535   0.012664  -0.016865
    199      -0.015432   0.008383   0.007646   0.004248  -0.005970  -0.012155
    200      -0.029442   0.015414   0.013755   0.007548  -0.015256   0.000428
    201      -0.153142   0.086431   0.080896   0.045678  -0.015975   0.090184
    202      -0.296265   0.172128   0.163999   0.093578  -0.021510   0.157028
    203      -0.274238   0.154358   0.144089   0.081194  -0.029885   0.150202
    204      -0.008791   0.007280   0.007915   0.004771   0.002645   0.032473
    205       0.007613  -0.000434   0.001404   0.001280   0.007416   0.100918
    206       0.013727   0.000828   0.005489   0.004606   0.019515   0.066651
    207       0.004354   0.009632   0.016097   0.011480   0.021818  -0.033301
    208      -0.002519   0.016096   0.023718   0.016333   0.029926  -0.050863
    209       0.012934  -0.015701  -0.019386  -0.012466  -0.009719   0.024672
    210       0.253879  -0.162792  -0.163176  -0.095613   0.015850   0.031430
    211       0.273048  -0.170685  -0.168208  -0.097499   0.024173   0.101826
    212      -0.156437   0.100776   0.101361   0.059531  -0.009694  -0.015207
    213      -0.012283   0.034935   0.053981   0.038960   0.006997   0.057574
    214      -0.005507   0.005720   0.007585   0.005245   0.001350   0.027869
    215       0.044111  -0.035233  -0.039921  -0.025112  -0.001266  -0.013697
    216       0.053290  -0.032661  -0.031206  -0.017600   0.002762   0.013426
    217       0.007652  -0.013006  -0.018549  -0.012929   0.000667   0.003617
    218       0.071554  -0.049445  -0.051265  -0.030514   0.003319   0.016261
    219       0.001986  -0.006397  -0.009854  -0.007058  -0.000123   0.001469
    220       0.015145  -0.015330  -0.019076  -0.012553   0.000547   0.005622
    221       0.016194  -0.013437  -0.015597  -0.009937   0.002174   0.010823
    222       0.021760  -0.009378  -0.006154  -0.002382   0.000918   0.006053
    223      -0.009631   0.006083   0.006062   0.003554  -0.000689  -0.004158
    224       0.010724  -0.004379  -0.002997  -0.001305   0.002050   0.007851
    225      -0.073528   0.131069   0.191448   0.135569  -0.003533  -0.012901
    226       0.006322  -0.044347  -0.074142  -0.055230   0.000914   0.004988
    227       0.077202  -0.143416  -0.210808  -0.149574   0.004083   0.015612
    228      -0.012002   0.029310   0.043703   0.030795  -0.001141  -0.015664
    229       0.015224  -0.003252   0.002429   0.003956   0.000576   0.012030
    230       0.007107  -0.030089  -0.047753  -0.034573   0.000736   0.012263
    231       0.050867   0.006124   0.036259   0.033625   0.000855   0.012724
    232      -0.070455  -0.012325  -0.056016  -0.050475  -0.001125  -0.016399
    233       0.018613   0.000885   0.010014   0.009346   0.000192  -0.001965
    234      -0.055206  -0.099530  -0.197243  -0.153579   0.001952  -0.001484
    235       0.063246   0.112704   0.222351   0.172551  -0.002237   0.002410
    236      -0.017643  -0.033845  -0.068654  -0.054366   0.000502   0.002054
    237       0.058368   0.001704   0.050332   0.054519   0.000353  -0.001585
    238      -0.017482  -0.012851  -0.034987  -0.030555  -0.000047   0.001025
    239       0.041871   0.015843   0.056708   0.052052  -0.000066  -0.000147
    240      -0.023631  -0.027348  -0.057086  -0.044652   0.000445  -0.000325
    241      -0.001260  -0.013974  -0.020249  -0.013019   0.000185  -0.000111
    242       0.027423   0.015635   0.043329   0.037114  -0.000242   0.000137
    243      -0.016380  -0.002833  -0.016868  -0.016557   0.000073  -0.000137
    244       0.010157   0.000634   0.007050   0.006985   0.000068  -0.000074
    245       0.010077   0.007653   0.020466   0.017688  -0.000232   0.000328
    246       0.002535  -0.008839  -0.010389  -0.005653   0.000138  -0.000022
    247       0.000998  -0.005976  -0.009156  -0.006437   0.000179  -0.000095
    248      -0.005421  -0.001142  -0.003833  -0.003084  -0.000074  -0.000058
    249       0.110801   0.014391   0.112901   0.115450  -0.000332   0.000207
    250      -0.039752  -0.012765  -0.050234  -0.046646   0.000188   0.000021
    251       0.261884   0.021700   0.249720   0.262355  -0.000704   0.000553
    252       0.033190   0.000978   0.028426   0.030402  -0.000121   0.000337
    253      -0.030559   0.005759  -0.017670  -0.023637  -0.000005   0.000038
    254       0.056242   0.003323   0.051136   0.053730  -0.000236   0.000823
    255       0.045441  -0.022063   0.009611   0.026476   0.000101  -0.000113
    256       0.078405  -0.033558   0.020935   0.046663   0.000141  -0.000146
    257       0.038147  -0.016725   0.010365   0.023698   0.000102  -0.000251
    258      -0.218313   0.035000  -0.134485  -0.172808   0.000157   0.000318
    259      -0.267911   0.042549  -0.163729  -0.209710   0.000172   0.000458
    260      -0.149894   0.022909  -0.088486  -0.111706   0.000071   0.000519
    261       0.030707  -0.035076   0.011452   0.050421  -0.000004   0.000361
    262       0.052110  -0.019314   0.029203   0.050407  -0.000025   0.000170
    263      -0.017967   0.006075  -0.008377  -0.013885   0.000009   0.000087
    264      -0.059618   0.009963  -0.032826  -0.041441   0.000026   0.000111
    265       0.056818  -0.010617   0.030520   0.039689  -0.000025  -0.000083
    266      -0.037198   0.017323  -0.018085  -0.035725   0.000011   0.000060
    267      -0.008658   0.008259  -0.003008  -0.011643  -0.000000   0.000016
    268       0.005993   0.000062   0.006477   0.007581  -0.000022  -0.000076
    269      -0.024373   0.011334  -0.012313  -0.024148   0.000011   0.000068
    270      -0.019709  -0.001577  -0.011177  -0.008461   0.000007   0.000042
    271       0.007443   0.001733   0.007128   0.006319  -0.000023  -0.000076
    272       0.007518  -0.002462   0.002939   0.004916   0.000003   0.000000
    273       0.110139  -0.104116   0.047564   0.164084  -0.000044  -0.000063
    274       0.120285  -0.108775   0.052790   0.173668  -0.000052  -0.000080
    275      -0.090250   0.108429  -0.034567  -0.157249   0.000041   0.000059
    276       0.023383  -0.026599   0.009927   0.038585  -0.000013  -0.000076
    277       0.019841  -0.036909   0.005802   0.047303  -0.000013  -0.000026
    278      -0.021717   0.010465  -0.012322  -0.022535   0.000019   0.000096
    279      -0.026580  -0.043498  -0.023364   0.030367   0.000012   0.000096
    280       0.021209   0.034469   0.018136  -0.023157  -0.000007  -0.000031
    281       0.027885   0.054175   0.026187  -0.039792  -0.000010  -0.000122
    282      -0.027971   0.169133   0.012362  -0.182362   0.000013   0.000009
    283       0.019713  -0.114680  -0.007716   0.126031  -0.000011  -0.000012
    284       0.024099  -0.155472  -0.012830   0.162958  -0.000003  -0.000008
    285      -0.034224  -0.062275  -0.030867   0.071183  -0.000002   0.000007
    286       0.011945   0.059700   0.017056  -0.065131   0.000003  -0.000005
    287      -0.003124   0.010084  -0.000202  -0.013408   0.000004   0.000001
    288      -0.003011   0.046500   0.005598  -0.046182   0.000002   0.000004
    289       0.003037   0.047782   0.009353  -0.047825   0.000001   0.000003
    290      -0.010045  -0.002956  -0.006487   0.004522   0.000006   0.000002
    291       0.008129   0.016339   0.007451  -0.017189   0.000000   0.000000
    292       0.000058   0.013911   0.002361  -0.016541   0.000001   0.000001
    293      -0.005942  -0.016007  -0.006122   0.015585   0.000004   0.000001
    294      -0.006706   0.007908  -0.002621  -0.006734   0.000000   0.000002
    295      -0.004209  -0.001777  -0.002551  -0.000497   0.000003   0.000003
    296      -0.002594   0.007579  -0.000174  -0.007856   0.000006   0.000003
    297      -0.070378  -0.139435  -0.066517   0.156222  -0.000004   0.000001
    298       0.135191   0.252615   0.125296  -0.283919   0.000009  -0.000001
    299      -0.039747  -0.053367  -0.034326   0.062643  -0.000001   0.000002
    300      -0.022291  -0.034425  -0.018639   0.038326  -0.000001   0.000002
    301       0.036679   0.054500   0.030791  -0.061714   0.000004  -0.000004
    302       0.007839  -0.000217   0.005678  -0.001514   0.000000   0.000001
    303      -0.043499  -0.019495  -0.032082   0.029728   0.000000   0.000002
    304      -0.000076  -0.000110   0.000665  -0.000549  -0.000001  -0.000001
    305      -0.073568  -0.038509  -0.054038   0.054521  -0.000001   0.000002
    306       0.163614   0.171615   0.130226  -0.205029   0.000001   0.000005
    307      -0.011707  -0.011221  -0.006486   0.009676   0.000001  -0.000003
    308       0.209299   0.218786   0.164436  -0.258533  -0.000001   0.000007
    309      -0.032278  -0.006204  -0.045674   0.045986  -0.000001   0.000004
    310      -0.031219  -0.022927  -0.029306   0.037403  -0.000003  -0.000000
    311      -0.031011  -0.025573  -0.030217   0.041086   0.000001   0.000003
    312       0.044917   0.042883   0.032912  -0.049188  -0.000000   0.000002
    313      -0.041070  -0.031076  -0.036451   0.047188   0.000001  -0.000001
    314      -0.028290  -0.029717  -0.017745   0.029073  -0.000003  -0.000001
    315       0.009549   0.003107   0.011531  -0.011848  -0.000000   0.000000
    316      -0.018738  -0.014776  -0.018810   0.024927  -0.000001  -0.000001
    317       0.004384  -0.000650   0.003436  -0.001248  -0.000002  -0.000000
    318       0.012983   0.015996   0.005622  -0.011724  -0.000000   0.000001
    319       0.005398   0.002189   0.003657  -0.003158  -0.000002  -0.000001
    320      -0.005774  -0.009032  -0.004107   0.008895  -0.000004  -0.000001
    321      -0.099540  -0.035130  -0.132714   0.142491  -0.000001  -0.000000
    322      -0.132572  -0.034291  -0.188378   0.195504  -0.000006  -0.000001
    323      -0.062701  -0.029898  -0.075701   0.085381   0.000001   0.000000
    324      -0.023064  -0.003776  -0.034521   0.034882  -0.000000  -0.000000
    325      -0.027380  -0.008737  -0.037801   0.040504  -0.000005  -0.000001
    326      -0.013740   0.007375  -0.029660   0.025315  -0.000001   0.000000
    327       0.006548   0.039633  -0.028473   0.010955  -0.000000   0.000001
    328       0.002612   0.031177  -0.026222   0.012134  -0.000003   0.000001
    329      -0.006646  -0.050444   0.038211  -0.015744   0.000004   0.000000
    330       0.062854  -0.058884   0.159988  -0.128676  -0.000000   0.000000
    331       0.039477  -0.038696   0.098122  -0.076901  -0.000005  -0.000001
    332      -0.065692   0.061565  -0.167325   0.134613   0.000004   0.000001
    333       0.011711   0.051955  -0.053358   0.034288  -0.000000   0.000001
    334      -0.002963  -0.013989   0.012464  -0.006892  -0.000000   0.000000
    335       0.006630  -0.034837   0.054588  -0.039969   0.000003   0.000001
    336       0.013721  -0.021701   0.043124  -0.032248  -0.000000   0.000000
    337      -0.004967  -0.020513   0.019629  -0.011926  -0.000005  -0.000001
    338       0.010916  -0.021590   0.039316  -0.028839   0.000003   0.000001
    339      -0.003396  -0.016152   0.015914  -0.009740  -0.000000  -0.000000
    340      -0.000144  -0.015660   0.019100  -0.012652  -0.000004  -0.000001
    341       0.002664  -0.002314   0.008483  -0.007513   0.000002   0.000001
    342       0.008416   0.002647   0.006261  -0.006067  -0.000000  -0.000000
    343      -0.002795   0.003083  -0.006652   0.004905  -0.000003  -0.000001
    344       0.003516   0.003745   0.001566  -0.002905   0.000005   0.000002
    345       0.026943   0.129736  -0.133023   0.084254  -0.000000   0.000000
    346      -0.042536  -0.157080   0.148479  -0.090704   0.000002   0.000000
    347      -0.046109  -0.211585   0.214098  -0.134823   0.000004   0.000001
    348       0.014754   0.043871  -0.038205   0.022494  -0.000000   0.000000
    349      -0.004086  -0.022119   0.024002  -0.015723   0.000001   0.000000
    350      -0.026452  -0.072801   0.061054  -0.035262   0.000004   0.000001
    351       0.035992   0.059544  -0.032394   0.013219  -0.000000   0.000000
    352      -0.061253  -0.104565   0.059119  -0.025169   0.000002   0.000000
    353       0.025379   0.042000  -0.023109   0.009620  -0.000000   0.000000
    354      -0.105989  -0.244832   0.184001  -0.099431  -0.000000   0.000000
    355       0.143659   0.327929  -0.243950   0.130865   0.000003   0.000000
    356      -0.050608  -0.119195   0.090968  -0.049683   0.000001   0.000001
    357       0.041254   0.084773  -0.059186   0.030642  -0.000000   0.000000
    358      -0.025737  -0.056806   0.041875  -0.022482  -0.000001  -0.000000
    359       0.034399   0.074046  -0.053097   0.027874  -0.000001   0.000000
    360       0.004083   0.007564  -0.004851   0.002366  -0.000000   0.000000
    361       0.000856  -0.000052   0.001177  -0.001054  -0.000002  -0.000000
    362       0.001778   0.001074   0.000646  -0.000823  -0.000002   0.000000
    363       0.047217   0.098856  -0.069648   0.036184  -0.000000  -0.000000
    364      -0.125321  -0.258586   0.180300  -0.093045  -0.000003  -0.000001
    365       0.055415   0.115516  -0.081115   0.042046  -0.000002   0.000000
    366      -0.020937  -0.038801   0.024889  -0.012122  -0.000000   0.000000
    367       0.038088   0.067471  -0.041497   0.019551  -0.000003  -0.000001
    368       0.031511   0.057665  -0.036588   0.017677  -0.000006  -0.000001
    369      -0.012267  -0.028329   0.021265  -0.011485  -0.000000   0.000000
    370       0.009469   0.027492  -0.023336   0.013492  -0.000001  -0.000000
    371       0.022187   0.051169  -0.038288   0.020619  -0.000006  -0.000001
    372       0.007575   0.015932  -0.011203   0.005801  -0.000000   0.000000
    373      -0.008000  -0.014731   0.009321  -0.004478   0.000001   0.000000
    374      -0.007821  -0.015866   0.010782  -0.005437  -0.000005  -0.000001
    375       0.005673   0.013263  -0.009961   0.005367  -0.000000  -0.000000
    376       0.003470   0.007976  -0.005943   0.003189   0.000002   0.000000
    377       0.002465   0.005922  -0.004523   0.002461  -0.000007  -0.000001
    378       0.001496   0.003488  -0.002666   0.001463  -0.000000   0.000000
    379       0.001336   0.003122  -0.002343   0.001260   0.000004   0.000001
    380      -0.000262  -0.000711   0.000602  -0.000351  -0.000007  -0.000001
    381       0.002067   0.004751  -0.003582   0.001946  -0.000000   0.000000
    382       0.000030  -0.000054   0.000090  -0.000065   0.000003   0.000001
    383       0.000788   0.001938  -0.001471   0.000792  -0.000010  -0.000002
    384       0.003980   0.008960  -0.006587   0.003507  -0.000000   0.000000
    385      -0.001484  -0.003722   0.002901  -0.001596   0.000003   0.000001
    386      -0.006875  -0.015214   0.011087  -0.005876  -0.000007  -0.000001
    387       0.001151   0.002798  -0.002155   0.001179  -0.000000   0.000000
    388       0.000034   0.000135  -0.000130   0.000079   0.000004   0.000001
    389      -0.004825  -0.010329   0.007383  -0.003871  -0.000010  -0.000001
    390      -0.000159   0.000510  -0.000757   0.000523  -0.000000   0.000000
    391      -0.001034  -0.002685   0.002132  -0.001185   0.000006   0.000002
    392       0.000318   0.000062   0.000240  -0.000217  -0.000007  -0.000001
    393      -0.038752  -0.082054   0.057974  -0.030093  -0.000000   0.000000
    394      -0.013280  -0.027889   0.019630  -0.010177   0.000003   0.000001
    395       0.032786   0.068601  -0.047969   0.024711   0.000000   0.000000
    396      -0.005492  -0.011029   0.007402  -0.003686  -0.000000   0.000000
    397       0.008445   0.015256  -0.009294   0.004279   0.000002   0.000000
    398       0.007205   0.018594  -0.014911   0.008363   0.000000   0.000001
    399      -0.015131  -0.031244   0.021674  -0.011112  -0.000000   0.000000
    400      -0.007251  -0.016686   0.012517  -0.006757   0.000003   0.000001
    401      -0.003888  -0.004747   0.001416  -0.000033  -0.000002   0.000000
    402       0.047071  -0.021965  -0.018018  -0.009356  -0.199877  -0.040876
    403       0.013245  -0.006016  -0.004832  -0.002472  -0.071661  -0.053044
    404       0.022615  -0.010695  -0.008871  -0.004643  -0.117964  -0.022261
    405       0.003117  -0.001120  -0.000663  -0.000239   0.203671  -0.070203
    406      -0.000154  -0.000160  -0.000306  -0.000230  -0.140725   0.033526
    407       0.002650  -0.000628  -0.000054   0.000160   0.361461  -0.110422
                234        235        236        237        238        239    
      0       0.000138   0.000172   0.000298  -0.000279  -0.000317  -0.000140
      1       0.000121   0.000147   0.000248  -0.000225  -0.000249  -0.000109
      2      -0.000038  -0.000040  -0.000059   0.000043   0.000040   0.000014
      3      -0.000333  -0.000407  -0.000691   0.000632   0.000707   0.000309
      4      -0.000189  -0.000214  -0.000331   0.000267   0.000267   0.000109
      5      -0.000057  -0.000091  -0.000202   0.000233   0.000305   0.000144
      6       0.000506   0.000622   0.001066  -0.000985  -0.001111  -0.000490
      7       0.000449   0.000536   0.000883  -0.000778  -0.000844  -0.000363
      8      -0.000069  -0.000062  -0.000064   0.000012  -0.000028  -0.000024
      9      -0.000095  -0.000115  -0.000194   0.000176   0.000197   0.000087
     10      -0.000076  -0.000089  -0.000146   0.000128   0.000139   0.000059
     11      -0.000011  -0.000015  -0.000031   0.000033   0.000041   0.000018
     12      -0.000369  -0.000456  -0.000786   0.000733   0.000837   0.000373
     13      -0.000603  -0.000748  -0.001294   0.001207   0.001371   0.000606
     14       0.000306   0.000391   0.000694  -0.000666  -0.000771  -0.000344
     15      -0.000599  -0.000711  -0.001160   0.001002   0.001062   0.000446
     16       0.000749   0.000936   0.001630  -0.001528  -0.001736  -0.000764
     17      -0.000371  -0.000513  -0.000996   0.001045   0.001293   0.000601
     18       0.002359   0.002787   0.004527  -0.003903  -0.004138  -0.001744
     19       0.000456   0.000528   0.000831  -0.000678  -0.000672  -0.000264
     20      -0.000767  -0.000872  -0.001342   0.001074   0.001055   0.000417
     21       0.000635   0.000726   0.001113  -0.000855  -0.000760  -0.000254
     22      -0.000633  -0.000731  -0.001149   0.000945   0.000952   0.000385
     23       0.000284   0.000354   0.000605  -0.000540  -0.000562  -0.000220
     24      -0.000440  -0.000558  -0.000984   0.000932   0.001064   0.000470
     25       0.000208   0.000255   0.000444  -0.000434  -0.000548  -0.000276
     26      -0.001025  -0.001266  -0.002146   0.001899   0.001979   0.000784
     27       0.000158   0.000212   0.000396  -0.000399  -0.000474  -0.000214
     28      -0.000115  -0.000138  -0.000228   0.000205   0.000231   0.000106
     29      -0.000004   0.000010   0.000041  -0.000058  -0.000073  -0.000029
     30       0.002195   0.002607   0.004219  -0.003539  -0.003526  -0.001355
     31      -0.001962  -0.002404  -0.004078   0.003704   0.004121   0.001806
     32      -0.001470  -0.001806  -0.003071   0.002789   0.003086   0.001340
     33      -0.002901  -0.003435  -0.005526   0.004566   0.004425   0.001628
     34      -0.003779  -0.004543  -0.007481   0.006439   0.006625   0.002639
     35       0.006476   0.007709   0.012575  -0.010786  -0.011235  -0.004608
     36      -0.000280  -0.000578  -0.001438   0.001752   0.002292   0.001078
     37       0.000664   0.000748   0.001124  -0.000840  -0.000724  -0.000232
     38       0.002569   0.002805   0.004025  -0.002810  -0.002263  -0.000695
     39      -0.011230  -0.013211  -0.021257   0.017994   0.018656   0.007696
     40      -0.000302  -0.000182   0.000117  -0.000636  -0.001298  -0.000792
     41      -0.006686  -0.007449  -0.011006   0.008050   0.006860   0.002247
     42       0.001816   0.002122   0.003373  -0.002793  -0.002818  -0.001133
     43      -0.000454  -0.000589  -0.001066   0.001044   0.001236   0.000567
     44       0.000422   0.000196  -0.000344   0.001073   0.001938   0.001095
     45       0.024681   0.029038   0.046747  -0.039646  -0.041267  -0.017119
     46      -0.003526  -0.004557  -0.008285   0.008241   0.009982   0.004688
     47      -0.000621  -0.002343  -0.007420   0.010795   0.016204   0.008557
     48      -0.025283  -0.029515  -0.047097   0.039641   0.041273   0.017281
     49       0.024152   0.025708   0.035417  -0.022888  -0.016151  -0.003925
     50      -0.008179  -0.007679  -0.008167   0.002038  -0.002993  -0.003060
     51       0.000568  -0.000145  -0.001242   0.001074  -0.000193  -0.000954
     52      -0.004421  -0.006019  -0.011173   0.010742   0.011932   0.005025
     53      -0.005186  -0.004674  -0.004810   0.001554  -0.000184  -0.000413
     54      -0.020993  -0.018178  -0.015599  -0.002112  -0.017660  -0.012692
     55      -0.007061  -0.006244  -0.005889   0.000652  -0.003204  -0.002492
     56       0.004289   0.003846   0.004934  -0.005073  -0.009373  -0.006508
     57       0.002825   0.002389   0.001964   0.000260   0.001913   0.001247
     58       0.001081   0.000758   0.000416   0.000091  -0.000047  -0.000266
     59       0.000492   0.000646   0.000430   0.001563   0.005131   0.003877
     60       0.033879   0.026901   0.016151   0.016862   0.048574   0.031057
     61       0.004531   0.003460   0.002690  -0.000871  -0.001880  -0.001946
     62       0.015034   0.014823   0.013447   0.008113   0.038642   0.030339
     63      -0.034817  -0.028172  -0.018196  -0.016057  -0.050370  -0.033556
     64      -0.035584  -0.023227  -0.005829  -0.018173  -0.026748  -0.008502
     65      -0.020562  -0.017239  -0.012155  -0.008778  -0.030263  -0.020564
     66      -0.002030  -0.002029  -0.001117  -0.001685  -0.002141   0.000481
     67       0.003097   0.004998   0.006744   0.001252   0.013374   0.010768
     68       0.008736   0.005978   0.002477   0.003822   0.008656   0.005261
     69      -0.026157  -0.009724   0.013086  -0.019039   0.001713   0.018241
     70       0.012748   0.005799  -0.002461   0.005858   0.002160  -0.001588
     71      -0.006950  -0.003624  -0.000236  -0.002278  -0.004156  -0.003757
     72       0.003968   0.001497  -0.002112   0.003262   0.000431  -0.002287
     73      -0.000924  -0.000388  -0.000307   0.000243  -0.001557  -0.002723
     74      -0.000219   0.000199   0.001310  -0.001061   0.002065   0.003643
     75       0.043370   0.011012  -0.033531   0.034633  -0.019814  -0.048749
     76       0.002614   0.001253  -0.005288   0.008799  -0.005523  -0.019421
     77      -0.010827  -0.004572   0.007857  -0.013186   0.004304   0.021249
     78      -0.046532  -0.012241   0.034473  -0.036474   0.018545   0.049587
     79       0.021385   0.001363  -0.016509   0.005828  -0.009366  -0.001294
     80       0.033514   0.006698  -0.024534   0.019626  -0.013035  -0.021454
     81      -0.000795  -0.000838   0.000889  -0.001130   0.001123  -0.000733
     82       0.001816  -0.001906  -0.001455  -0.003834  -0.000408   0.005951
     83      -0.011605  -0.003463   0.008502  -0.009833   0.004634   0.013316
     84      -0.021348   0.005589   0.020317   0.007023   0.015050  -0.018419
     85      -0.011378  -0.000516   0.007353  -0.003688   0.001443   0.006927
     86      -0.004016   0.001225   0.003971   0.002279   0.003418  -0.006862
     87       0.002823  -0.001023  -0.003008  -0.001058  -0.002318   0.001814
     88       0.000572   0.000259   0.000305   0.001591   0.001558  -0.005611
     89       0.000866  -0.000585  -0.001015  -0.000990  -0.000901   0.001960
     90       0.029749  -0.015572  -0.031671  -0.026195  -0.026305   0.054334
     91      -0.008272   0.003931   0.013313   0.010144   0.018433  -0.037018
     92       0.009030  -0.002462  -0.009257  -0.003904  -0.008285   0.012645
     93      -0.031839   0.015661   0.033541   0.025627   0.028506  -0.055781
     94       0.003703   0.000784  -0.006544  -0.000881  -0.010388   0.015979
     95      -0.031988   0.019577   0.028158   0.027884   0.013393  -0.032631
     96      -0.001184   0.000171   0.001718   0.001664  -0.000063  -0.000377
     97      -0.005047   0.004055   0.003065   0.004070   0.000447  -0.002524
     98       0.006484  -0.001538  -0.008899  -0.004841  -0.009710   0.017101
     99      -0.015495   0.019550   0.005501   0.023619  -0.015670   0.008885
    100       0.006928  -0.005267  -0.004130  -0.003574  -0.003534   0.006467
    101       0.006573  -0.006365  -0.002905  -0.006219   0.002460  -0.000893
    102       0.002184  -0.003045  -0.000904  -0.004009   0.002205  -0.000480
    103      -0.000224  -0.000407   0.000492  -0.001596   0.003434  -0.004254
    104      -0.000644   0.000827   0.000147   0.000305   0.000557  -0.001167
    105       0.022605  -0.036701  -0.000719  -0.042455   0.043132  -0.037122
    106       0.006636  -0.010114  -0.003235  -0.021530   0.022161  -0.019922
    107      -0.002411   0.001822   0.000587  -0.002298   0.005474  -0.006631
    108      -0.023768   0.037295   0.002146   0.044141  -0.042707   0.035415
    109      -0.013004   0.020393   0.000407   0.021076  -0.019871   0.015955
    110       0.018262  -0.031813   0.006042  -0.017362   0.017939  -0.014018
    111      -0.000494   0.000593   0.000298   0.000994  -0.000599   0.000238
    112       0.005939  -0.009559   0.000160  -0.009395   0.009193  -0.007581
    113      -0.001902   0.001578   0.003301   0.009611  -0.008434   0.007015
    114      -0.011595   0.027262  -0.016478  -0.007253  -0.000321   0.001970
    115      -0.000318  -0.000909   0.002659   0.004674  -0.003291   0.002381
    116      -0.005929   0.011000  -0.003578   0.002233  -0.002830   0.001949
    117       0.001592  -0.003967   0.002390   0.000517   0.000885  -0.001216
    118      -0.000313   0.001320  -0.001569  -0.002030   0.001291  -0.000918
    119       0.000334  -0.000287  -0.000597  -0.001801   0.001620  -0.001373
    120       0.014940  -0.041495   0.033375   0.028714  -0.012807   0.006866
    121      -0.006601   0.017840  -0.013841  -0.011318   0.004789  -0.002493
    122      -0.002450   0.009293  -0.010023  -0.011582   0.006584  -0.004271
    123      -0.015766   0.043255  -0.034211  -0.028633   0.012258  -0.006218
    124       0.015643  -0.041869   0.031969   0.025277  -0.009980   0.004516
    125      -0.003689   0.009814  -0.007470  -0.005921   0.002315  -0.000938
    126      -0.001040   0.002684  -0.001898  -0.001230   0.000296  -0.000009
    127      -0.004569   0.012559  -0.009963  -0.008399   0.003650  -0.001899
    128      -0.000930   0.002481  -0.001954  -0.001736   0.000828  -0.000427
    129      -0.004568   0.013219  -0.011364  -0.010939   0.005522  -0.003159
    130       0.000542  -0.002071   0.002357   0.003047  -0.001949   0.001328
    131       0.004591  -0.012663   0.010219   0.009010  -0.004128   0.002120
    132       0.005480  -0.016736   0.015513   0.016611  -0.009294   0.005717
    133      -0.003056   0.009739  -0.009485  -0.010746   0.006276  -0.003952
    134      -0.001633   0.004703  -0.004047  -0.003940   0.002020  -0.001161
    135      -0.007223   0.022284  -0.020937  -0.022819   0.012966  -0.008060
    136       0.007194  -0.022157   0.020763   0.022540  -0.012758   0.007904
    137       0.004430  -0.013686   0.012875   0.014043  -0.007981   0.004961
    138      -0.002016   0.006151  -0.005704  -0.006125   0.003439  -0.002119
    139      -0.000573   0.001733  -0.001585  -0.001667   0.000917  -0.000556
    140       0.001625  -0.005050   0.004785   0.005268  -0.003018   0.001883
    141       0.005978  -0.018416   0.017279   0.018811  -0.010683   0.006639
    142       0.000962  -0.003029   0.002921   0.003286  -0.001917   0.001212
    143      -0.001122   0.003349  -0.003014  -0.003109   0.001684  -0.001015
    144       0.000592  -0.001850   0.001765   0.001958  -0.001129   0.000707
    145       0.000547  -0.001673   0.001555   0.001673  -0.000941   0.000582
    146       0.000860  -0.002616   0.002412   0.002571  -0.001435   0.000880
    147      -0.001531   0.004704  -0.004402  -0.004778   0.002707  -0.001680
    148      -0.000047   0.000179  -0.000207  -0.000278   0.000182  -0.000122
    149       0.000082  -0.000200   0.000127   0.000060   0.000001  -0.000016
    150       0.000362  -0.001269   0.001307   0.001493  -0.000858   0.000555
    151      -0.000417   0.001225  -0.001085  -0.001111   0.000604  -0.000366
    152      -0.000500   0.001550  -0.001437  -0.001502   0.000813  -0.000499
    153       0.000049   0.000067   0.000131  -0.000138  -0.000170  -0.000078
    154      -0.000076  -0.000097  -0.000171   0.000163   0.000186   0.000083
    155      -0.000010   0.000007   0.000050  -0.000087  -0.000134  -0.000069
    156      -0.000440  -0.000559  -0.000995   0.000959   0.001119   0.000503
    157      -0.000453  -0.000570  -0.001000   0.000950   0.001093   0.000487
    158       0.000081   0.000103   0.000182  -0.000173  -0.000198  -0.000088
    159       0.000153   0.000191   0.000332  -0.000313  -0.000358  -0.000159
    160       0.000232   0.000287   0.000496  -0.000461  -0.000524  -0.000230
    161      -0.000146  -0.000179  -0.000306   0.000281   0.000317   0.000139
    162       0.000111   0.000136   0.000232  -0.000215  -0.000244  -0.000108
    163       0.000027   0.000033   0.000057  -0.000053  -0.000060  -0.000028
    164       0.000066   0.000081   0.000139  -0.000128  -0.000145  -0.000065
    165      -0.000276  -0.000375  -0.000712   0.000731   0.000886   0.000406
    166      -0.000023  -0.000051  -0.000132   0.000168   0.000230   0.000111
    167      -0.000117  -0.000148  -0.000268   0.000259   0.000305   0.000136
    168       0.000055   0.000064   0.000100  -0.000084  -0.000086  -0.000035
    169       0.000015   0.000010  -0.000002   0.000023   0.000045   0.000024
    170       0.000134   0.000155   0.000241  -0.000199  -0.000205  -0.000087
    171       0.000087   0.000094   0.000134  -0.000096  -0.000085  -0.000032
    172      -0.000018  -0.000016  -0.000018   0.000007   0.000001  -0.000001
    173       0.000041   0.000051   0.000085  -0.000079  -0.000087  -0.000040
    174       0.000397   0.000481   0.000811  -0.000738  -0.000827  -0.000365
    175      -0.000189  -0.000222  -0.000360   0.000310   0.000330   0.000139
    176       0.000400   0.000471   0.000755  -0.000643  -0.000673  -0.000284
    177      -0.000073  -0.000082  -0.000124   0.000097   0.000093   0.000036
    178       0.000040   0.000066   0.000149  -0.000178  -0.000237  -0.000116
    179      -0.000053  -0.000079  -0.000171   0.000196   0.000260   0.000125
    180       0.000287   0.000344   0.000570  -0.000507  -0.000556  -0.000241
    181       0.000011   0.000025   0.000069  -0.000094  -0.000136  -0.000071
    182       0.000510   0.000608   0.001000  -0.000881  -0.000956  -0.000413
    183      -0.011513  -0.013615  -0.022119   0.019019   0.020025   0.008343
    184      -0.001855  -0.002248  -0.003766   0.003369   0.003676   0.001574
    185       0.004015   0.004718   0.007604  -0.006479  -0.006776  -0.002813
    186      -0.011468  -0.013534  -0.021917   0.018755   0.019676   0.008196
    187      -0.001304  -0.001468  -0.002216   0.001692   0.001543   0.000554
    188       0.004518   0.005334   0.008638  -0.007383  -0.007724  -0.003205
    189       0.002283   0.003187   0.006162  -0.006309  -0.007490  -0.003327
    190      -0.000768  -0.001083  -0.002114   0.002199   0.002665   0.001215
    191       0.000026  -0.000003  -0.000078   0.000156   0.000258   0.000141
    192      -0.000559  -0.000700  -0.001202   0.001073   0.001106   0.000422
    193       0.000528   0.000679   0.001208  -0.001142  -0.001287  -0.000556
    194       0.000181   0.000234   0.000414  -0.000374  -0.000375  -0.000133
    195      -0.000711  -0.000881  -0.001501   0.001344   0.001435   0.000592
    196       0.001002   0.001228   0.002069  -0.001825  -0.001919  -0.000777
    197      -0.000399  -0.000538  -0.001013   0.001025   0.001233   0.000566
    198      -0.001260  -0.001554  -0.002635   0.002343   0.002478   0.001008
    199      -0.000280  -0.000376  -0.000701   0.000692   0.000799   0.000349
    200       0.000637   0.000746   0.001185  -0.000976  -0.000968  -0.000379
    201       0.010123   0.012140   0.019951  -0.017198  -0.017858  -0.007242
    202       0.022365   0.026948   0.044577  -0.038810  -0.040792  -0.016764
    203       0.013438   0.016150   0.026620  -0.023062  -0.024114  -0.009859
    204      -0.005241  -0.006100  -0.009575   0.007602   0.006974   0.002384
    205      -0.012826  -0.014976  -0.023626   0.018940   0.017655   0.006189
    206      -0.000087   0.000142   0.000825  -0.001557  -0.002789  -0.001691
    207       0.030317   0.036323   0.059636  -0.051361  -0.053302  -0.021613
    208       0.040473   0.048451   0.079399  -0.068072  -0.070081  -0.028102
    209      -0.016221  -0.019493  -0.032172   0.028007   0.029563   0.012257
    210      -0.010499  -0.012400  -0.020092   0.017255   0.018291   0.007754
    211       0.002313   0.003085   0.005620  -0.005232  -0.005421  -0.002003
    212       0.007529   0.008866   0.014313  -0.012238  -0.012938  -0.005481
    213       0.081973   0.095497   0.151354  -0.124944  -0.125535  -0.050093
    214       0.031913   0.037278   0.059362  -0.049442  -0.050307  -0.020370
    215      -0.020269  -0.023920  -0.038583   0.032643   0.033627   0.013712
    216       0.005443   0.006337   0.010032  -0.008252  -0.008226  -0.003241
    217       0.007931   0.009531   0.015777  -0.013878  -0.014936  -0.006355
    218       0.008527   0.009857   0.015462  -0.012575  -0.012423  -0.004869
    219       0.001428   0.001962   0.003758  -0.003866  -0.004700  -0.002177
    220       0.000326   0.000891   0.002523  -0.003383  -0.004765  -0.002394
    221       0.012402   0.015155   0.025591  -0.023023  -0.025203  -0.010824
    222      -0.003827  -0.004022  -0.005469   0.003535   0.002634   0.000765
    223      -0.001368  -0.001958  -0.003896   0.004141   0.005131   0.002393
    224       0.014278   0.017456   0.029468  -0.026455  -0.028856  -0.012342
    225       0.027244   0.024591   0.023023   0.000427   0.021928   0.016858
    226      -0.014859  -0.012667  -0.009620  -0.004900  -0.019182  -0.013015
    227      -0.012661  -0.007353   0.004941  -0.024422  -0.047196  -0.027424
    228      -0.112192  -0.130795  -0.208104   0.173890   0.178674   0.073465
    229       0.101402   0.116608   0.181733  -0.146891  -0.145064  -0.057329
    230       0.084326   0.099342   0.160461  -0.137170  -0.144573  -0.060876
    231       0.164179   0.181055   0.264070  -0.190029  -0.160021  -0.052259
    232      -0.199381  -0.219543  -0.319288   0.228366   0.190322   0.061201
    233      -0.021831  -0.027676  -0.049226   0.047853   0.057093   0.026624
    234      -0.009889  -0.008066  -0.004730  -0.006750  -0.020090  -0.013779
    235      -0.018326  -0.022944  -0.040086   0.038214   0.045341   0.021415
    236      -0.019942  -0.018372  -0.018138   0.001249  -0.014577  -0.012101
    237       0.129432   0.111489   0.094722   0.013469   0.106541   0.075471
    238      -0.055941  -0.047743  -0.038434  -0.011511  -0.057696  -0.040232
    239       0.053147   0.048748   0.049447  -0.009225   0.023291   0.020946
    240       0.015925   0.014266   0.013678  -0.001570   0.007597   0.005907
    241      -0.002813  -0.002521  -0.001507  -0.003282  -0.010441  -0.007706
    242      -0.015969  -0.014154  -0.012958  -0.000261  -0.011907  -0.009080
    243       0.008941   0.008634   0.008757   0.000435   0.011127   0.009292
    244       0.009656   0.008081   0.006011   0.002823   0.010825   0.007131
    245      -0.016316  -0.015217  -0.014475  -0.001746  -0.019359  -0.015228
    246       0.002499   0.003661   0.006696  -0.005258  -0.003271   0.000030
    247       0.015978   0.015176   0.015257   0.000077   0.016672   0.013860
    248      -0.019706  -0.017443  -0.015031  -0.003530  -0.022051  -0.016167
    249       0.026381   0.012374  -0.008915   0.022606   0.016460  -0.003387
    250       0.010010   0.008783   0.008127  -0.000784   0.004359   0.003288
    251       0.026357  -0.000406  -0.040117   0.033348  -0.024169  -0.050795
    252      -0.104342  -0.084039  -0.051968  -0.053926  -0.161745  -0.106599
    253      -0.065662  -0.050195  -0.027817  -0.029485  -0.075723  -0.043982
    254      -0.221317  -0.177489  -0.106903  -0.120306  -0.353318  -0.232144
    255       0.184924   0.132128   0.053799   0.097876   0.200475   0.100872
    256       0.224142   0.158114   0.060448   0.119356   0.233580   0.112242
    257       0.246007   0.184401   0.091692   0.126882   0.304976   0.174972
    258      -0.024199  -0.008375   0.016451  -0.026654  -0.012626   0.010643
    259       0.014347   0.021840   0.034316  -0.009848   0.032623   0.037286
    260       0.037125   0.028538   0.017967   0.009132   0.024545   0.012302
    261       0.175931   0.068162  -0.077311   0.116899  -0.009671  -0.107636
    262       0.089305   0.036016  -0.037232   0.060549  -0.001303  -0.053996
    263       0.022821   0.002772  -0.023776   0.017930  -0.023226  -0.037176
    264       0.015281   0.006287  -0.004562   0.007094  -0.002620  -0.008149
    265      -0.009697  -0.004249   0.001563  -0.003225   0.000024   0.001665
    266       0.023131   0.008987  -0.010887   0.016373  -0.003075  -0.018047
    267       0.007328   0.003274  -0.003437   0.006410  -0.000640  -0.007619
    268      -0.023229  -0.008671   0.011895  -0.016362   0.006852   0.022294
    269       0.013625   0.006086  -0.005854   0.010602  -0.003159  -0.014948
    270       0.000550   0.002401   0.004450  -0.000801   0.004419   0.003535
    271      -0.033540  -0.013845   0.014918  -0.024550   0.004141   0.028097
    272       0.010322   0.003756  -0.005317   0.007440  -0.001051  -0.007333
    273       0.027028  -0.006508  -0.030495  -0.001364  -0.022090   0.011440
    274      -0.004380  -0.013910  -0.008308  -0.021696  -0.010690   0.035126
    275      -0.016886   0.009683   0.019415   0.016298   0.013248  -0.039217
    276      -0.177355  -0.042256   0.142378  -0.142187   0.087536   0.205711
    277      -0.076118  -0.017431   0.068757  -0.070868   0.047777   0.116054
    278       0.228449   0.053131  -0.183126   0.178767  -0.112471  -0.255302
    279       0.260557   0.048711  -0.202900   0.159759  -0.120106  -0.192728
    280      -0.070654  -0.007149   0.055875  -0.026465   0.034833   0.018276
    281      -0.328390  -0.064398   0.255242  -0.209335   0.150476   0.258972
    282      -0.003902   0.010764   0.016051   0.011759   0.021425  -0.014875
    283       0.001943  -0.010114  -0.009113  -0.017580  -0.012191   0.030227
    284      -0.053054  -0.018635   0.027569  -0.037379   0.003004   0.035120
    285       0.142352  -0.032119  -0.127854  -0.040445  -0.086725   0.112123
    286      -0.069927   0.009652   0.061720   0.006889   0.041665  -0.034984
    287      -0.031315   0.012969   0.030557   0.022535   0.023372  -0.051097
    288       0.017380  -0.001050  -0.013092  -0.000966  -0.006838   0.008744
    289       0.016946  -0.001845  -0.013533  -0.001577  -0.007789   0.008363
    290      -0.008811   0.003463   0.009957   0.005593   0.009382  -0.014975
    291       0.008514  -0.001185  -0.008442  -0.001995  -0.007495   0.010546
    292       0.021379  -0.003871  -0.019602  -0.007125  -0.015199   0.026530
    293       0.001363  -0.001596  -0.001244  -0.002384  -0.000204   0.001789
    294       0.004051   0.003081  -0.002240   0.005718  -0.001202  -0.004557
    295       0.026548  -0.005561  -0.025288  -0.008558  -0.019944   0.029204
    296       0.008726  -0.000111  -0.007768  -0.000323  -0.006333   0.008304
    297       0.014555  -0.021644  -0.008819  -0.029939   0.008797   0.006669
    298       0.000826   0.024966  -0.013445   0.029826  -0.041175   0.039928
    299       0.012464  -0.012691  -0.005130  -0.014164   0.010878  -0.011745
    300      -0.102265   0.054989   0.110868   0.094128   0.095764  -0.200736
    301       0.138693  -0.078409  -0.154647  -0.137478  -0.139100   0.298911
    302      -0.120560   0.064900   0.125906   0.107370   0.100282  -0.210972
    303       0.165185  -0.100494  -0.156740  -0.154346  -0.093228   0.221929
    304      -0.104165   0.056005   0.108550   0.091828   0.086426  -0.179697
    305       0.238028  -0.144189  -0.226482  -0.221968  -0.136087   0.322454
    306      -0.006219   0.019553   0.001412   0.030266  -0.016312  -0.003211
    307      -0.023706   0.015561   0.017079   0.019317  -0.000090  -0.004976
    308       0.036571  -0.002027  -0.038948  -0.001632  -0.041203   0.044772
    309       0.107573  -0.126204  -0.040200  -0.144736   0.091056  -0.053724
    310       0.018806  -0.013941  -0.015748  -0.019727  -0.005106   0.018334
    311       0.050369  -0.060798  -0.017694  -0.071356   0.049367  -0.032870
    312       0.010981  -0.010189  -0.004387  -0.009683   0.005997  -0.005677
    313      -0.014870   0.016641   0.005782   0.019423  -0.012988   0.009035
    314      -0.001044  -0.001258   0.000844  -0.004353   0.005272  -0.003837
    315       0.004843  -0.005601  -0.002376  -0.008410   0.006162  -0.004427
    316      -0.012875   0.014135   0.005248   0.018866  -0.015797   0.014293
    317      -0.009483   0.011635   0.002597   0.013493  -0.011943   0.010743
    318       0.001830   0.001517  -0.003324   0.001052  -0.004807   0.005167
    319      -0.013440   0.016277   0.005055   0.020540  -0.014882   0.010352
    320      -0.016422   0.018157   0.007246   0.023946  -0.017076   0.012718
    321       0.011612  -0.031661   0.018745   0.000653   0.009040  -0.008720
    322       0.002572  -0.021570   0.027900   0.033608  -0.021810   0.018409
    323      -0.007512   0.004303   0.008893   0.015448  -0.007955   0.004282
    324      -0.087444   0.144993   0.000472   0.168419  -0.175155   0.152664
    325      -0.127378   0.213914  -0.002008   0.246429  -0.259663   0.227919
    326       0.017471  -0.025211   0.000060  -0.016444   0.010758  -0.005234
    327       0.132681  -0.225227   0.021309  -0.190793   0.198089  -0.167214
    328       0.149962  -0.250884   0.015033  -0.234841   0.240584  -0.203262
    329      -0.108645   0.187097  -0.024550   0.140576  -0.148537   0.125384
    330      -0.003456   0.019851  -0.019783  -0.009054  -0.007688   0.014032
    331       0.027528  -0.038277  -0.003925  -0.033998   0.022278  -0.010740
    332      -0.010896   0.003132   0.020861   0.036595  -0.019412   0.008631
    333       0.074389  -0.170365   0.100676   0.047504  -0.006013  -0.001517
    334       0.000787  -0.007811   0.013372   0.022126  -0.016370   0.012659
    335      -0.041384   0.092401  -0.051009  -0.017357  -0.003689   0.006417
    336       0.008863  -0.017855   0.008786   0.003843  -0.001935   0.002320
    337       0.007726  -0.018647   0.012026   0.006819  -0.001418   0.000071
    338       0.006128  -0.011891   0.005125   0.000929   0.000014   0.000521
    339       0.004666  -0.010866   0.006758   0.003932  -0.001234   0.000679
    340       0.003514  -0.007550   0.004320   0.002748  -0.001562   0.001492
    341       0.010684  -0.024584   0.015601   0.010814  -0.005251   0.004037
    342       0.002463  -0.002974  -0.001141  -0.004169   0.002672  -0.001386
    343       0.000891  -0.002976   0.002592   0.001840  -0.000205  -0.000438
    344       0.015207  -0.034829   0.020905   0.010909  -0.002509   0.000893
    345       0.005820  -0.020119   0.020036   0.020974  -0.010270   0.005153
    346      -0.004726   0.015136  -0.014018  -0.013428   0.005701  -0.001948
    347       0.004511  -0.005564  -0.002390  -0.009006   0.006098  -0.003106
    348      -0.049194   0.139047  -0.114504  -0.101789   0.046925  -0.025819
    349       0.084679  -0.238234   0.194984   0.171882  -0.078533   0.042832
    350       0.044689  -0.131791   0.114296   0.108472  -0.053270   0.030870
    351       0.073242  -0.201100   0.159354   0.134044  -0.057848   0.029483
    352      -0.130469   0.358805  -0.284960  -0.240527   0.104269  -0.053450
    353      -0.004516   0.013745  -0.012153  -0.011452   0.005416  -0.003036
    354      -0.000389   0.006355  -0.010797  -0.016462   0.011055  -0.007789
    355      -0.023249   0.054922  -0.033544  -0.014913  -0.001101   0.005008
    356      -0.001679   0.005711  -0.005741  -0.006371   0.003478  -0.002001
    357       0.035850  -0.100945   0.083827   0.077074  -0.037008   0.019946
    358      -0.012246   0.033945  -0.027655  -0.024830   0.011622  -0.006041
    359       0.016301  -0.045918   0.037967   0.034425  -0.016224   0.008687
    360      -0.008755   0.027561  -0.026535  -0.029761   0.017292  -0.010877
    361       0.037722  -0.117903   0.112542   0.124968  -0.072057   0.045148
    362       0.003449  -0.008665   0.005836   0.003331  -0.000487  -0.000245
    363      -0.001332   0.003028  -0.001593  -0.000095  -0.000733   0.000817
    364      -0.003495   0.013720  -0.016291  -0.022190   0.014728  -0.010131
    365      -0.004562   0.012737  -0.010425  -0.009347   0.004347  -0.002259
    366       0.003558  -0.010811   0.009968   0.010607  -0.005897   0.003602
    367      -0.018189   0.056443  -0.053379  -0.058563   0.033423  -0.020827
    368      -0.012790   0.039536  -0.037221  -0.040627   0.023089  -0.014342
    369       0.015425  -0.047058   0.043594   0.046687  -0.026138   0.016083
    370      -0.052989   0.162369  -0.151255  -0.163130   0.091884  -0.056783
    371      -0.019208   0.058139  -0.053331  -0.056433   0.031272  -0.019106
    372       0.005298  -0.016531   0.015754   0.017467  -0.010068   0.006320
    373      -0.017090   0.052962  -0.050056  -0.054969   0.031440  -0.019631
    374      -0.029357   0.091170  -0.086388  -0.095140   0.054537  -0.034103
    375      -0.010072   0.031010  -0.029076  -0.031629   0.017950  -0.011148
    376      -0.006617   0.020420  -0.019196  -0.020942   0.011911  -0.007407
    377      -0.006308   0.019446  -0.018269  -0.019920   0.011327  -0.007045
    378      -0.008294   0.025710  -0.024313  -0.026717   0.015287  -0.009543
    379      -0.004006   0.012381  -0.011664  -0.012763   0.007280  -0.004536
    380       0.002184  -0.006756   0.006368   0.006969  -0.003974   0.002472
    381      -0.008994   0.027907  -0.026409  -0.029039   0.016622  -0.010379
    382       0.000139  -0.000411   0.000366   0.000371  -0.000198   0.000119
    383      -0.001470   0.004494  -0.004180  -0.004509   0.002543  -0.001578
    384      -0.003135   0.009689  -0.009124  -0.009972   0.005680  -0.003534
    385       0.001392  -0.004306   0.004061   0.004446  -0.002535   0.001580
    386       0.004722  -0.014602   0.013753   0.015031  -0.008558   0.005321
    387       0.000775  -0.002497   0.002474   0.002874  -0.001720   0.001107
    388       0.000013  -0.000016  -0.000012  -0.000049   0.000044  -0.000033
    389       0.003612  -0.011220   0.010630   0.011698  -0.006699   0.004178
    390       0.000475  -0.001505   0.001467   0.001676  -0.000992   0.000635
    391       0.002444  -0.007670   0.007360   0.008227  -0.004772   0.003006
    392       0.000569  -0.001769   0.001674   0.001840  -0.001053   0.000655
    393       0.005944  -0.015727   0.012020   0.009850  -0.004155   0.001887
    394       0.001337  -0.003909   0.003494   0.003671  -0.002047   0.001232
    395      -0.004005   0.010302  -0.007466  -0.005448   0.001880  -0.000605
    396       0.001132  -0.002835   0.001939   0.001202  -0.000255  -0.000046
    397       0.001894  -0.005613   0.005012   0.005135  -0.002770   0.001652
    398      -0.005613   0.015106  -0.011824  -0.010049   0.004430  -0.002123
    399       0.003498  -0.009550   0.007631   0.006688  -0.003067   0.001569
    400       0.003856  -0.010320   0.007991   0.006635  -0.002833   0.001323
    401      -0.005491   0.015127  -0.012182  -0.010722   0.004918  -0.002536
    402       0.002518   0.003157   0.005518  -0.005203  -0.005950  -0.002638
    403       0.001732   0.002122   0.003609  -0.003294  -0.003669  -0.001596
    404       0.001240   0.001541   0.002664  -0.002477  -0.002799  -0.001230
    405       0.002037   0.002530   0.004381  -0.004097  -0.004664  -0.002066
    406      -0.000926  -0.001151  -0.001996   0.001871   0.002134   0.000947
    407       0.003122   0.003875   0.006704  -0.006261  -0.007122  -0.003153
                240        241        242        243        244        245    
      0      -0.000000   0.002840  -0.015023   0.016572  -0.001818  -0.000834
      1      -0.000000   0.002044  -0.009267   0.010020  -0.001110  -0.000513
      2      -0.000001   0.000057  -0.002224   0.003056  -0.000328  -0.000147
      3       0.000001  -0.005621   0.025692  -0.024560   0.002640   0.001198
      4       0.000000  -0.000279  -0.003762   0.006743  -0.000708  -0.000312
      5      -0.000000  -0.005126   0.029827  -0.033306   0.003572   0.001613
      6      -0.000002   0.010234  -0.043779   0.041406  -0.004423  -0.002000
      7      -0.000001   0.004982  -0.016435   0.009568  -0.000974  -0.000431
      8      -0.000001   0.003470  -0.021775   0.027907  -0.003037  -0.001384
      9       0.000000  -0.001964   0.006850  -0.006086   0.000642   0.000289
     10      -0.000000  -0.001140   0.003681  -0.003080   0.000313   0.000137
     11      -0.000001  -0.000490   0.002488  -0.002281   0.000253   0.000118
     12       0.000001  -0.009115   0.035009  -0.032133   0.003393   0.001523
     13       0.000002  -0.012338   0.054661  -0.050654   0.005409   0.002446
     14      -0.000002   0.007010  -0.036028   0.037240  -0.004092  -0.001882
     15       0.000001  -0.002568   0.008789   0.012036  -0.001725  -0.000897
     16      -0.000002   0.014352  -0.075563   0.073418  -0.007841  -0.003542
     17       0.000002  -0.019089   0.094337  -0.102386   0.011103   0.005057
     18      -0.000005   0.018444  -0.037643  -0.057181   0.008233   0.004277
     19      -0.000000  -0.003900   0.011427  -0.028256   0.003359   0.001608
     20       0.000001   0.004377  -0.016793   0.022223  -0.002198  -0.000938
     21       0.000000  -0.025093   0.021602   0.012730  -0.002519  -0.001446
     22       0.000001   0.003066  -0.006824   0.001310   0.000447   0.000375
     23      -0.000001  -0.005440  -0.024413   0.007889   0.000158   0.000371
     24       0.000002  -0.012238   0.030249   0.040388  -0.006617  -0.003620
     25      -0.000001   0.020253   0.003003  -0.021836   0.001853   0.000651
     26       0.000002   0.016191   0.053929   0.004409  -0.003334  -0.002356
     27      -0.000001   0.004387  -0.014030  -0.010173   0.001723   0.000947
     28       0.000001  -0.005346   0.000638   0.004014  -0.000272  -0.000060
     29      -0.000000  -0.000902  -0.011371  -0.002558   0.001084   0.000731
     30      -0.000003  -0.056666   0.004070   0.011830  -0.001637  -0.000773
     31       0.000006  -0.040874   0.043710   0.059046  -0.006898  -0.003154
     32       0.000004  -0.027098   0.037293   0.049671  -0.006052  -0.002831
     33       0.000003   0.084193   0.029751   0.006939  -0.003553  -0.002482
     34       0.000006   0.061487   0.043119   0.026199  -0.004679  -0.002689
     35      -0.000012  -0.019409  -0.047720  -0.045471   0.004536   0.001898
     36       0.000004   0.005873   0.012579   0.015934   0.000983   0.001286
     37       0.000000  -0.018974  -0.002642   0.002044   0.000828   0.000705
     38       0.000000   0.006103  -0.005356  -0.007266   0.002763   0.001675
     39       0.000021   0.003673   0.002508   0.012310   0.005218   0.004242
     40      -0.000004   0.003925  -0.000731  -0.001061  -0.001471  -0.000932
     41       0.000001   0.021107   0.032657   0.027772  -0.010314  -0.006458
     42      -0.000003   0.000433   0.005353   0.003942  -0.001750  -0.001214
     43       0.000002  -0.001163   0.000462   0.000927   0.000374   0.000281
     44       0.000006  -0.003424   0.003814   0.008886   0.002767   0.002207
     45      -0.000046   0.018010   0.012638  -0.006469  -0.015896  -0.011864
     46       0.000017  -0.001156  -0.000160   0.003506   0.005244   0.003564
     47       0.000040  -0.012195  -0.006254   0.013621   0.025846   0.018544
     48       0.000046  -0.016034  -0.018725  -0.014943   0.000622  -0.000941
     49       0.000013   0.006981   0.014918   0.025477   0.020171   0.014671
     50      -0.000023  -0.000665  -0.004693  -0.011945  -0.011670  -0.008264
     51      -0.000012   0.000056  -0.001519  -0.006037  -0.011959  -0.006765
     52       0.000014  -0.004086  -0.003464   0.000056   0.001393   0.001504
     53      -0.000004  -0.000368  -0.001865  -0.005093  -0.002403  -0.002730
     54      -0.000074  -0.001631  -0.003482  -0.009620  -0.013442  -0.008429
     55      -0.000014  -0.000228  -0.003233  -0.008682  -0.002839  -0.003841
     56      -0.000036   0.001463   0.005460   0.010724  -0.007002   0.000586
     57       0.000007   0.000929   0.000187  -0.001761  -0.002795  -0.001899
     58      -0.000003   0.000457   0.000326  -0.001008  -0.004853  -0.002448
     59       0.000025  -0.000883  -0.000802   0.001343   0.008947   0.004262
     60       0.000162  -0.001272  -0.002649  -0.000560   0.014473   0.006204
     61      -0.000018   0.000787   0.001502   0.000147  -0.016393  -0.006646
     62       0.000190  -0.001805  -0.003444   0.002825   0.055861   0.022981
     63      -0.000168   0.001007   0.003236   0.006451   0.009419   0.006516
     64       0.000002  -0.000168   0.001451   0.009961   0.054451   0.023889
     65      -0.000108   0.000463   0.001638   0.003398   0.006260   0.003872
     66       0.000007  -0.000129   0.000049   0.002598   0.022068   0.007860
     67       0.000090  -0.000388  -0.000797   0.000297   0.008352   0.004168
     68       0.000013  -0.000116  -0.000420  -0.000895  -0.000662  -0.001348
     69       0.000166   0.000095   0.000318   0.003155   0.027795   0.008961
     70      -0.000067   0.000267  -0.000235  -0.004442  -0.019141  -0.012321
     71       0.000036  -0.000022   0.000329   0.002133   0.005732   0.005568
     72      -0.000029  -0.000127  -0.000183   0.000225   0.002288   0.001295
     73      -0.000000   0.000095   0.000242  -0.000447  -0.011010  -0.002593
     74       0.000012  -0.000067  -0.000160   0.000273   0.006462   0.001511
     75      -0.000396  -0.000095   0.000357  -0.000456  -0.026789  -0.003749
     76      -0.000011   0.000044   0.000419  -0.001385  -0.045923  -0.005479
     77       0.000026  -0.000003  -0.000232   0.001175   0.032758   0.003672
     78       0.000295   0.000260  -0.000140  -0.002899  -0.024634  -0.009979
     79      -0.000287  -0.000175  -0.000165   0.003082   0.049370   0.008350
     80      -0.000348  -0.000223  -0.000087   0.003103   0.043164   0.008892
     81       0.000207   0.000030   0.000049  -0.000904  -0.017796   0.001446
     82       0.000179  -0.000012  -0.000061   0.000594   0.011394   0.004377
     83       0.000114   0.000052  -0.000046  -0.000364  -0.001280  -0.000830
     84       0.000434   0.000030   0.000015  -0.001285  -0.022717   0.000426
     85      -0.000587   0.000122   0.000117  -0.002275  -0.031002  -0.018711
     86       0.000295   0.000017   0.000036  -0.000500  -0.009416  -0.000388
     87       0.000006   0.000011   0.000037  -0.000226  -0.005148  -0.000931
     88       0.000357  -0.000009   0.000024  -0.000158  -0.007457   0.004785
     89      -0.000034   0.000003   0.000004  -0.000039  -0.001165   0.000125
     90      -0.000961   0.000077   0.000033  -0.000223   0.004569  -0.012916
     91       0.002581  -0.000075  -0.000020   0.000093  -0.019148   0.038168
     92      -0.000670   0.000003   0.000000   0.000152   0.004126  -0.003365
     93       0.001530  -0.000085  -0.000065   0.000976   0.017830   0.000007
     94      -0.001739   0.000017   0.000003   0.000063   0.006315  -0.010795
     95      -0.002112  -0.000054  -0.000068   0.001173   0.034744  -0.027969
     96      -0.001120  -0.000002  -0.000008   0.000211   0.009463  -0.015263
     97       0.000122  -0.000004  -0.000006   0.000118   0.003813  -0.000933
     98      -0.000516   0.000023   0.000012  -0.000092   0.000942  -0.003476
     99      -0.005946  -0.000008  -0.000010   0.000289   0.011549  -0.019018
    100      -0.002162   0.000010   0.000021  -0.000427  -0.011227  -0.002433
    101       0.000484   0.000004   0.000016  -0.000367  -0.011535   0.003997
    102       0.000829   0.000004   0.000000   0.000011   0.001382  -0.001279
    103       0.001748  -0.000005  -0.000002   0.000011  -0.002460   0.009295
    104       0.000646  -0.000003  -0.000001   0.000008  -0.001937   0.007119
    105       0.013390  -0.000011  -0.000013   0.000096  -0.003623   0.026846
    106       0.013353  -0.000010  -0.000009   0.000059  -0.009916   0.053649
    107       0.004463  -0.000006  -0.000007   0.000071  -0.004648   0.029887
    108      -0.013886   0.000008   0.000014  -0.000230  -0.009699   0.015182
    109      -0.004184   0.000001   0.000007  -0.000109  -0.006888   0.018404
    110      -0.006308   0.000001  -0.000006   0.000191   0.018096  -0.060683
    111       0.002574  -0.000001  -0.000000  -0.000032  -0.004891   0.021260
    112       0.002271  -0.000001  -0.000002   0.000039   0.002045  -0.004220
    113      -0.005830   0.000003   0.000002  -0.000009   0.002063  -0.010309
    114       0.021614   0.000001   0.000001  -0.000061  -0.006908   0.028069
    115      -0.006713   0.000000   0.000002  -0.000023  -0.000978  -0.000662
    116       0.001242  -0.000001   0.000001  -0.000089  -0.008672   0.024277
    117      -0.002569  -0.000001  -0.000001   0.000002  -0.000982   0.004542
    118       0.003272  -0.000001   0.000001   0.000000  -0.000414   0.003148
    119       0.003541   0.000000  -0.000001   0.000009  -0.001583   0.010885
    120      -0.046660  -0.000001   0.000001  -0.000020   0.001070  -0.014486
    121       0.027308   0.000000  -0.000001   0.000008  -0.002719   0.022192
    122       0.029392   0.000000  -0.000002   0.000026  -0.004536   0.041292
    123       0.043434   0.000001  -0.000001   0.000037   0.004862  -0.020074
    124      -0.029591  -0.000001  -0.000000  -0.000033  -0.008831   0.049148
    125      -0.008270   0.000001   0.000001   0.000011   0.005276  -0.033286
    126       0.003706   0.000000   0.000000   0.000005   0.002504  -0.015919
    127       0.013109   0.000000   0.000000   0.000007   0.000192   0.001307
    128      -0.008580   0.000000   0.000001  -0.000000   0.001329  -0.009231
    129      -0.014764   0.000000  -0.000000   0.000008   0.002982  -0.018429
    130       0.007987   0.000001   0.000001   0.000004   0.001363  -0.007688
    131       0.013745  -0.000001   0.000000  -0.000012  -0.004639   0.028327
    132       0.046599   0.000000   0.000000   0.000001  -0.000366   0.004063
    133      -0.037892  -0.000001   0.000000  -0.000002   0.001321  -0.012233
    134      -0.008387  -0.000000   0.000001  -0.000000  -0.000220   0.003048
    135      -0.068171  -0.000001  -0.000000  -0.000006  -0.002115   0.012717
    136       0.066620   0.000001   0.000001   0.000004   0.001588  -0.009518
    137       0.041443  -0.000000   0.000001   0.000001   0.001957  -0.013186
    138      -0.017785  -0.000000  -0.000000  -0.000002  -0.000393   0.002250
    139      -0.004491   0.000000   0.000000   0.000001  -0.000014   0.000193
    140       0.016412  -0.000001   0.000002  -0.000002   0.000868  -0.005677
    141       0.056377   0.000001   0.000000   0.000006   0.002493  -0.016064
    142       0.010994   0.000001  -0.000000   0.000004   0.000941  -0.006307
    143      -0.007499  -0.000001   0.000002  -0.000004   0.000429  -0.003152
    144       0.006324   0.000000   0.000000   0.000000   0.000155  -0.000794
    145       0.004820   0.000001  -0.000000   0.000002   0.000102  -0.000574
    146       0.007149  -0.000001   0.000002  -0.000004   0.000113  -0.000612
    147      -0.014157  -0.000000   0.000000  -0.000002  -0.000692   0.004566
    148      -0.001394   0.000001  -0.000000   0.000002  -0.000211   0.001373
    149      -0.000702  -0.000001   0.000002  -0.000005  -0.000140   0.000878
    150      -0.000453  -0.000000   0.000000  -0.000001   0.000605  -0.004654
    151      -0.003232   0.000001  -0.000000   0.000001   0.000266  -0.002413
    152      -0.000437   0.000000   0.000000   0.000000  -0.000748   0.005975
    153      -0.000000   0.002311  -0.012118   0.010397  -0.001000  -0.000418
    154       0.000001  -0.001458   0.006440  -0.003898   0.000379   0.000162
    155      -0.000001   0.003467  -0.016983   0.016494  -0.001707  -0.000754
    156       0.000002  -0.013757   0.064828  -0.070860   0.007708   0.003521
    157       0.000002  -0.011145   0.053802  -0.054247   0.005803   0.002623
    158      -0.000001   0.001021  -0.006111   0.003083  -0.000252  -0.000090
    159      -0.000000   0.003864  -0.018290   0.020189  -0.002221  -0.001022
    160      -0.000000   0.004927  -0.021990   0.020843  -0.002219  -0.001000
    161      -0.000000  -0.002555   0.010343  -0.007109   0.000687   0.000291
    162      -0.000000   0.002591  -0.009340   0.007085  -0.000697  -0.000298
    163      -0.000000   0.000638  -0.002339   0.002529  -0.000284  -0.000132
    164      -0.000001   0.001854  -0.005977   0.003684  -0.000313  -0.000118
    165       0.000002  -0.011603   0.065556  -0.074668   0.008123   0.003706
    166       0.000001  -0.004450   0.027914  -0.033639   0.003672   0.001677
    167      -0.000001  -0.003592   0.018575  -0.021336   0.002343   0.001076
    168       0.000000  -0.000065   0.003103  -0.008271   0.000996   0.000480
    169       0.000000  -0.001831   0.015451  -0.025530   0.002948   0.001391
    170      -0.000001   0.001372   0.000031  -0.003531   0.000427   0.000203
    171       0.000000  -0.000418   0.011966  -0.022623   0.002637   0.001249
    172       0.000000  -0.000310  -0.000569  -0.001463   0.000218   0.000118
    173      -0.000001   0.001199  -0.005942   0.008927  -0.001031  -0.000487
    174      -0.000001   0.008503  -0.028989   0.025644  -0.002711  -0.001220
    175       0.000000  -0.001260   0.002579   0.001716  -0.000216  -0.000104
    176      -0.000002   0.000994   0.002855  -0.015205   0.001696   0.000776
    177       0.000000   0.000760  -0.005753   0.009267  -0.001004  -0.000454
    178      -0.000001   0.005775  -0.030778   0.037282  -0.003990  -0.001797
    179      -0.000000  -0.006488   0.031331  -0.037517   0.004021   0.001814
    180      -0.000001   0.003838  -0.011539   0.006200  -0.000632  -0.000282
    181      -0.000001   0.005236  -0.023266   0.029529  -0.003181  -0.001439
    182      -0.000002   0.005882  -0.016166   0.006141  -0.000591  -0.000258
    183       0.000024  -0.037454   0.275200  -0.092859   0.007174   0.002538
    184       0.000005  -0.018810   0.091927  -0.041283   0.003176   0.001101
    185      -0.000008   0.014117  -0.080805   0.019982  -0.001289  -0.000375
    186       0.000023  -0.044074   0.067710   0.408998  -0.054043  -0.027135
    187       0.000001   0.031393  -0.070419   0.064344  -0.006101  -0.002550
    188      -0.000009   0.011567  -0.019713  -0.169812   0.022328   0.011195
    189      -0.000012   0.087066  -0.401407  -0.210974   0.045562   0.027025
    190       0.000005  -0.042408   0.124714   0.092893  -0.017267  -0.009822
    191       0.000000  -0.013971   0.027193   0.025732  -0.004606  -0.002591
    192       0.000001   0.018619   0.043661  -0.018114   0.000833   0.000051
    193      -0.000001   0.008154  -0.034655  -0.008497   0.002009   0.001194
    194      -0.000001  -0.012364  -0.023186   0.006858   0.000321   0.000468
    195       0.000002   0.003698   0.020683  -0.000203  -0.000449  -0.000320
    196      -0.000002  -0.008956  -0.026636   0.005239  -0.000140   0.000031
    197       0.000002  -0.023284   0.048337   0.051500  -0.009175  -0.005168
    198       0.000003   0.014694   0.038195   0.002404  -0.001746  -0.001207
    199       0.000002  -0.003972   0.029484   0.021757  -0.004372  -0.002556
    200      -0.000001  -0.010160   0.010579   0.025459  -0.004719  -0.002723
    201      -0.000019  -0.082707  -0.106469  -0.047598   0.006065   0.002980
    202      -0.000045  -0.075126  -0.310797  -0.266798   0.035036   0.017271
    203      -0.000026  -0.067738  -0.173085  -0.097593   0.012938   0.006418
    204       0.000002   0.239474  -0.071127  -0.140592   0.018478   0.008948
    205       0.000006   0.539604  -0.158265  -0.293354   0.039219   0.019123
    206      -0.000010   0.222201  -0.134714  -0.182127   0.023245   0.011174
    207      -0.000054  -0.348056  -0.124243  -0.070039   0.000829  -0.001320
    208      -0.000068  -0.587872  -0.167028  -0.055023   0.000485  -0.000893
    209       0.000033   0.091925   0.055485   0.067164  -0.000032   0.002018
    210       0.000022  -0.008161  -0.099792  -0.086073   0.025445   0.016028
    211      -0.000005  -0.095406  -0.256208  -0.199637   0.039236   0.022607
    212      -0.000015   0.033578   0.047284   0.026276  -0.012384  -0.008337
    213      -0.000119  -0.093816  -0.197331  -0.227968   0.009566  -0.001239
    214      -0.000051  -0.005833  -0.064213  -0.082197  -0.000270  -0.003050
    215       0.000036   0.037928   0.056556   0.063211   0.000383   0.002447
    216      -0.000007  -0.015036  -0.049611  -0.054490   0.007735   0.004052
    217      -0.000019  -0.003410  -0.011281  -0.019666  -0.004875  -0.004204
    218      -0.000011  -0.019869  -0.052845  -0.056306   0.007984   0.004112
    219      -0.000008  -0.002014  -0.001923  -0.003289  -0.001556  -0.001192
    220      -0.000010  -0.004716  -0.014703  -0.016907  -0.000064  -0.000428
    221      -0.000032  -0.011268  -0.055762  -0.075708  -0.001052  -0.002974
    222      -0.000000  -0.011228  -0.021613  -0.018691   0.005218   0.003382
    223       0.000009   0.004041   0.016815   0.021201  -0.000031   0.000550
    224      -0.000036  -0.014977  -0.048084  -0.069262  -0.004705  -0.005608
    225       0.000112   0.022897   0.063968   0.112946   0.068728   0.050552
    226      -0.000080   0.002942  -0.019855  -0.065413  -0.063994  -0.047120
    227      -0.000141  -0.013902  -0.057826  -0.120782  -0.083768  -0.061912
    228       0.000192  -0.094104  -0.082095  -0.014541   0.060869   0.043967
    229      -0.000130   0.068174   0.059661   0.009829  -0.034096  -0.026043
    230      -0.000169   0.088369   0.077437   0.019040  -0.058694  -0.041339
    231      -0.000023   0.079637   0.094755   0.090338   0.049188   0.031621
    232       0.000017  -0.094182  -0.111154  -0.107669  -0.063496  -0.040632
    233       0.000093  -0.024647  -0.025255  -0.008583   0.020971   0.012631
    234      -0.000072  -0.014320   0.003760   0.036104   0.025111   0.025169
    235       0.000068   0.003364  -0.029464  -0.078332  -0.054385  -0.046468
    236      -0.000079  -0.002408  -0.011964  -0.027689  -0.031136  -0.019807
    237       0.000440   0.004002   0.032865   0.102477   0.114223   0.079462
    238      -0.000231   0.000673  -0.011098  -0.042809  -0.059961  -0.038623
    239       0.000145   0.007389   0.020015   0.046122   0.047321   0.032528
    240       0.000042  -0.001796   0.007311   0.029682   0.029524   0.022549
    241      -0.000043  -0.000560   0.002531   0.007414  -0.004266   0.000997
    242      -0.000055  -0.000061  -0.004601  -0.016118  -0.019588  -0.013345
    243       0.000060  -0.000305   0.002577   0.011414   0.019488   0.011611
    244       0.000042  -0.001234   0.001504   0.010477   0.017609   0.011128
    245      -0.000099   0.002456  -0.004914  -0.027038  -0.042835  -0.026990
    246       0.000012   0.000134   0.004280   0.014218   0.014613   0.010558
    247       0.000093  -0.001039   0.004668   0.022731   0.038892   0.023679
    248      -0.000099   0.000417  -0.002763  -0.015201  -0.032298  -0.018523
    249      -0.000094  -0.000529  -0.006633  -0.028601  -0.095987  -0.045594
    250       0.000011   0.001041   0.003472   0.005686  -0.016062  -0.005051
    251      -0.000477   0.001273  -0.008905  -0.065568  -0.301658  -0.138237
    252      -0.000565   0.005214   0.012345   0.009640  -0.061252  -0.022536
    253      -0.000214   0.000735   0.001716  -0.001075  -0.004558  -0.004058
    254      -0.001224   0.012621   0.029797   0.027184  -0.124940  -0.043821
    255       0.000399  -0.003742  -0.012393  -0.031052  -0.110715  -0.047154
    256       0.000420  -0.004226  -0.013736  -0.036015  -0.145582  -0.060108
    257       0.000796  -0.006514  -0.020206  -0.041559  -0.094315  -0.045409
    258       0.000084   0.002394   0.003810  -0.001136  -0.031561  -0.019656
    259       0.000199   0.002512   0.001031  -0.015143  -0.089737  -0.047163
    260      -0.000001   0.002790   0.000398  -0.023409  -0.145515  -0.067562
    261      -0.001160   0.001296  -0.001794  -0.038321  -0.273731  -0.111219
    262      -0.000549   0.000528  -0.001124  -0.019704  -0.144857  -0.056229
    263      -0.000295   0.000571   0.001113  -0.003409  -0.043240  -0.015599
    264      -0.000092   0.000744   0.000532  -0.007562  -0.058580  -0.025701
    265       0.000047  -0.000480  -0.000203   0.005067   0.032568   0.016337
    266      -0.000152   0.000261   0.000013  -0.005515  -0.047809  -0.017419
    267      -0.000042   0.000058  -0.000071  -0.002169  -0.018261  -0.006257
    268       0.000178  -0.000667  -0.000671   0.007570   0.073655   0.026935
    269      -0.000086   0.000484   0.000357  -0.006229  -0.055883  -0.020689
    270       0.000048   0.000272  -0.000010  -0.003821  -0.024483  -0.011356
    271       0.000216  -0.000542  -0.000327   0.009653   0.092243   0.032348
    272      -0.000076  -0.000013  -0.000051  -0.001249  -0.013718  -0.004172
    273      -0.000559  -0.000824  -0.000341   0.016371   0.205926   0.046570
    274      -0.000260  -0.000676  -0.000324   0.015238   0.193455   0.044118
    275       0.000426   0.000788   0.000868  -0.018028  -0.277446  -0.054609
    276       0.001577   0.000621  -0.001722  -0.004430   0.062445  -0.004131
    277       0.000575   0.000281  -0.001486  -0.004573   0.039154  -0.009389
    278      -0.002126  -0.000788   0.002053   0.005606  -0.065872   0.004118
    279      -0.003099  -0.001227   0.000587   0.015195   0.160173   0.028285
    280       0.001256   0.000254   0.000107  -0.004309  -0.075696  -0.002903
    281       0.003725   0.001546  -0.000879  -0.018593  -0.183965  -0.036342
    282       0.000886  -0.000315  -0.000784   0.004669   0.095771   0.030872
    283      -0.000632   0.000106   0.000179  -0.000643  -0.011584  -0.012625
    284      -0.000031   0.000844   0.001104  -0.012993  -0.212714  -0.050841
    285      -0.001759  -0.000593  -0.000744   0.015979   0.273459   0.037330
    286       0.001071   0.000326   0.000289  -0.007757  -0.128067  -0.014458
    287       0.000889   0.000082   0.000233  -0.003522  -0.069842  -0.002087
    288      -0.000086  -0.000165  -0.000285   0.004136   0.075303   0.014130
    289      -0.000109  -0.000122  -0.000181   0.002982   0.052088   0.010374
    290       0.000657  -0.000023  -0.000038   0.000022  -0.002991   0.008763
    291      -0.000668  -0.000041  -0.000066   0.001344   0.025704  -0.000531
    292      -0.001034  -0.000126  -0.000280   0.004181   0.084133   0.002143
    293       0.000286   0.000017   0.000012  -0.000271  -0.003971  -0.000751
    294      -0.000346  -0.000089  -0.000116   0.001966   0.033775   0.006828
    295      -0.001111  -0.000086  -0.000173   0.003347   0.068529  -0.004236
    296      -0.000620  -0.000069  -0.000129   0.002090   0.040670   0.001405
    297       0.005400   0.000143   0.000207  -0.004347  -0.104409   0.052850
    298      -0.010837  -0.000161  -0.000315   0.007268   0.195974  -0.127826
    299       0.004545   0.000009   0.000082  -0.001969  -0.073730   0.073902
    300       0.004566  -0.000340  -0.000185   0.002501   0.008150   0.061256
    301      -0.007811   0.000562   0.000306  -0.004816  -0.026333  -0.100586
    302       0.002471  -0.000321  -0.000175   0.001943   0.006592   0.042019
    303       0.007379   0.000362   0.000284  -0.004436  -0.099087   0.059174
    304       0.002235  -0.000299  -0.000218   0.003237   0.052567   0.004687
    305       0.010195   0.000519   0.000400  -0.006193  -0.137941   0.082899
    306      -0.007097  -0.000069   0.000004  -0.000061  -0.021852   0.020854
    307      -0.003910  -0.000019  -0.000082   0.001608   0.056971  -0.054519
    308      -0.005582   0.000014   0.000139  -0.002395  -0.089746   0.070103
    309       0.032663   0.000051   0.000147  -0.003755  -0.140023   0.160607
    310       0.001923   0.000041   0.000046  -0.000829  -0.022925   0.018523
    311       0.018331   0.000017   0.000061  -0.001676  -0.066470   0.086828
    312       0.001788  -0.000007   0.000024  -0.000697  -0.030775   0.033403
    313      -0.005089  -0.000001  -0.000021   0.000590   0.024889  -0.032054
    314       0.002885   0.000002  -0.000011   0.000289   0.010295  -0.001384
    315       0.003420   0.000001   0.000007  -0.000219  -0.009259   0.014172
    316      -0.007658   0.000010  -0.000019   0.000671   0.033755  -0.051459
    317      -0.004272   0.000008  -0.000008   0.000329   0.018819  -0.031265
    318      -0.000130   0.000002   0.000015  -0.000371  -0.013851   0.011687
    319      -0.006239  -0.000001  -0.000010   0.000359   0.018549  -0.033910
    320      -0.008392   0.000002  -0.000020   0.000672   0.033373  -0.054275
    321      -0.022007  -0.000002  -0.000032   0.000990   0.063910  -0.168997
    322      -0.046040   0.000009  -0.000026   0.001212   0.101634  -0.316406
    323      -0.009573  -0.000004  -0.000018   0.000503   0.023482  -0.043489
    324      -0.054795   0.000051   0.000071  -0.000891  -0.004801  -0.085891
    325      -0.079529   0.000079   0.000111  -0.001420  -0.011629  -0.116734
    326      -0.004554   0.000010   0.000014  -0.000302  -0.004595  -0.016918
    327       0.015290  -0.000035  -0.000066   0.001099   0.058163  -0.142196
    328       0.037459  -0.000046  -0.000082   0.001323   0.060260  -0.121365
    329       0.003743   0.000024   0.000045  -0.000779  -0.050164   0.147215
    330       0.017131   0.000017   0.000012  -0.000022   0.017957  -0.076084
    331      -0.001654   0.000016  -0.000002   0.000416   0.051781  -0.180759
    332      -0.024930  -0.000011  -0.000002  -0.000154  -0.024572   0.084229
    333      -0.133931   0.000007  -0.000008   0.000614   0.075413  -0.287876
    334      -0.022996   0.000003   0.000005  -0.000041   0.002558  -0.020103
    335       0.069141  -0.000002   0.000006  -0.000355  -0.041505   0.158415
    336      -0.012346   0.000004   0.000001   0.000112   0.018816  -0.073967
    337      -0.019838  -0.000001   0.000001   0.000041   0.006476  -0.029719
    338      -0.005590   0.000003  -0.000000   0.000085   0.011770  -0.042918
    339      -0.012115   0.000001  -0.000000   0.000047   0.007189  -0.030393
    340      -0.009045   0.000001   0.000002   0.000050   0.008976  -0.037657
    341      -0.026965   0.000005   0.000002   0.000091   0.019084  -0.084101
    342       0.001353   0.000001  -0.000001   0.000067   0.009001  -0.033032
    343      -0.002967  -0.000001   0.000001  -0.000020  -0.003026   0.011075
    344      -0.035332   0.000003  -0.000000   0.000117   0.020533  -0.091557
    345       0.014602  -0.000004  -0.000001  -0.000133  -0.027106   0.138670
    346      -0.055202   0.000005   0.000003   0.000116   0.038984  -0.231604
    347      -0.063779   0.000005   0.000001   0.000180   0.042060  -0.227224
    348       0.163163   0.000003  -0.000006   0.000139   0.003338   0.029354
    349      -0.266736  -0.000004   0.000010  -0.000209  -0.005982  -0.037049
    350      -0.172457  -0.000002   0.000008  -0.000209  -0.007361  -0.026143
    351      -0.162861  -0.000006   0.000002  -0.000155  -0.025844   0.124342
    352       0.299376   0.000011  -0.000005   0.000279   0.043601  -0.203599
    353       0.036293   0.000001  -0.000001   0.000032  -0.001207   0.022228
    354       0.001383  -0.000001  -0.000003   0.000020  -0.006421   0.051801
    355       0.031110   0.000006   0.000005   0.000051   0.030651  -0.193749
    356      -0.018856   0.000001   0.000000   0.000015   0.004660  -0.027468
    357       0.132011  -0.000003  -0.000003  -0.000082  -0.036634   0.230574
    358      -0.053234   0.000001   0.000003   0.000031   0.016322  -0.104619
    359       0.031231  -0.000001  -0.000000  -0.000040  -0.013847   0.084029
    360      -0.101146  -0.000002  -0.000001  -0.000010  -0.001160   0.001943
    361       0.406608   0.000006   0.000003   0.000037   0.005038  -0.012546
    362      -0.023818  -0.000001   0.000000  -0.000017  -0.005087   0.029796
    363       0.010166   0.000000   0.000000   0.000012   0.005612  -0.035770
    364      -0.093087  -0.000002   0.000000  -0.000043  -0.023564   0.159688
    365      -0.015241   0.000000   0.000001   0.000011   0.006716  -0.044169
    366       0.030056  -0.000000  -0.000000   0.000002   0.002352  -0.018359
    367      -0.176291  -0.000002   0.000001  -0.000020  -0.011688   0.081887
    368      -0.121878  -0.000002   0.000001  -0.000015  -0.006677   0.046512
    369       0.131771   0.000001   0.000000   0.000006   0.001153  -0.004626
    370      -0.470781  -0.000005  -0.000001  -0.000030  -0.007964   0.041454
    371      -0.153574  -0.000002   0.000001  -0.000007  -0.000176  -0.001183
    372       0.054809   0.000001   0.000000   0.000007   0.003454  -0.022619
    373      -0.168843  -0.000002  -0.000000  -0.000019  -0.008455   0.054320
    374      -0.294522  -0.000004   0.000001  -0.000040  -0.016175   0.105256
    375      -0.094749  -0.000001  -0.000000  -0.000009  -0.003597   0.022560
    376      -0.063286  -0.000000  -0.000000  -0.000005  -0.002535   0.015976
    377      -0.060257  -0.000002   0.000002  -0.000010  -0.002272   0.014135
    378      -0.082958  -0.000001  -0.000000  -0.000010  -0.003686   0.023222
    379      -0.038970   0.000000  -0.000001  -0.000002  -0.001959   0.012625
    380       0.021389  -0.000001   0.000002  -0.000002   0.000676  -0.004018
    381      -0.090237  -0.000001  -0.000000  -0.000011  -0.004135   0.026194
    382       0.000830   0.000001  -0.000000   0.000002  -0.000083   0.000610
    383      -0.013032  -0.000002   0.000002  -0.000007  -0.000661   0.004339
    384      -0.030346  -0.000000  -0.000000  -0.000003  -0.001177   0.007341
    385       0.013611   0.000001  -0.000000   0.000004   0.000375  -0.002080
    386       0.045752  -0.000000   0.000002  -0.000000   0.001433  -0.008577
    387       0.010434   0.000000   0.000000   0.000003   0.001623  -0.011254
    388      -0.000565   0.000001  -0.000000   0.000003  -0.000042   0.000189
    389       0.036620  -0.000001   0.000002  -0.000002   0.001465  -0.009057
    390       0.005810   0.000000   0.000000   0.000002   0.001161  -0.008278
    391       0.026983   0.000002  -0.000001   0.000008   0.001680  -0.010795
    392       0.005689  -0.000001   0.000002  -0.000004   0.000094  -0.000335
    393       0.026698  -0.000001  -0.000002  -0.000012  -0.009815   0.065879
    394       0.017091   0.000001  -0.000000   0.000004  -0.000744   0.006479
    395      -0.006863   0.000001   0.000001   0.000013   0.007056  -0.045129
    396      -0.000109  -0.000001  -0.000001  -0.000007  -0.003393   0.021543
    397       0.015138   0.000001   0.000000   0.000002  -0.001153   0.009150
    398      -0.028844   0.000001   0.000002   0.000012   0.010666  -0.072623
    399       0.014284  -0.000001  -0.000001  -0.000008  -0.004846   0.032239
    400       0.014086   0.000000  -0.000001  -0.000007  -0.006851   0.045917
    401      -0.018079   0.000000   0.000002   0.000010   0.007668  -0.051160
    402      -0.000009   0.053557  -0.254085   0.246907  -0.026701  -0.012163
    403      -0.000005   0.025462  -0.120984   0.103142  -0.010877  -0.004883
    404      -0.000005   0.021941  -0.104197   0.088108  -0.009190  -0.004095
    405      -0.000007   0.045254  -0.202079   0.192927  -0.020539  -0.009266
    406       0.000004  -0.021023   0.092953  -0.087650   0.009290   0.004180
    407      -0.000012   0.068318  -0.304694   0.287884  -0.030565  -0.013765
                246        247        248        249        250        251    
      0      -0.002116   0.001027   0.000483   0.000274   0.000003  -0.003691
      1      -0.001318   0.000648   0.000312   0.000180   0.000002  -0.003881
      2      -0.000357   0.000166   0.000069   0.000037  -0.000000   0.001336
      3       0.002986  -0.001430  -0.000656  -0.000366  -0.000004   0.003994
      4      -0.000727   0.000322   0.000119   0.000055   0.000001   0.004470
      5       0.003971  -0.001874  -0.000827  -0.000448  -0.000005  -0.001507
      6      -0.004960   0.002365   0.001074   0.000596   0.000006  -0.006684
      7      -0.001047   0.000496   0.000228   0.000129   0.000001  -0.002472
      8      -0.003454   0.001650   0.000744   0.000410   0.000004  -0.003260
      9       0.000709  -0.000335  -0.000150  -0.000081  -0.000001   0.001341
     10       0.000318  -0.000141  -0.000054  -0.000025  -0.000000  -0.000572
     11       0.000309  -0.000155  -0.000081  -0.000049  -0.000001   0.002063
     12       0.003730  -0.001758  -0.000778  -0.000423  -0.000004   0.002074
     13       0.006070  -0.002898  -0.001323  -0.000738  -0.000008   0.007204
     14      -0.004798   0.002344   0.001121   0.000646   0.000008  -0.008948
     15      -0.002680   0.001459   0.000824   0.000515   0.000007  -0.014890
     16      -0.008759   0.004165   0.001883   0.001042   0.000011  -0.009528
     17       0.012659  -0.006074  -0.002788  -0.001557  -0.000017   0.009063
     18       0.012741  -0.006914  -0.003883  -0.002423  -0.000034   0.044890
     19       0.004325  -0.002193  -0.001108  -0.000654  -0.000008   0.008565
     20      -0.002076   0.000876   0.000282   0.000110  -0.000000   0.004888
     21      -0.004813   0.002799   0.001744   0.001149   0.000018  -0.032851
     22       0.001670  -0.001120  -0.000828  -0.000588  -0.000010   0.022853
     23       0.002199  -0.001601  -0.001268  -0.000917  -0.000016   0.033423
     24      -0.011497   0.006512   0.003911   0.002529   0.000038  -0.054254
     25       0.000688   0.000119   0.000540   0.000506   0.000013  -0.036284
     26      -0.009443   0.006050   0.004257   0.002956   0.000050  -0.104806
     27       0.002990  -0.001675  -0.000974  -0.000612  -0.000008   0.015387
     28       0.000165  -0.000233  -0.000276  -0.000228  -0.000004   0.013665
     29       0.002848  -0.001811  -0.001275  -0.000891  -0.000016   0.031410
     30      -0.001903   0.000852   0.000291   0.000114  -0.000000   0.025386
     31      -0.007536   0.003305   0.001051   0.000349  -0.000005   0.041926
     32      -0.007020   0.003188   0.001126   0.000440  -0.000003   0.055577
     33      -0.009892   0.006314   0.004393   0.003020   0.000050  -0.014069
     34      -0.009021   0.005264   0.003260   0.002121   0.000031  -0.005512
     35       0.003777  -0.001287   0.000040   0.000311   0.000014  -0.031271
     36       0.007019  -0.005101  -0.004147  -0.003063  -0.000058   0.029991
     37       0.003216  -0.002187  -0.001651  -0.001181  -0.000021   0.011556
     38       0.005618  -0.003180  -0.001792  -0.001082  -0.000012  -0.030271
     39       0.018470  -0.012199  -0.008804  -0.006150  -0.000105   0.032906
     40      -0.002987   0.001536   0.000610   0.000233  -0.000003   0.006468
     41      -0.022813   0.013478   0.008295   0.005323   0.000076   0.076989
     42      -0.004902   0.003196   0.002355   0.001695   0.000032   0.006875
     43       0.001101  -0.000669  -0.000412  -0.000258  -0.000004   0.000780
     44       0.009254  -0.005922  -0.004004  -0.002669  -0.000039   0.013863
     45      -0.048786   0.031355   0.021814   0.014956   0.000246   0.010404
     46       0.012832  -0.007411  -0.004151  -0.002439  -0.000025  -0.006398
     47       0.072790  -0.045330  -0.029907  -0.019868  -0.000303  -0.027444
     48      -0.010528   0.009822   0.010633   0.008884   0.000204  -0.013001
     49       0.058105  -0.036431  -0.024455  -0.016479  -0.000261  -0.001683
     50      -0.031476   0.019082   0.011937   0.007658   0.000108   0.003422
     51      -0.016992   0.005975  -0.001879  -0.003788  -0.000153   0.002931
     52       0.008085  -0.005879  -0.004671  -0.003343  -0.000056  -0.004968
     53      -0.015174   0.011287   0.009377   0.006919   0.000126   0.004226
     54      -0.025843   0.012401   0.003372   0.000103  -0.000080   0.006410
     55      -0.024216   0.019461   0.018415   0.014687   0.000318   0.005025
     56       0.029302  -0.030287  -0.033912  -0.028090  -0.000618  -0.006654
     57      -0.007435   0.004883   0.003964   0.003161   0.000078   0.003507
     58      -0.004568   0.000591  -0.002177  -0.002428  -0.000066   0.002588
     59       0.006110   0.000965   0.006130   0.006227   0.000166  -0.003166
     60       0.001488   0.010284   0.021019   0.020164   0.000541  -0.000192
     61      -0.000173  -0.012037  -0.022830  -0.021457  -0.000555  -0.001204
     62       0.006887   0.032917   0.064536   0.059809   0.001481   0.002794
     63       0.019066  -0.005892   0.008032   0.012352   0.000521  -0.001139
     64       0.022597   0.016825   0.045877   0.044034   0.001122   0.000430
     65       0.009880  -0.002267   0.005586   0.007724   0.000304  -0.000508
     66       0.000439   0.009032   0.009851   0.004911  -0.000120   0.000276
     67       0.002673   0.005893   0.013777   0.013304   0.000340   0.000631
     68      -0.004765   0.000635  -0.005182  -0.006880  -0.000268  -0.000048
     69      -0.002965   0.011109   0.006435  -0.001049  -0.000395   0.000441
     70      -0.021896  -0.006692  -0.039608  -0.045153  -0.001513  -0.000773
     71       0.012770   0.002122   0.019790   0.022698   0.000728   0.000388
     72       0.002227   0.001160   0.006447   0.008053   0.000332   0.000404
     73       0.004875  -0.005385  -0.000753   0.002651   0.000208  -0.000566
     74      -0.002856   0.003052   0.000194  -0.001777  -0.000126   0.000259
     75       0.023809  -0.013189   0.021262   0.038006   0.001861   0.000050
     76       0.037873  -0.018773   0.034446   0.057749   0.002638   0.000255
     77      -0.025851   0.011985  -0.023133  -0.036951  -0.001564  -0.000172
     78       0.000824  -0.013959  -0.007425   0.007584   0.001241  -0.000101
     79      -0.027147   0.017111  -0.018838  -0.035014  -0.001607  -0.000057
     80      -0.019886   0.016465  -0.011325  -0.027582  -0.001549  -0.000019
     81       0.013085   0.001858   0.011371   0.003697  -0.000762   0.000011
     82      -0.006925   0.008788  -0.005659  -0.016738  -0.001044  -0.000033
     83      -0.001814  -0.000492  -0.002863  -0.002595  -0.000009  -0.000022
     84       0.015781   0.000595   0.013664   0.006469  -0.000726   0.000031
     85       0.010907  -0.034841   0.004480   0.052513   0.004539   0.000048
     86       0.005912  -0.002045   0.004122   0.006729   0.000393   0.000011
     87       0.003357  -0.003017   0.002403   0.007650   0.000660   0.000044
     88       0.008393   0.007278   0.008364  -0.003668  -0.000994   0.000053
     89       0.001013  -0.000015   0.000956   0.000956   0.000029   0.000013
     90      -0.011796  -0.024646  -0.014570   0.028428   0.004222  -0.000002
     91       0.032125   0.065582   0.033722  -0.071362  -0.009539  -0.000011
     92      -0.003738  -0.004656  -0.002650   0.003164   0.000317  -0.000003
     93      -0.014429  -0.004544  -0.016653   0.006662   0.003326  -0.000003
     94      -0.007930  -0.015692  -0.005901   0.013680   0.001233  -0.000000
     95      -0.035228  -0.045040  -0.032527   0.042458   0.006770  -0.000002
     96      -0.007875  -0.016523  -0.000278   0.007255  -0.001206  -0.000004
     97      -0.006308  -0.007175  -0.009483   0.011680   0.002582  -0.000002
     98      -0.004064  -0.008775  -0.005415   0.011084   0.001534  -0.000002
     99      -0.008326  -0.018645   0.002586   0.005299  -0.002306  -0.000006
    100       0.019656   0.018169   0.032641  -0.035782  -0.008968   0.000007
    101       0.017324   0.019234   0.025960  -0.030964  -0.007334   0.000005
    102      -0.002779  -0.003953  -0.005278   0.007391   0.001976   0.000002
    103       0.000415   0.006312  -0.005369   0.000819   0.001740  -0.000001
    104       0.000582   0.005248  -0.003556  -0.000255   0.001123  -0.000001
    105      -0.006977   0.009507  -0.034351   0.025297   0.012029  -0.000001
    106      -0.012482   0.015990  -0.058356   0.043613   0.018660  -0.000003
    107      -0.007935   0.008823  -0.036219   0.027625   0.012207  -0.000002
    108       0.008730   0.020245  -0.008715   0.000357   0.007608   0.000002
    109       0.001418   0.011661  -0.013391   0.007083   0.005864   0.000001
    110       0.003892  -0.026745   0.047776  -0.030398  -0.015855   0.000001
    111      -0.006185  -0.001348  -0.008336   0.006829  -0.002887  -0.000001
    112      -0.001449  -0.004813   0.004265  -0.002019  -0.002405   0.000000
    113       0.001272  -0.006341   0.015232  -0.010870  -0.005816   0.000001
    114      -0.007396  -0.000547  -0.011551   0.009215  -0.002403  -0.000002
    115       0.004789   0.011358  -0.010816   0.005899   0.007022  -0.000000
    116       0.006584   0.032887  -0.044148   0.026936   0.024665  -0.000002
    117      -0.000445   0.002943  -0.006729   0.004790   0.003247  -0.000000
    118      -0.002069  -0.002911   0.001164  -0.000208  -0.002043   0.000000
    119      -0.006073  -0.006861  -0.000161   0.002009  -0.004730  -0.000001
    120       0.013816   0.024625  -0.017185   0.007638   0.019388  -0.000000
    121      -0.017344  -0.029168   0.019838  -0.009048  -0.019002   0.000001
    122      -0.034326  -0.059226   0.041375  -0.018944  -0.044620   0.000001
    123       0.005461   0.000949   0.007471  -0.006334   0.012934   0.000000
    124      -0.026322  -0.034458   0.013760  -0.002821  -0.036117   0.000000
    125       0.020904   0.031110  -0.017500   0.006917   0.020416  -0.000000
    126       0.010323   0.016051  -0.010653   0.005474  -0.003847  -0.000000
    127      -0.002438  -0.005097   0.004083  -0.001843  -0.007096   0.000000
    128       0.006287   0.009652  -0.005143   0.001462   0.016043   0.000000
    129       0.011543   0.017378  -0.010325   0.004464   0.007887  -0.000000
    130       0.003621   0.003180   0.003260  -0.005194   0.045847   0.000000
    131      -0.016790  -0.023262   0.009111  -0.000478  -0.050793   0.000001
    132      -0.004463  -0.009716   0.011802  -0.009325   0.043812   0.000000
    133       0.012151   0.025604  -0.030614   0.024322  -0.117781   0.000001
    134      -0.003952  -0.009476   0.013358  -0.011431   0.062303   0.000000
    135      -0.007708  -0.011460   0.007125  -0.003566   0.002844   0.000000
    136       0.005787   0.008701  -0.005724   0.003104  -0.005388   0.000000
    137       0.009594   0.016861  -0.015629   0.011005  -0.043772   0.000001
    138      -0.001278  -0.001803   0.001001  -0.000453   0.000028   0.000000
    139      -0.000259  -0.000646   0.000967  -0.000853   0.004876   0.000000
    140       0.003977   0.006788  -0.005948   0.004039  -0.014805   0.000001
    141       0.011001   0.018441  -0.015642   0.010426  -0.036965   0.000000
    142       0.004568   0.008004  -0.007371   0.005166  -0.020331   0.000000
    143       0.002564   0.004855  -0.005040   0.003754  -0.016392   0.000001
    144       0.000339   0.000287   0.000232  -0.000362   0.002937   0.000000
    145       0.000306   0.000392  -0.000130  -0.000001   0.000696   0.000000
    146       0.000306   0.000359  -0.000047  -0.000078   0.001119   0.000001
    147      -0.003242  -0.005601   0.005051  -0.003507   0.013665   0.000000
    148      -0.000955  -0.001619   0.001384  -0.000920   0.003164   0.000000
    149      -0.000570  -0.000905   0.000668  -0.000391   0.000827   0.000001
    150       0.003509   0.005813  -0.003833   0.001642   0.005828  -0.000000
    151       0.002240   0.004407  -0.004493   0.003151  -0.010523   0.000000
    152      -0.004847  -0.008665   0.007236  -0.004299   0.006118   0.000001
    153      -0.000889   0.000358   0.000096   0.000026  -0.000001   0.003360
    154       0.000370  -0.000166  -0.000068  -0.000036   0.000000  -0.000919
    155      -0.001789   0.000817   0.000334   0.000171   0.000001   0.002439
    156       0.008859  -0.004273  -0.001983  -0.001114  -0.000012   0.017583
    157       0.006485  -0.003080  -0.001384  -0.000762  -0.000008   0.004988
    158      -0.000123   0.000015  -0.000037  -0.000035  -0.000001   0.009567
    159      -0.002608   0.001273   0.000607   0.000348   0.000004  -0.007012
    160      -0.002469   0.001172   0.000529   0.000292   0.000004  -0.002661
    161       0.000637  -0.000269  -0.000090  -0.000037  -0.000000  -0.003334
    162      -0.000670   0.000290   0.000103   0.000046   0.000000   0.002360
    163      -0.000343   0.000170   0.000083   0.000049   0.000000  -0.000531
    164      -0.000198   0.000054  -0.000016  -0.000024  -0.000001   0.003103
    165       0.009290  -0.004461  -0.002048  -0.001143  -0.000013   0.010104
    166       0.004209  -0.002021  -0.000927  -0.000516  -0.000006   0.003239
    167       0.002726  -0.001321  -0.000621  -0.000350  -0.000005   0.005098
    168       0.001307  -0.000669  -0.000345  -0.000206  -0.000002   0.005272
    169       0.003670  -0.001837  -0.000912  -0.000534  -0.000006   0.010773
    170       0.000535  -0.000264  -0.000126  -0.000072  -0.000002  -0.003597
    171       0.003310  -0.001660  -0.000827  -0.000485  -0.000006   0.007698
    172       0.000372  -0.000211  -0.000128  -0.000082  -0.000000   0.006603
    173      -0.001295   0.000653   0.000328   0.000194   0.000001  -0.006111
    174      -0.003004   0.001424   0.000639   0.000351   0.000003  -0.006544
    175      -0.000268   0.000128   0.000052   0.000025  -0.000000   0.001243
    176       0.001915  -0.000890  -0.000365  -0.000179  -0.000002  -0.004768
    177      -0.001110   0.000517   0.000216   0.000111   0.000001   0.002113
    178      -0.004394   0.002056   0.000880   0.000463   0.000003   0.001939
    179       0.004446  -0.002085  -0.000901  -0.000476  -0.000005  -0.000538
    180      -0.000700   0.000341   0.000169   0.000101   0.000001  -0.004906
    181      -0.003541   0.001666   0.000719   0.000380   0.000003  -0.001091
    182      -0.000630   0.000309   0.000160   0.000101   0.000001  -0.006600
    183       0.003665  -0.000763   0.000467   0.000532   0.000013  -0.012196
    184       0.001400  -0.000131   0.000429   0.000419   0.000010  -0.022500
    185      -0.000187  -0.000177  -0.000286  -0.000223  -0.000004  -0.004760
    186      -0.077621   0.041044   0.022183   0.013579   0.000183  -0.225143
    187      -0.005463   0.002243   0.000675   0.000244  -0.000001   0.009145
    188       0.031988  -0.016910  -0.009143  -0.005601  -0.000075   0.094943
    189       0.093223  -0.055337  -0.035386  -0.023549  -0.000371   0.608864
    190      -0.032477   0.018821   0.011654   0.007641   0.000118  -0.190041
    191      -0.008476   0.004885   0.003006   0.001967   0.000030  -0.045405
    192      -0.001192   0.001095   0.000947   0.000669   0.000010  -0.037547
    193       0.004047  -0.002349  -0.001424  -0.000913  -0.000012   0.004734
    194       0.002541  -0.001804  -0.001390  -0.000989  -0.000017   0.047409
    195      -0.001215   0.000728   0.000435   0.000266   0.000003  -0.016505
    196       0.000365  -0.000246  -0.000111  -0.000031   0.000003   0.016634
    197      -0.017005   0.009870   0.006179   0.004097   0.000065  -0.104294
    198      -0.004681   0.002917   0.001939   0.001294   0.000020  -0.062898
    199      -0.008730   0.005170   0.003312   0.002211   0.000036  -0.077021
    200      -0.009284   0.005539   0.003639   0.002481   0.000042  -0.081446
    201       0.008002  -0.003904  -0.001654  -0.000793  -0.000002  -0.009619
    202       0.046910  -0.023306  -0.010599  -0.005560  -0.000039  -0.128618
    203       0.017525  -0.008714  -0.003935  -0.002039  -0.000013  -0.022599
    204       0.023669  -0.011557  -0.005175  -0.002741  -0.000024  -0.074486
    205       0.051076  -0.025142  -0.011465  -0.006166  -0.000057  -0.164347
    206       0.029284  -0.014193  -0.006244  -0.003252  -0.000026  -0.040858
    207      -0.010510   0.008216   0.007027   0.005282   0.000105  -0.014257
    208      -0.006735   0.005208   0.004502   0.003456   0.000075   0.045444
    209       0.013791  -0.010430  -0.008566  -0.006283  -0.000116   0.094960
    210       0.058223  -0.035406  -0.023193  -0.015547  -0.000248  -0.028859
    211       0.075163  -0.043382  -0.026271  -0.016861  -0.000243  -0.023880
    212      -0.032052   0.020059   0.013617   0.009270   0.000152  -0.019120
    213      -0.030100   0.027280   0.026363   0.020606   0.000423  -0.440267
    214      -0.020787   0.015886   0.013321   0.009886   0.000187  -0.147349
    215       0.016372  -0.012497  -0.010519  -0.007838  -0.000149   0.101430
    216       0.012349  -0.006898  -0.004231  -0.002868  -0.000053  -0.127063
    217      -0.018974   0.012762   0.009475   0.006733   0.000119  -0.035505
    218       0.012074  -0.006488  -0.003636  -0.002314  -0.000037  -0.129255
    219      -0.004805   0.002983   0.001893   0.001205   0.000016  -0.010212
    220      -0.002292   0.001402   0.000625   0.000200  -0.000008  -0.040589
    221      -0.017661   0.012657   0.009537   0.006595   0.000104  -0.167142
    222       0.013124  -0.008511  -0.006404  -0.004721  -0.000094  -0.051385
    223       0.003533  -0.002504  -0.001761  -0.001134  -0.000014   0.047592
    224      -0.028743   0.020074   0.015231   0.010780   0.000185  -0.152361
    225       0.199927  -0.124323  -0.081352  -0.053679  -0.000806   0.072999
    226      -0.189346   0.119665   0.080951   0.054594   0.000864   0.033483
    227      -0.247355   0.155146   0.103220   0.068838   0.001061  -0.045339
    228       0.175973  -0.111361  -0.075638  -0.051167  -0.000819  -0.146144
    229      -0.111200   0.073463   0.053517   0.037665   0.000655   0.077319
    230      -0.160647   0.099605   0.065307   0.043250   0.000661   0.146226
    231       0.102735  -0.053791  -0.023217  -0.010292   0.000033   0.047497
    232      -0.131391   0.068548   0.029377   0.012971  -0.000038  -0.044423
    233       0.037872  -0.018220  -0.005631  -0.001146   0.000070  -0.044667
    234       0.135360  -0.101560  -0.088371  -0.067852  -0.001376  -0.031187
    235      -0.219297   0.153793   0.122619   0.090415   0.001707   0.012814
    236      -0.063670   0.032801   0.013033   0.004919  -0.000066  -0.004720
    237       0.290491  -0.168254  -0.092754  -0.052879  -0.000451  -0.058399
    238      -0.126431   0.066247   0.027832   0.011584  -0.000081   0.026091
    239       0.116746  -0.066462  -0.034981  -0.019023  -0.000119  -0.016815
    240       0.095047  -0.062484  -0.046177  -0.033393  -0.000649  -0.032634
    241       0.024468  -0.024973  -0.028838  -0.024705  -0.000600  -0.009217
    242      -0.048223   0.027989   0.015944   0.009537   0.000110   0.013740
    243       0.034205  -0.016578  -0.006276  -0.002736  -0.000014  -0.011063
```
