## Supplementary material for "A novel quinone biosynthetic pathway illuminates the evolution of aerobic metabolism": PQ9_1e_1H_B3LYP_631Gd_opt.out (part 3 of 3)

```
    244       0.035376  -0.017940  -0.006725  -0.002346   0.000034  -0.012451
    245      -0.087444   0.046559   0.022778   0.012719   0.000157   0.030810
    246       0.042805  -0.028065  -0.021687  -0.016471  -0.000362  -0.014883
    247       0.071736  -0.035220  -0.012705  -0.004538   0.000045  -0.024746
    248      -0.048041   0.018032  -0.003020  -0.008442  -0.000366   0.015594
    249      -0.070705  -0.002038  -0.051292  -0.052570  -0.001372   0.008468
    250       0.014729  -0.026245  -0.039466  -0.036046  -0.000921  -0.006608
    251      -0.164090  -0.066090  -0.236649  -0.233375  -0.006104   0.008076
    252       0.020566  -0.063238  -0.101935  -0.092442  -0.002281  -0.009401
    253      -0.010206  -0.000324  -0.013586  -0.016713  -0.000611   0.001518
    254       0.060080  -0.144296  -0.222259  -0.199636  -0.004874  -0.021383
    255      -0.055908  -0.010841  -0.043336  -0.036244  -0.000520   0.002844
    256      -0.059420  -0.024839  -0.064613  -0.052542  -0.000749   0.000901
    257      -0.087994   0.021330  -0.015893  -0.018836  -0.000401   0.008041
    258      -0.026257  -0.024539  -0.090664  -0.101770  -0.003453  -0.004331
    259      -0.063149  -0.034650  -0.137590  -0.149700  -0.004766  -0.001894
    260      -0.069560  -0.052702  -0.158599  -0.160101  -0.004504  -0.001156
    261      -0.058261  -0.108344  -0.195943  -0.159549  -0.002533  -0.005291
    262      -0.022089  -0.056526  -0.089214  -0.066792  -0.000719  -0.002485
    263       0.001112  -0.021816  -0.028712  -0.020497  -0.000193  -0.001868
    264      -0.020588  -0.025360  -0.066870  -0.068147  -0.002079  -0.003478
    265       0.019614   0.013537   0.048640   0.053034   0.001755   0.002075
    266      -0.002422  -0.020164  -0.026856  -0.018281  -0.000094  -0.001503
    267      -0.000259  -0.006891  -0.008312  -0.005701  -0.000074  -0.000499
    268       0.004007   0.032736   0.049584   0.039682   0.000732   0.003281
    269      -0.005537  -0.023365  -0.039616  -0.034613  -0.000857  -0.002511
    270      -0.012719  -0.008968  -0.032425  -0.036470  -0.001327  -0.001581
    271      -0.000142   0.040047   0.049558   0.033003   0.000192   0.003548
    272       0.003292  -0.006326  -0.001388   0.003952   0.000403  -0.000237
    273      -0.076953   0.074954  -0.025398  -0.084766  -0.004773   0.000832
    274      -0.073442   0.071725  -0.025386  -0.083438  -0.004731   0.000754
    275       0.143340  -0.107148   0.092157   0.197343   0.010117   0.000099
    276      -0.105912   0.033230  -0.119685  -0.178420  -0.007669  -0.001365
    277      -0.082227   0.016135  -0.096016  -0.129314  -0.004866  -0.001115
    278       0.118146  -0.039645   0.133780   0.204403   0.009099   0.001440
    279      -0.047703   0.033753  -0.008927  -0.015614   0.000379   0.000410
    280       0.050037  -0.009651   0.041767   0.042199   0.000311   0.000245
    281       0.044589  -0.041141  -0.003063   0.006683  -0.000444  -0.000566
    282      -0.057444   0.069798  -0.042466  -0.139497  -0.009984  -0.000408
    283       0.003150  -0.026477   0.000006   0.042940   0.004348   0.000120
    284       0.111686  -0.104785   0.072048   0.193153   0.011940   0.000223
    285      -0.168016   0.076445  -0.132607  -0.185126  -0.004834  -0.000401
    286       0.076985  -0.028951   0.059443   0.072552   0.001103   0.000117
    287       0.049490  -0.008255   0.042326   0.039758  -0.000088   0.000193
    288      -0.046252   0.033162  -0.035374  -0.077157  -0.004707  -0.000310
    289      -0.030987   0.022973  -0.023427  -0.050741  -0.002919  -0.000177
    290       0.006516   0.016890   0.008050  -0.021959  -0.003103  -0.000026
    291      -0.017710   0.001585  -0.014187  -0.013418  -0.000222  -0.000084
    292      -0.059358   0.012559  -0.049371  -0.056959  -0.001569  -0.000332
    293       0.001527  -0.002360   0.000110   0.004925   0.000640   0.000023
    294      -0.019151   0.016470  -0.013058  -0.036524  -0.002758  -0.000143
    295      -0.051538  -0.002753  -0.045539  -0.026985   0.001489  -0.000238
    296      -0.027887   0.006884  -0.022670  -0.028174  -0.000960  -0.000166
    297       0.091122   0.079718   0.077956  -0.055168  -0.011002   0.000053
    298      -0.189190  -0.206766  -0.172234   0.178226   0.030847  -0.000069
    299       0.085539   0.126165   0.084135  -0.128734  -0.019569  -0.000003
    300       0.030774   0.113109   0.042627  -0.138747  -0.017172  -0.000040
    301      -0.039478  -0.181583  -0.057529   0.222982   0.025996   0.000074
    302       0.026476   0.085998   0.041172  -0.110975  -0.015522  -0.000022
    303       0.072972   0.067360   0.042990  -0.027690  -0.001945   0.000026
    304      -0.029706   0.011851  -0.021620  -0.027524  -0.000424  -0.000021
    305       0.101327   0.094405   0.059584  -0.040056  -0.002958   0.000031
    306       0.048521   0.073385   0.077912  -0.115960  -0.024416  -0.000024
    307      -0.062360  -0.087969  -0.057592   0.082998   0.012102  -0.000005
    308       0.117652   0.155480   0.143613  -0.192847  -0.037453  -0.000012
    309       0.146643   0.235016   0.105691  -0.190671  -0.016862   0.000048
    310       0.020961   0.026359   0.014799  -0.018540  -0.001671   0.000014
    311       0.065191   0.113758   0.036175  -0.080574  -0.003817   0.000015
    312       0.039795   0.061589   0.045253  -0.071720  -0.012815   0.000002
    313      -0.026666  -0.045773  -0.019803   0.038981   0.003896  -0.000004
    314      -0.019118  -0.020994  -0.033756   0.040962   0.010749  -0.000000
    315       0.007828   0.015234   0.003238  -0.009717  -0.000580   0.000002
    316      -0.034742  -0.066081  -0.023748   0.054825   0.005877  -0.000001
    317      -0.019367  -0.039698  -0.009873   0.029530   0.001631  -0.000002
    318       0.018004   0.024153   0.025171  -0.034250  -0.008146  -0.000000
    319      -0.015051  -0.035730   0.002143   0.015373  -0.002946  -0.000003
    320      -0.031294  -0.064041  -0.012895   0.043303   0.001505  -0.000002
    321      -0.012856  -0.099293   0.095934  -0.041201  -0.033444  -0.000008
    322       0.004126  -0.163159   0.240099  -0.140557  -0.084129  -0.000001
    323      -0.014806  -0.035999   0.002906   0.013163  -0.001434  -0.000007
    324       0.049840  -0.002081   0.151232  -0.128681  -0.048808   0.000016
    325       0.074683   0.002481   0.218122  -0.187325  -0.070358   0.000024
    326       0.017858   0.012821   0.028427  -0.028866  -0.004728   0.000006
    327      -0.007722  -0.062200   0.046242  -0.014136  -0.006543  -0.000005
    328      -0.024359  -0.073209   0.020846   0.011035  -0.003952  -0.000009
    329      -0.009234   0.044999  -0.067840   0.039276   0.009727  -0.000001
    330       0.001012  -0.063789   0.122244  -0.083026  -0.060637   0.000003
    331       0.007627  -0.098609   0.172018  -0.109283  -0.067339   0.000002
    332       0.004885   0.072636  -0.115589   0.073391   0.058334  -0.000001
    333       0.045894  -0.075830   0.206578  -0.144380  -0.040079   0.000014
    334       0.009680   0.006175   0.010834  -0.010801   0.000905   0.000001
    335      -0.028009   0.032349  -0.100321   0.070731   0.013481  -0.000006
    336       0.008706  -0.032460   0.075112  -0.052505  -0.027729   0.000006
    337       0.010970   0.008166   0.004928  -0.005755   0.007488   0.000002
    338       0.001766  -0.026639   0.050555  -0.033991  -0.021851   0.000003
    339       0.007508  -0.002069   0.017281  -0.013275  -0.001381   0.000002
    340       0.007812  -0.007365   0.027977  -0.020695  -0.006270   0.000003
    341       0.020486  -0.009911   0.057784  -0.044260  -0.009335   0.000006
    342       0.002110  -0.018266   0.036285  -0.024680  -0.013464   0.000003
    343      -0.000109   0.008096  -0.014870   0.010008   0.006632  -0.000000
    344       0.026213   0.001410   0.047044  -0.038277   0.002313   0.000006
    345      -0.063757  -0.069910   0.010874   0.006641  -0.049588  -0.000002
    346       0.135157   0.189878  -0.092882   0.030468   0.145575  -0.000000
    347       0.115233   0.141935  -0.045645   0.004549   0.103940   0.000002
    348      -0.052128  -0.110718   0.096274  -0.049827  -0.080613   0.000003
    349       0.072698   0.156063  -0.135712   0.069715   0.119875  -0.000004
    350       0.064609   0.143583  -0.129981   0.068837   0.098758  -0.000005
    351      -0.052855  -0.054588   0.006798   0.005491  -0.033293  -0.000001
    352       0.081315   0.076656   0.000929  -0.015503   0.048421   0.000002
    353      -0.024529  -0.047835   0.040070  -0.021232  -0.020595   0.000002
    354      -0.039289  -0.063896   0.038125  -0.013098  -0.101637   0.000001
    355       0.119659   0.173113  -0.085773   0.025353   0.200675  -0.000000
    356       0.016077   0.023056  -0.013178   0.006297  -0.008282   0.000000
    357      -0.145479  -0.217975   0.124701  -0.050101  -0.142400   0.000003
    358       0.067104   0.101269  -0.057618   0.022170   0.085073  -0.000001
    359      -0.051194  -0.075463   0.043490  -0.018837  -0.022892   0.000001
    360       0.004475   0.015827  -0.028121   0.025445  -0.146084   0.000000
    361      -0.012364  -0.050755   0.095874  -0.087886   0.510458  -0.000001
    362      -0.016950  -0.022954   0.008778  -0.000530  -0.046365   0.000001
    363       0.023197   0.035979  -0.023574   0.011875  -0.005202  -0.000000
    364      -0.115471  -0.199821   0.176097  -0.118720   0.419476   0.000001
    365       0.030176   0.049273  -0.037352   0.022075  -0.048795   0.000000
    366       0.016120   0.032310  -0.037046   0.029186  -0.141486   0.000000
    367      -0.062759  -0.114538   0.113105  -0.082424   0.348455   0.000000
    368      -0.035523  -0.064831   0.064296  -0.047065   0.201323   0.000001
    369       0.000298  -0.003451   0.009515  -0.009183   0.054936   0.000000
    370      -0.017947  -0.015258  -0.012671   0.019850  -0.162995   0.000001
    371       0.002934   0.007488  -0.009929   0.007867  -0.035275   0.000001
    372       0.015775   0.026739  -0.022998   0.015397  -0.054575   0.000000
    373      -0.036919  -0.061365   0.050911  -0.033339   0.112696   0.000000
    374      -0.072906  -0.123094   0.105395  -0.070478   0.249997   0.000001
    375      -0.014823  -0.023987   0.018903  -0.011974   0.037543   0.000000
    376      -0.010576  -0.017227   0.013767  -0.008807   0.028264   0.000000
    377      -0.009161  -0.014640   0.011212  -0.006948   0.020507   0.000001
    378      -0.015367  -0.025012   0.019925  -0.012705   0.040404   0.000000
    379      -0.008644  -0.014481   0.012245  -0.008140   0.028656   0.000000
    380       0.002418   0.003595  -0.002274   0.001177  -0.001480   0.000001
    381      -0.017485  -0.028683   0.023252  -0.015019   0.049314   0.000000
    382      -0.000496  -0.000943   0.000986  -0.000739   0.003269   0.000000
    383      -0.003030  -0.005147   0.004465  -0.003015   0.010994   0.000001
    384      -0.004773  -0.007636   0.005828  -0.003583   0.010078   0.000000
    385       0.001071   0.001280  -0.000167  -0.000317   0.004828   0.000000
    386       0.005200   0.007759  -0.004886   0.002474  -0.002007   0.000001
    387       0.008526   0.015439  -0.015061   0.010916  -0.045944   0.000000
    388      -0.000049   0.000036  -0.000251   0.000273  -0.001933   0.000000
    389       0.005818   0.009207  -0.006826   0.004084  -0.010297   0.000001
    390       0.006503   0.012091  -0.012340   0.009176  -0.040594   0.000000
    391       0.007345   0.012215  -0.010114   0.006591  -0.021721  -0.000000
    392      -0.000056  -0.000511   0.001193  -0.001153   0.007228   0.000001
    393      -0.044359  -0.069108   0.041543  -0.016645  -0.063468   0.000002
    394      -0.005553  -0.010179   0.008848  -0.005450   0.010533   0.000000
    395       0.028478   0.041786  -0.020350   0.004793   0.073390  -0.000001
    396      -0.013595  -0.020106   0.010360  -0.003031  -0.029198   0.000001
    397      -0.007514  -0.013735   0.012436  -0.008136   0.022968   0.000000
    398       0.050127   0.080163  -0.052781   0.024711   0.032735  -0.000001
    399      -0.021737  -0.034219   0.021765  -0.009770  -0.018482   0.000001
    400      -0.031147  -0.049158   0.031249  -0.013917  -0.028613   0.000001
    401       0.034718   0.055066  -0.035977   0.016869   0.020287  -0.000001
    402      -0.030526   0.014714   0.006849   0.003876   0.000046  -0.027337
    403      -0.011989   0.005677   0.002558   0.001420   0.000017  -0.008641
    404      -0.009921   0.004640   0.002033   0.001106   0.000012  -0.000675
    405      -0.022876   0.010863   0.004894   0.002701   0.000028  -0.025790
    406       0.010270  -0.004856  -0.002166  -0.001187  -0.000011   0.009279
    407      -0.033889   0.016054   0.007194   0.003955   0.000040  -0.034984
                252        253        254        255        256        257    
      0      -0.000000  -0.015335  -0.000073  -0.000234  -0.000131  -0.000263
      1      -0.000000  -0.006091  -0.000052  -0.000188  -0.000129  -0.000274
      2       0.000001  -0.007130  -0.000005   0.000012   0.000038   0.000094
      3      -0.000000   0.006351   0.000043   0.000147   0.000092   0.000188
      4      -0.000000  -0.019497  -0.000008   0.000061   0.000125   0.000311
      5       0.000001   0.031087   0.000052   0.000068  -0.000068  -0.000209
      6      -0.000000   0.002051  -0.000032  -0.000140  -0.000115  -0.000249
      7       0.000000  -0.005863  -0.000041  -0.000144  -0.000098  -0.000209
      8       0.000001   0.009761   0.000022   0.000051   0.000016   0.000028
      9      -0.000000   0.001510   0.000017   0.000065   0.000046   0.000098
     10       0.000000   0.088264   0.000287   0.000787   0.000314   0.000557
     11       0.000001  -0.113080  -0.000356  -0.000957  -0.000362  -0.000628
     12      -0.000000   0.019685   0.000069   0.000193   0.000080   0.000145
     13       0.000000  -0.014323  -0.000014   0.000007   0.000054   0.000135
     14       0.000000   0.038745   0.000084   0.000170  -0.000001  -0.000056
     15      -0.000000   0.034414   0.000015  -0.000098  -0.000199  -0.000481
     16      -0.000000   0.025322   0.000045   0.000070  -0.000026  -0.000085
     17       0.000000   0.000820  -0.000014  -0.000067  -0.000075  -0.000185
     18       0.000000  -0.009790   0.000117   0.000529   0.000427   0.000900
     19      -0.000000  -0.006451   0.000003   0.000041   0.000048   0.000104
     20      -0.000000   0.002259   0.000030   0.000115   0.000085   0.000180
     21      -0.000000   0.000388  -0.000128  -0.000543  -0.000424  -0.000897
     22      -0.000000   0.000721   0.000087   0.000368   0.000286   0.000605
     23       0.000000   0.000692   0.000111   0.000471   0.000369   0.000780
     24      -0.000000  -0.001112  -0.000161  -0.000669  -0.000495  -0.001023
     25      -0.000000   0.000219  -0.000133  -0.000577  -0.000472  -0.001012
     26      -0.000000  -0.000855  -0.000366  -0.001553  -0.001213  -0.002562
     27       0.000000   0.002024   0.000080   0.000299   0.000171   0.000314
     28      -0.000000  -0.001310   0.000042   0.000199   0.000188   0.000423
     29       0.000000  -0.000819   0.000093   0.000419   0.000363   0.000791
     30       0.000000  -0.000064   0.000114   0.000475   0.000355   0.000736
     31       0.000000  -0.001155   0.000172   0.000776   0.000679   0.001491
     32       0.000000  -0.002252   0.000273   0.001206   0.001018   0.002210
     33       0.000000  -0.003040   0.000260   0.001096   0.000854   0.001817
     34       0.000000  -0.003459   0.000187   0.000835   0.000730   0.001614
     35      -0.000000   0.000653  -0.000090  -0.000409  -0.000358  -0.000779
     36      -0.000000   0.002539  -0.000308  -0.001239  -0.000865  -0.001770
     37      -0.000000   0.001305  -0.000111  -0.000458  -0.000342  -0.000720
     38      -0.000000  -0.002624  -0.000082  -0.000327  -0.000207  -0.000386
     39      -0.000000   0.004252  -0.000375  -0.001569  -0.001206  -0.002569
     40      -0.000000   0.000966  -0.000068  -0.000245  -0.000117  -0.000183
     41      -0.000000   0.006073   0.000480   0.001947   0.001349   0.002695
     42       0.000000   0.000396   0.000191   0.000665   0.000270   0.000381
     43       0.000000   0.000104  -0.000005  -0.000029  -0.000041  -0.000101
     44      -0.000001   0.001614  -0.000096  -0.000574  -0.000744  -0.001822
     45       0.000000  -0.000187   0.000993   0.004023   0.002820   0.005727
     46      -0.000000  -0.000611   0.000053   0.000129  -0.000061  -0.000249
     47      -0.000001  -0.001183  -0.001428  -0.006037  -0.004722  -0.010067
     48       0.000000  -0.001537   0.002518   0.009834   0.006302   0.012403
     49      -0.000001   0.000678  -0.001752  -0.007266  -0.005480  -0.011588
     50      -0.000000   0.000090   0.000073   0.000309   0.000238   0.000521
     51      -0.000000   0.000452  -0.002646  -0.009650  -0.004727  -0.007718
     52      -0.000000  -0.000627   0.000757   0.003250   0.002846   0.006598
     53      -0.000000   0.000546  -0.000364  -0.001817  -0.002211  -0.005731
     54      -0.000000   0.001242  -0.002734  -0.011032  -0.008061  -0.017214
     55       0.000000   0.000520   0.001203   0.003556  -0.000418  -0.004061
     56      -0.000001  -0.000728  -0.002628  -0.008384  -0.000709   0.004495
     57      -0.000000   0.000449  -0.000481  -0.002375  -0.002033  -0.003818
     58      -0.000001   0.000403  -0.001266  -0.004979  -0.002852  -0.004661
     59       0.000000  -0.000554   0.002162   0.008249   0.004389   0.006991
     60       0.000000  -0.000207   0.003164   0.011001   0.004234   0.005411
     61      -0.000001   0.000052  -0.005326  -0.018665  -0.006860  -0.007200
     62       0.000002  -0.000030   0.011591   0.040829   0.015022   0.015268
     63       0.000001  -0.000438   0.011454   0.039371   0.014265   0.016542
     64       0.000002  -0.000273   0.010774   0.038104   0.014777   0.016921
     65       0.000001  -0.000321   0.009590   0.033729   0.013008   0.015165
     66      -0.000000   0.000223  -0.008609  -0.027894  -0.007902  -0.007563
     67       0.000000   0.000338  -0.010139  -0.036744  -0.016009  -0.020089
     68      -0.000001  -0.000001  -0.000606  -0.000957   0.001259   0.002572
     69      -0.000001   0.000485  -0.017127  -0.058876  -0.021113  -0.023502
     70       0.000000  -0.000426   0.011525   0.046641   0.026745   0.037079
     71       0.000000   0.000282  -0.008229  -0.031774  -0.016706  -0.022770
     72      -0.000002   0.000121  -0.001708  -0.007559  -0.003966  -0.004504
     73       0.000003  -0.000249   0.006290   0.021337   0.006032   0.004688
     74      -0.000001   0.000125  -0.003262  -0.011006  -0.003087  -0.002429
     75       0.000000  -0.000062   0.005556   0.011726  -0.005638  -0.012840
     76       0.000004   0.000018   0.006482   0.007916  -0.018693  -0.037448
     77      -0.000004  -0.000070  -0.001212   0.002945   0.012447   0.023186
     78      -0.000006  -0.000208   0.016417   0.035649  -0.012991  -0.030430
     79      -0.000003   0.000026  -0.004012  -0.007642   0.006536   0.014714
     80      -0.000003   0.000124  -0.012044  -0.025770   0.013736   0.032887
     81       0.000015   0.000082  -0.010101  -0.015376   0.012311   0.018304
     82       0.000002  -0.000123   0.009323   0.023931  -0.007847  -0.026644
     83      -0.000002  -0.000061   0.005123   0.011344  -0.004876  -0.012354
     84       0.000008   0.000212  -0.019943  -0.041572   0.021471   0.050205
     85      -0.000024   0.000188  -0.009643  -0.039025   0.003687   0.044643
     86      -0.000005   0.000027  -0.001597  -0.005460   0.001193   0.005985
     87      -0.000014   0.000055  -0.003123  -0.008837   0.002322   0.006057
     88      -0.000000   0.000100  -0.009346  -0.016083   0.010518   0.013824
     89      -0.000003   0.000018  -0.001433  -0.003034   0.001400   0.002165
     90      -0.000033  -0.000026   0.008278   0.003175  -0.012660  -0.004902
     91       0.000065  -0.000032  -0.016062   0.012194   0.034107  -0.010710
     92       0.000008   0.000007  -0.001359  -0.001319   0.001604   0.001753
     93      -0.000125  -0.000055   0.023243   0.004471  -0.036538  -0.008247
     94       0.000024   0.000018  -0.007453  -0.001730   0.012368   0.002992
     95      -0.000085  -0.000030   0.021675  -0.000025  -0.039904  -0.003802
     96       0.000155   0.000022  -0.017142   0.001443   0.021965   0.000028
     97       0.000002   0.000014  -0.005363  -0.002015   0.015804   0.004312
     98       0.000061   0.000028  -0.014902  -0.002089   0.030212   0.005515
     99       0.000162   0.000045  -0.031003   0.000042   0.052517   0.004684
    100       0.000011  -0.000030   0.012335   0.005669  -0.046138  -0.012838
    101       0.000074  -0.000023   0.008554   0.004651  -0.034656  -0.009909
    102      -0.000075   0.000016  -0.004632  -0.002096   0.008214   0.002264
    103      -0.000023  -0.000025   0.013002   0.000570  -0.014388  -0.000607
    104       0.000017  -0.000023   0.011242   0.000824  -0.012677  -0.000744
    105      -0.000300  -0.000013   0.017313  -0.005919  -0.002224   0.008280
    106      -0.000175  -0.000008   0.024702  -0.012932   0.016092   0.022018
    107      -0.000215  -0.000010   0.020798  -0.009519   0.007519   0.015450
    108      -0.000837  -0.000032   0.044139  -0.015081  -0.005744   0.020474
    109      -0.000237  -0.000020   0.030550  -0.011208  -0.001358   0.017538
    110       0.000129   0.000017  -0.030040   0.011793  -0.001555  -0.018670
    111       0.001451   0.000016  -0.024828   0.009526  -0.003480  -0.008887
    112       0.000355   0.000002  -0.002853   0.001084  -0.000740  -0.000268
    113       0.000562  -0.000026   0.035999  -0.012863  -0.004631   0.023904
    114       0.000783   0.000041  -0.061150   0.022677   0.000785  -0.034835
    115      -0.001570   0.000008  -0.011215   0.003828   0.004325  -0.011972
    116      -0.003604   0.000031  -0.045380   0.015649   0.014593  -0.043689
    117       0.000452   0.000010  -0.011934   0.003791   0.002446  -0.005162
    118       0.000524   0.000005  -0.005706   0.002109  -0.000778  -0.001292
    119       0.002054   0.000017  -0.024992   0.008787  -0.001007  -0.006249
    120      -0.002569  -0.000006   0.011108  -0.004907   0.009685  -0.006564
    121       0.004878  -0.000003   0.001631   0.000398  -0.012738   0.017627
    122       0.011968  -0.000001  -0.006443   0.005112  -0.033913   0.040880
    123      -0.007160  -0.000015   0.027532  -0.012438   0.027624  -0.021285
    124       0.011897   0.000013  -0.026752   0.012899  -0.037084   0.033991
    125      -0.004187  -0.000000   0.000622  -0.000667   0.005333  -0.006474
    126      -0.003315   0.000006  -0.012648   0.006088  -0.017196   0.015636
    127      -0.006959  -0.000007   0.014458  -0.006840   0.018367  -0.016293
    128       0.011595   0.000007  -0.016137   0.007662  -0.020766   0.018493
    129       0.017780   0.000016  -0.034020   0.016365  -0.046538   0.042650
    130       0.015620   0.000004  -0.007085   0.003361  -0.009048   0.008043
    131      -0.027281  -0.000015   0.029933  -0.014354   0.040309  -0.036720
    132      -0.005685  -0.000002   0.003689  -0.001808   0.005462  -0.005148
    133      -0.035833  -0.000000   0.001806  -0.000783   0.001326  -0.000741
    134       0.039820   0.000002  -0.004670   0.002228  -0.006117   0.005472
    135       0.010942  -0.000002   0.005131  -0.002444   0.006712  -0.006045
    136      -0.073414   0.000004  -0.006568   0.003103  -0.008357   0.007515
    137      -0.068669   0.000002  -0.004075   0.001934  -0.005339   0.004897
    138      -0.042559   0.000001  -0.002911   0.001378  -0.003725   0.003354
    139       0.015264   0.000000  -0.000009   0.000009  -0.000056   0.000049
    140       0.037388  -0.000001   0.001907  -0.000902   0.002417  -0.002167
    141       0.093596  -0.000003   0.005296  -0.002481   0.006453  -0.005692
    142       0.056959  -0.000002   0.003951  -0.001858   0.004898  -0.004350
    143       0.050548  -0.000001   0.003786  -0.001785   0.004752  -0.004240
    144       0.011975  -0.000001   0.000832  -0.000401   0.001146  -0.001063
    145       0.002349  -0.000000   0.000141  -0.000069   0.000202  -0.000192
    146      -0.003509   0.000001  -0.000368   0.000175  -0.000478   0.000432
    147      -0.021265   0.000001  -0.001682   0.000772  -0.001855   0.001552
    148      -0.022451   0.000000  -0.001260   0.000601  -0.001667   0.001525
    149      -0.023683   0.000001  -0.001193   0.000583  -0.001757   0.001675
    150      -0.003801   0.000006  -0.010677   0.004749  -0.010049   0.007575
    151      -0.003904   0.000003  -0.006268   0.002816  -0.006222   0.004844
    152       0.007741  -0.000010   0.017468  -0.007935   0.018344  -0.014773
    153      -0.000000  -0.014096  -0.000031  -0.000062   0.000005   0.000032
    154      -0.000000  -0.006827  -0.000036  -0.000119  -0.000070  -0.000141
    155       0.000000  -0.004731   0.000011   0.000071   0.000077   0.000175
    156       0.000000  -0.038369  -0.000006   0.000151   0.000247   0.000587
    157      -0.000000   0.016740   0.000057   0.000155   0.000051   0.000073
    158       0.000000  -0.058302  -0.000081  -0.000062   0.000166   0.000456
    159      -0.000000   0.020874   0.000017  -0.000028  -0.000096  -0.000239
    160      -0.000001   0.000208  -0.000009  -0.000037  -0.000027  -0.000055
    161       0.000000   0.019778   0.000027   0.000020  -0.000057  -0.000158
    162       0.000000  -0.021089  -0.000049  -0.000105  -0.000008   0.000013
    163       0.000000  -0.000006  -0.000003  -0.000010  -0.000009  -0.000019
    164       0.000000  -0.021346  -0.000047  -0.000094   0.000004   0.000039
    165       0.000000   0.074532   0.000286   0.000839   0.000394   0.000740
    166       0.000000   0.041329   0.000139   0.000384   0.000153   0.000268
    167       0.000001   0.019778   0.000100   0.000325   0.000189   0.000380
    168       0.000000   0.025251   0.000126   0.000407   0.000237   0.000481
    169       0.000000   0.060329   0.000280   0.000884   0.000493   0.000989
    170       0.000001   0.023455   0.000023  -0.000014  -0.000099  -0.000258
    171       0.000000   0.067110   0.000267   0.000799   0.000399   0.000771
    172      -0.000000   0.005793   0.000092   0.000357   0.000270   0.000587
    173       0.000001  -0.018200  -0.000118  -0.000407  -0.000263  -0.000553
    174       0.000000  -0.022768  -0.000142  -0.000489  -0.000311  -0.000652
    175       0.000000  -0.114911  -0.000367  -0.000992  -0.000382  -0.000666
    176       0.000000   0.553498   0.001778   0.004836   0.001890   0.003313
    177       0.000000  -0.183896  -0.000579  -0.001555  -0.000584  -0.001003
    178       0.000001  -0.398835  -0.001275  -0.003452  -0.001327  -0.002306
    179       0.000000   0.337609   0.001087   0.002957   0.001151   0.002008
    180      -0.000000   0.203141   0.000621   0.001644   0.000587   0.000982
    181       0.000001  -0.419289  -0.001396  -0.003865  -0.001593  -0.002868
    182       0.000000   0.315038   0.000973   0.002590   0.000945   0.001596
    183      -0.000000  -0.006655  -0.000041  -0.000144  -0.000098  -0.000214
    184      -0.000000  -0.015692  -0.000125  -0.000455  -0.000301  -0.000611
    185      -0.000000  -0.012037  -0.000062  -0.000206  -0.000112  -0.000207
    186      -0.000000   0.000578  -0.000627  -0.002584  -0.001853  -0.003762
    187       0.000000  -0.016769   0.000019   0.000161   0.000200   0.000472
    188      -0.000000   0.003462   0.000274   0.001113   0.000789   0.001598
    189       0.000001   0.007010   0.001944   0.008165   0.006244   0.013064
    190      -0.000001  -0.001734  -0.000619  -0.002594  -0.001972  -0.004114
    191       0.000000   0.000286  -0.000142  -0.000599  -0.000456  -0.000953
    192      -0.000000  -0.008189  -0.000270  -0.000975  -0.000512  -0.000902
    193      -0.000001   0.004345  -0.000033  -0.000192  -0.000226  -0.000540
    194       0.000000   0.002009   0.000229   0.000926   0.000656   0.001339
    195      -0.000000  -0.005458  -0.000130  -0.000456  -0.000217  -0.000349
    196      -0.000000   0.008926   0.000204   0.000695   0.000286   0.000412
    197       0.000000   0.002424  -0.000260  -0.001178  -0.001026  -0.002233
    198      -0.000000  -0.007022  -0.000358  -0.001370  -0.000845  -0.001609
    199      -0.000000  -0.000653  -0.000307  -0.001287  -0.000983  -0.002055
    200       0.000000   0.006225  -0.000235  -0.001118  -0.001053  -0.002363
    201      -0.000000   0.003807  -0.000078  -0.000412  -0.000450  -0.001049
    202       0.000000   0.009190  -0.000871  -0.003961  -0.003551  -0.007869
    203      -0.000000   0.004716  -0.000184  -0.000893  -0.000886  -0.002016
    204      -0.000000   0.001140  -0.000366  -0.001590  -0.001301  -0.002795
    205      -0.000000   0.004746  -0.000826  -0.003570  -0.002888  -0.006175
    206       0.000000   0.005658  -0.000157  -0.000765  -0.000748  -0.001691
    207       0.000000   0.002332   0.000338   0.001214   0.000582   0.000968
    208       0.000000   0.007480   0.000323   0.001024   0.000198  -0.000052
    209      -0.000000   0.005634  -0.000160  -0.000767  -0.000790  -0.001890
    210      -0.000000   0.010752  -0.001408  -0.005853  -0.004371  -0.009116
    211       0.000000   0.022879  -0.001448  -0.006480  -0.005676  -0.012559
    212      -0.000000  -0.008279   0.000720   0.003061   0.002418   0.005171
    213       0.000000  -0.036831   0.001101   0.004564   0.003531   0.007673
    214      -0.000000  -0.012407   0.000487   0.002032   0.001583   0.003433
    215      -0.000000   0.008245  -0.000493  -0.002016  -0.001480  -0.003114
    216      -0.000000  -0.011091  -0.000665  -0.002003  -0.000094   0.001046
    217       0.000000  -0.004220   0.000626   0.002580   0.001935   0.004123
    218      -0.000001  -0.011376  -0.000471  -0.001347   0.000145   0.001363
    219      -0.000000  -0.001666   0.000013   0.000145   0.000257   0.000630
    220       0.000000  -0.004609  -0.000288  -0.000772   0.000156   0.000897
    221      -0.000001  -0.015817  -0.000219   0.000009   0.001680   0.004954
    222      -0.000000  -0.004980  -0.000814  -0.002783  -0.001060  -0.001451
    223       0.000000   0.004784   0.000137   0.000230  -0.000436  -0.001417
    224      -0.000001  -0.015639   0.000482   0.002611   0.003106   0.007554
    225      -0.000000   0.008861  -0.003431  -0.014873  -0.012416  -0.027306
    226      -0.000000   0.000507   0.004693   0.019500   0.014625   0.030660
    227      -0.000000  -0.006948   0.004911   0.020804   0.016417   0.035244
    228      -0.000000  -0.010096  -0.003033  -0.012245  -0.008419  -0.016858
    229       0.000000   0.004481   0.002804   0.010905   0.006695   0.012610
    230      -0.000001   0.010420   0.002068   0.008601   0.006447   0.013491
    231       0.000000   0.004515  -0.000144  -0.002938  -0.006644  -0.017877
    232      -0.000001  -0.003784  -0.001519  -0.003777   0.002092   0.009024
    233       0.000000  -0.004508   0.004438   0.018091   0.012885   0.026220
    234      -0.000001   0.000649  -0.010406  -0.040234  -0.024752  -0.047425
    235       0.000001  -0.004463   0.014829   0.059655   0.041238   0.083478
    236      -0.000001  -0.001098  -0.000972  -0.002308   0.001401   0.005479
    237       0.000000  -0.007868   0.014497   0.058861   0.044315   0.096462
    238      -0.000000   0.003315  -0.007640  -0.029874  -0.019731  -0.040009
    239       0.000000  -0.002525   0.006164   0.024473   0.017203   0.036282
    240       0.000001  -0.004622   0.005668   0.026175   0.022987   0.048415
    241      -0.000000  -0.000985  -0.002171  -0.005735   0.001219   0.006396
    242      -0.000001   0.002155  -0.004513  -0.018272  -0.012703  -0.025334
    243       0.000001  -0.001946   0.003660   0.015474   0.011416   0.022817
    244       0.000000  -0.001655   0.003433   0.014028   0.009588   0.018385
    245      -0.000003   0.004655  -0.008012  -0.034306  -0.025751  -0.051129
    246       0.000001  -0.002359   0.002085   0.010797   0.011069   0.024374
    247       0.000001  -0.004001   0.008541   0.034898   0.023907   0.046234
    248      -0.000001   0.002602  -0.008110  -0.031122  -0.018270  -0.033183
    249      -0.000002   0.001702  -0.015505  -0.057134  -0.027134  -0.039917
    250      -0.000001  -0.000694  -0.008499  -0.028662  -0.007735  -0.002523
    251      -0.000009   0.003016  -0.061964  -0.221577  -0.090912  -0.113175
    252      -0.000002  -0.000924  -0.011671  -0.039311  -0.010531  -0.003341
    253      -0.000000   0.000444  -0.004754  -0.015879  -0.005608  -0.007900
    254      -0.000004  -0.002157  -0.022880  -0.076593  -0.019301  -0.002565
    255      -0.000003   0.000695  -0.010420  -0.041811  -0.022787  -0.031604
    256      -0.000000   0.000017   0.005224   0.013986  -0.000662  -0.005552
    257      -0.000006   0.002029  -0.036150  -0.133354  -0.059840  -0.077552
    258      -0.000002   0.000384  -0.034743  -0.115081  -0.034699  -0.032156
    259      -0.000007   0.001821  -0.072914  -0.252831  -0.091653  -0.100509
    260      -0.000009   0.001828  -0.066721  -0.235532  -0.090423  -0.102577
    261       0.000002  -0.003458   0.113802   0.400814   0.158863   0.189323
    262       0.000001  -0.001543   0.051625   0.178756   0.066667   0.076792
    263       0.000000  -0.000672   0.018011   0.063168   0.024616   0.029297
    264       0.000011  -0.001624   0.040336   0.150862   0.065176   0.075932
    265      -0.000006   0.000955  -0.023201  -0.089049  -0.041435  -0.050227
    266       0.000002  -0.000924   0.027881   0.096097   0.033683   0.036098
    267       0.000002  -0.000404   0.011877   0.042797   0.016793   0.018914
    268      -0.000009   0.001626  -0.043359  -0.155930  -0.060691  -0.067563
    269       0.000009  -0.001368   0.035864   0.131471   0.053313   0.060106
    270       0.000007  -0.000828   0.019392   0.076350   0.036505   0.044064
    271      -0.000008   0.002006  -0.056948  -0.200015  -0.073059  -0.079052
    272      -0.000001  -0.000187   0.007159   0.022312   0.005473   0.004763
    273      -0.000015   0.000929  -0.046470  -0.132679  -0.003449   0.033599
    274      -0.000012   0.000835  -0.042603  -0.120295  -0.001610   0.032467
    275       0.000017  -0.000496   0.048854   0.104688  -0.057019  -0.136297
    276      -0.000001  -0.000782   0.012876   0.074908   0.068967   0.105845
    277      -0.000006  -0.000735   0.017754   0.077382   0.054150   0.082481
    278      -0.000003   0.000764  -0.010056  -0.070827  -0.072952  -0.112057
    279      -0.000036   0.000477  -0.023891  -0.075733   0.001935   0.040665
    280       0.000010   0.000390  -0.028899  -0.064382   0.019976   0.045523
    281       0.000035  -0.000648   0.033146   0.100738  -0.002581  -0.048926
    282       0.000030   0.000267  -0.045430  -0.071484   0.073596   0.137335
    283      -0.000023  -0.000196   0.026808   0.043954  -0.038252  -0.070232
    284       0.000005  -0.000855   0.087291   0.179172  -0.105386  -0.238011
    285      -0.000040  -0.001415   0.123196   0.272397  -0.121549  -0.312403
    286       0.000028   0.000539  -0.050641  -0.105023   0.053520   0.124678
    287       0.000018   0.000373  -0.032036  -0.066781   0.030833   0.069975
    288       0.000060  -0.000700   0.050946   0.125964  -0.046480  -0.123205
    289       0.000024  -0.000440   0.033378   0.080245  -0.031202  -0.081724
    290       0.000045   0.000013  -0.007756  -0.002061   0.012235   0.006360
    291       0.000024  -0.000255   0.020883   0.046663  -0.021168  -0.049433
    292       0.000055  -0.000797   0.062922   0.142498  -0.061146  -0.140525
    293      -0.000025   0.000062  -0.003900  -0.011560   0.003502   0.012229
    294       0.000062  -0.000342   0.023132   0.062441  -0.019956  -0.062243
    295      -0.000014  -0.000663   0.058996   0.118568  -0.061778  -0.122494
    296       0.000031  -0.000411   0.032395   0.073501  -0.031598  -0.073463
    297       0.000080   0.000300  -0.051065  -0.051272   0.078635   0.065286
    298      -0.000253  -0.000387   0.104511   0.053823  -0.174839  -0.077675
    299       0.000176  -0.000000  -0.047113   0.014906   0.091052  -0.008081
    300       0.000102  -0.000247  -0.002760   0.056533   0.022420  -0.061929
    301      -0.000138   0.000445  -0.005419  -0.098851  -0.023668   0.110772
    302       0.000127  -0.000113  -0.012892   0.029583   0.027239  -0.030045
    303      -0.000097   0.000115  -0.023134  -0.019996   0.053810   0.027798
    304      -0.000071  -0.000232   0.069191   0.030871  -0.120166  -0.045290
    305      -0.000101   0.000117  -0.014614  -0.023640   0.041760   0.031363
    306       0.000522   0.000002  -0.066348   0.022936   0.103852  -0.016925
    307      -0.000072  -0.000081   0.049601   0.003048  -0.095537  -0.012379
    308       0.000655   0.000186  -0.156255   0.009425   0.271231   0.013528
    309      -0.000974  -0.000318   0.195579   0.011864  -0.367430  -0.049880
    310      -0.000139  -0.000010   0.018547  -0.003179  -0.033532  -0.000221
    311      -0.000485  -0.000148   0.089379   0.004165  -0.153946  -0.018538
    312       0.000395  -0.000180   0.079566   0.015574  -0.147397  -0.026323
    313       0.000089   0.000117  -0.060750  -0.006054   0.101831   0.013963
    314      -0.000380   0.000060  -0.019439  -0.009104   0.052080   0.013739
    315      -0.000161  -0.000048   0.026215   0.002062  -0.044340  -0.005654
    316       0.000023   0.000200  -0.095885  -0.013076   0.161242   0.024392
    317      -0.000136   0.000106  -0.051496  -0.006659   0.083617   0.012132
    318       0.000033  -0.000084   0.035435   0.008505  -0.072437  -0.014606
    319       0.000182   0.000098  -0.055204  -0.002318   0.080993   0.007733
    320       0.000199   0.000192  -0.098951  -0.009347   0.156917   0.020217
    321       0.000223   0.000110  -0.114131   0.026587   0.072559  -0.037979
    322       0.001435   0.000150  -0.204350   0.069200   0.036965  -0.105746
    323      -0.000185   0.000048  -0.031706  -0.000872   0.056184   0.004693
    324       0.000790  -0.000038  -0.011784   0.025392  -0.092949  -0.045464
    325       0.001106  -0.000052  -0.014839   0.034812  -0.131139  -0.062539
    326      -0.000705  -0.000029   0.017079   0.002312  -0.040990  -0.010673
    327      -0.001952   0.000061  -0.071397   0.020220   0.034343  -0.040777
    328      -0.000800   0.000106  -0.126043   0.036702   0.051342  -0.062639
    329       0.003179   0.000019  -0.029614   0.011347  -0.006620  -0.007770
    330       0.003886   0.000071  -0.130083   0.055271  -0.032917  -0.073911
    331       0.002641   0.000151  -0.230194   0.086850  -0.001476  -0.134767
    332      -0.003973  -0.000118   0.187906  -0.073338   0.016100   0.104591
    333      -0.000872  -0.000259   0.381705  -0.139229  -0.020993   0.228065
    334      -0.001050  -0.000021   0.026138  -0.008381  -0.003677   0.010216
    335       0.002173   0.000120  -0.179529   0.066064   0.003661  -0.100475
    336      -0.002887  -0.000126   0.174384  -0.060521  -0.020624   0.095314
    337      -0.003092  -0.000035   0.054123  -0.020285   0.005150   0.020436
    338      -0.000566  -0.000072   0.097932  -0.033927  -0.014023   0.058269
    339      -0.001351  -0.000049   0.069723  -0.024900  -0.004040   0.036530
    340      -0.001683  -0.000064   0.090052  -0.031561  -0.008109   0.047161
    341      -0.004932  -0.000131   0.180874  -0.063465  -0.014072   0.089765
    342       0.000234  -0.000063   0.086376  -0.029836  -0.012800   0.051710
    343      -0.000213   0.000025  -0.032274   0.010896   0.006176  -0.019688
    344      -0.006881  -0.000144   0.201971  -0.072296  -0.005470   0.093547
    345       0.020491   0.000061  -0.100548   0.040550  -0.040705  -0.000771
    346      -0.048203  -0.000045   0.092595  -0.044753   0.129770  -0.118983
    347      -0.037449  -0.000080   0.135326  -0.057278   0.088333  -0.042174
    348       0.012079  -0.000042   0.054551  -0.016608  -0.045315   0.088347
    349      -0.014524   0.000048  -0.059929   0.017078   0.063888  -0.114923
    350      -0.016677   0.000065  -0.089722   0.029269   0.051091  -0.116291
    351       0.022977   0.000028  -0.048569   0.020821  -0.035917   0.021304
    352      -0.038469  -0.000049   0.084805  -0.035964   0.057053  -0.029475
    353      -0.010539  -0.000044   0.078706  -0.034749   0.069536  -0.048992
    354       0.018028   0.000013  -0.037555   0.021217  -0.089534   0.096099
    355      -0.067856  -0.000080   0.168860  -0.083193   0.256146  -0.243714
    356      -0.002176   0.000001  -0.005044   0.003083  -0.014605   0.016243
    357      -0.096402  -0.000107   0.218622  -0.104403   0.289532  -0.261952
    358       0.042169   0.000051  -0.100889   0.047597  -0.127104   0.112953
    359      -0.017064  -0.000029   0.059622  -0.028900   0.083862  -0.077575
    360      -0.027076  -0.000011   0.022005  -0.010457   0.028337  -0.025217
    361       0.062262   0.000036  -0.071433   0.033906  -0.091547   0.081357
    362      -0.075745  -0.000016   0.031751  -0.015221   0.042867  -0.039139
    363      -0.047746   0.000018  -0.036596   0.017572  -0.049408   0.044937
    364       0.251173  -0.000032   0.068879  -0.033227   0.095645  -0.088565
    365      -0.030912   0.000017  -0.035133   0.016910  -0.048043   0.043993
    366       0.035495  -0.000008   0.016719  -0.007983   0.021994  -0.019807
    367       0.269446  -0.000005   0.011992  -0.005751   0.016676  -0.015830
    368       0.091818   0.000000  -0.000512   0.000242  -0.000380   0.000031
    369      -0.157262   0.000007  -0.014713   0.006937  -0.018463   0.016459
    370       0.356183  -0.000026   0.053030  -0.025132   0.067932  -0.060862
    371       0.184479  -0.000003   0.005412  -0.002444   0.005572  -0.004613
    372       0.093842  -0.000001   0.003025  -0.001392   0.003394  -0.002910
    373      -0.311060   0.000007  -0.014159   0.006613  -0.017059   0.015031
    374      -0.564907   0.000012  -0.026369   0.012333  -0.031921   0.028156
    375      -0.136437   0.000004  -0.007949   0.003747  -0.009974   0.008912
    376      -0.103749   0.000003  -0.006577   0.003113  -0.008391   0.007538
    377      -0.094716   0.000003  -0.005496   0.002593  -0.006933   0.006218
    378      -0.179896   0.000005  -0.010823   0.005112  -0.013699   0.012291
    379      -0.095530   0.000003  -0.006262   0.002948  -0.007816   0.006971
    380       0.028086  -0.000000   0.001398  -0.000666   0.001833  -0.001670
    381      -0.206650   0.000007  -0.013291   0.006287  -0.016917   0.015191
    382      -0.006558   0.000000  -0.000480   0.000225  -0.000586   0.000515
    383      -0.023698   0.000002  -0.001277   0.000585  -0.001420   0.001216
    384      -0.055755   0.000001  -0.002245   0.001087  -0.003157   0.002962
    385       0.028508   0.000000   0.000263  -0.000166   0.000835  -0.000961
    386       0.060786   0.000001   0.000831  -0.000475   0.002024  -0.002211
    387       0.087452  -0.000004   0.007502  -0.003465   0.008541  -0.007268
    388      -0.015455  -0.000000  -0.000566   0.000287  -0.000956   0.000954
    389       0.107883  -0.000001   0.005066  -0.002483   0.007492  -0.007151
    390       0.047138  -0.000004   0.005646  -0.002569   0.005964  -0.004862
    391       0.135367  -0.000003   0.007358  -0.003528   0.009952  -0.009189
    392       0.020626   0.000001   0.000081  -0.000080   0.000609  -0.000755
    393      -0.013447  -0.000062   0.118739  -0.054851   0.135450  -0.114291
    394      -0.002876  -0.000005   0.007385  -0.003203   0.005936  -0.003933
    395       0.015836   0.000039  -0.077069   0.035866  -0.091072   0.078255
    396      -0.004355  -0.000025   0.047801  -0.022384   0.058263  -0.050824
    397      -0.001132  -0.000004   0.007079  -0.003193   0.006937  -0.005247
    398       0.005151   0.000072  -0.140189   0.064927  -0.161901   0.137386
    399      -0.001269  -0.000035   0.067426  -0.031273   0.078656  -0.067229
    400      -0.001109  -0.000049   0.093512  -0.043378   0.108908  -0.092883
    401       0.004930   0.000050  -0.097739   0.045527  -0.115924   0.099686
    402       0.000000  -0.009769   0.000004   0.000064   0.000117   0.000315
    403      -0.000000  -0.002665   0.000003   0.000023   0.000037   0.000100
    404       0.000000  -0.006942   0.000038   0.000192   0.000186   0.000428
    405      -0.000000   0.015354  -0.000058  -0.000302  -0.000266  -0.000571
    406      -0.000000   0.003830   0.000041   0.000145   0.000086   0.000168
    407       0.000000   0.009646  -0.000103  -0.000455  -0.000351  -0.000734
                258        259        260        261        262        263    
      0      -0.000293  -0.001187   0.006764  -0.056360   0.006828   0.000001
      1      -0.000313  -0.001305   0.008478  -0.077513   0.004023   0.000000
      2       0.000116   0.000512  -0.004247   0.044098   0.001508   0.000001
      3       0.000212   0.000866  -0.004838   0.041211  -0.001916   0.000000
      4       0.000376   0.001656  -0.013600   0.139718   0.003237   0.000000
      5      -0.000270  -0.001256   0.012630  -0.138862  -0.005993   0.000000
      6      -0.000286  -0.001198   0.007220  -0.068063   0.000636   0.000000
      7      -0.000240  -0.001004   0.007074  -0.059201  -0.002590  -0.000000
      8       0.000032   0.000129  -0.002033   0.009950   0.003968   0.000000
      9       0.000112   0.000470  -0.003055   0.030573   0.000655   0.000000
     10       0.000587   0.002236  -0.010046   0.047960   0.002904   0.000000
     11      -0.000652  -0.002441   0.010044  -0.032829  -0.003200   0.000000
     12       0.000154   0.000597  -0.002451   0.025984   0.004157   0.000000
     13       0.000164   0.000717  -0.005126   0.046700   0.002459   0.000000
     14      -0.000086  -0.000448   0.004644  -0.034979   0.000921   0.000000
     15      -0.000575  -0.002495   0.017643  -0.158843  -0.003532  -0.000000
     16      -0.000109  -0.000501   0.003244  -0.030020  -0.000193  -0.000000
     17      -0.000227  -0.001019   0.010527  -0.120088  -0.002629   0.000000
     18       0.001015   0.004131  -0.018978   0.038095  -0.005601   0.000000
     19       0.000118   0.000486  -0.001446   0.003303   0.000255  -0.000000
     20       0.000204   0.000836  -0.005154   0.010585  -0.002771  -0.000000
     21      -0.001013  -0.004125   0.021284   0.003579   0.003459   0.000000
     22       0.000683   0.002776  -0.014899  -0.009690   0.000069  -0.000000
     23       0.000881   0.003587  -0.019219  -0.004848   0.004804  -0.000000
     24      -0.001140  -0.004573   0.020158   0.019835   0.018622   0.000000
     25      -0.001151  -0.004717   0.028525   0.009875  -0.009812  -0.000000
     26      -0.002891  -0.011760   0.061742   0.030437  -0.014524   0.000000
     27       0.000329   0.001214   0.003400   0.001061  -0.103754   0.000001
     28       0.000491   0.002064  -0.015938  -0.007257   0.065142  -0.000001
     29       0.000906   0.003745  -0.026262  -0.014943   0.075710  -0.000000
     30       0.000825   0.003331  -0.013746  -0.007271  -0.005910   0.000000
     31       0.001713   0.007093  -0.049410  -0.014566  -0.008012   0.000000
     32       0.002527   0.010417  -0.067562  -0.021733  -0.005949  -0.000000
     33       0.002061   0.008421  -0.049507  -0.011138  -0.006576  -0.000000
     34       0.001863   0.007752  -0.058522  -0.013649  -0.007874  -0.000000
     35      -0.000887  -0.003613   0.028533   0.008014   0.005543  -0.000000
     36      -0.001973  -0.007934   0.029264   0.005454   0.004330   0.000000
     37      -0.000815  -0.003332   0.016882   0.003076   0.001350  -0.000000
     38      -0.000414  -0.001686  -0.036479  -0.006584  -0.004799  -0.000000
     39      -0.002924  -0.012069   0.057225   0.012942   0.006497   0.000000
     40      -0.000166  -0.000400   0.014560   0.003433   0.001401  -0.000000
     41       0.002980   0.012177   0.080782   0.014303   0.009376   0.000000
     42       0.000324   0.000784   0.005419   0.001512  -0.003449  -0.000000
     43      -0.000123  -0.000550   0.001606   0.000517  -0.000421   0.000000
     44      -0.002215  -0.009985   0.020958   0.006164  -0.005174  -0.000001
     45       0.006371   0.025808   0.003558  -0.000671  -0.000145   0.000000
     46      -0.000353  -0.001873  -0.009508  -0.001826  -0.001077  -0.000000
     47      -0.011512  -0.048525  -0.029824  -0.003722  -0.002772  -0.000001
     48       0.013599   0.054099  -0.000041  -0.001479  -0.000351   0.000000
     49      -0.013214  -0.055514  -0.010085  -0.000096  -0.000748  -0.000000
     50       0.000619   0.002858   0.001938   0.000154   0.000122  -0.000000
     51      -0.007409  -0.023271  -0.003664  -0.000135  -0.000019  -0.000000
     52       0.007939   0.035899   0.004330  -0.000031   0.000135   0.000000
     53      -0.007270  -0.034980  -0.004647  -0.000121  -0.000012  -0.000000
     54      -0.019838  -0.084843  -0.013211  -0.000357  -0.000548  -0.000001
     55      -0.006682  -0.039954  -0.005635  -0.000290  -0.000070  -0.000000
     56       0.009083   0.061557   0.008773   0.000414   0.000185   0.000000
     57      -0.003807  -0.011872   0.002207   0.001113  -0.000215   0.000001
     58      -0.004268  -0.011063   0.001160   0.000785  -0.000123   0.000000
     59       0.006332   0.016295  -0.001019  -0.001038   0.000229  -0.000001
     60       0.004066   0.005567   0.001300   0.000020   0.000081   0.000000
     61      -0.003457   0.013533   0.001137   0.000076  -0.000012  -0.000000
     62       0.006550  -0.036852  -0.003458  -0.000113  -0.000000   0.000000
     63       0.010503  -0.004002   0.001079   0.000065   0.000047   0.000002
     64       0.009842  -0.015487  -0.000296   0.000038   0.000078   0.000001
     65       0.009286  -0.008347   0.000315   0.000030   0.000059   0.000001
     66      -0.003881   0.007564   0.000130  -0.000029   0.000020  -0.000002
     67      -0.012825   0.012885   0.000042  -0.000035   0.000028  -0.000002
     68       0.002044  -0.000843   0.000027   0.000008  -0.000013  -0.000000
     69      -0.013583   0.019820   0.000481  -0.000013   0.000010  -0.000003
     70       0.024860  -0.023958  -0.000456   0.000042  -0.000085   0.000004
     71      -0.015189   0.015363   0.000315  -0.000018   0.000028  -0.000002
     72      -0.002658  -0.001011  -0.000402   0.000043  -0.000146   0.000004
     73       0.001862   0.000933   0.000588  -0.000056   0.000208  -0.000004
     74      -0.000989  -0.000190  -0.000278   0.000029  -0.000119   0.000002
     75      -0.010343   0.003899  -0.000061  -0.000013  -0.000000   0.000002
     76      -0.029677   0.015663   0.000028  -0.000033   0.000019   0.000003
     77       0.018011  -0.010866  -0.000033   0.000024  -0.000002  -0.000001
     78      -0.024501   0.008041  -0.000164  -0.000018  -0.000003   0.000014
     79       0.012244  -0.005333   0.000061   0.000017  -0.000001  -0.000003
     80       0.027506  -0.010736   0.000136   0.000027  -0.000001  -0.000006
     81       0.010717  -0.005203   0.000048   0.000006   0.000005  -0.000014
     82      -0.025565   0.008914  -0.000078  -0.000011  -0.000007   0.000016
     83      -0.010554   0.003930  -0.000037  -0.000008   0.000000   0.000007
     84       0.041584  -0.016425   0.000127   0.000027   0.000004  -0.000024
     85       0.052491  -0.016692   0.000108   0.000017   0.000010  -0.000024
     86       0.006081  -0.002044   0.000013   0.000001   0.000003  -0.000004
     87       0.004263  -0.001365   0.000027   0.000009  -0.000018   0.000029
     88       0.005593  -0.002983   0.000055   0.000016  -0.000022   0.000031
     89       0.000978  -0.000418   0.000009   0.000002  -0.000004   0.000007
     90       0.005996   0.000235  -0.000009  -0.000004   0.000000   0.000010
     91      -0.048878   0.009140  -0.000048  -0.000002  -0.000004  -0.000007
     92       0.000771  -0.000475   0.000008   0.000001  -0.000000  -0.000005
     93       0.025240  -0.001799  -0.000000  -0.000004   0.000000   0.000076
     94      -0.008599   0.000603   0.000001   0.000001  -0.000000  -0.000009
     95       0.036783  -0.004428   0.000018  -0.000003   0.000002   0.000031
     96      -0.017207   0.002171  -0.000007  -0.000001   0.000000  -0.000103
     97      -0.015754   0.001631  -0.000004   0.000000   0.000000  -0.000019
     98      -0.027536   0.002989  -0.000008   0.000000  -0.000000  -0.000065
     99      -0.046771   0.005649  -0.000019   0.000000  -0.000001  -0.000114
    100       0.050011  -0.005509   0.000016   0.000000  -0.000001   0.000028
    101       0.037464  -0.004093   0.000012   0.000001  -0.000001   0.000024
    102      -0.003729  -0.000021   0.000004   0.000002  -0.000002   0.000111
    103       0.006294  -0.000367  -0.000003  -0.000003   0.000003  -0.000080
    104       0.005143  -0.000220  -0.000003  -0.000002   0.000002  -0.000085
    105      -0.006617   0.000269   0.000000  -0.000001   0.000000   0.000121
    106      -0.035590   0.003012  -0.000007  -0.000001  -0.000000   0.000211
    107      -0.021938   0.001732  -0.000003  -0.000000   0.000000   0.000188
    108      -0.015987   0.000602   0.000001  -0.000001   0.000000   0.000626
    109      -0.017101   0.000964  -0.000001  -0.000000  -0.000000   0.000310
    110       0.020260  -0.001268   0.000002   0.000001  -0.000000  -0.000280
    111       0.010267  -0.000649   0.000000  -0.000001   0.000000  -0.000623
    112       0.000477  -0.000033   0.000000   0.000000  -0.000000  -0.000051
    113      -0.022410   0.001241  -0.000000   0.000001   0.000000   0.000842
    114       0.035613  -0.002142   0.000002  -0.000000  -0.000000  -0.001205
    115       0.010805  -0.000600   0.000000   0.000000  -0.000000  -0.000136
    116       0.039670  -0.002202   0.000002   0.000000  -0.000000  -0.001265
    117       0.003466  -0.000095  -0.000001  -0.000000   0.000000   0.000869
    118       0.001415  -0.000077  -0.000000   0.000000  -0.000000   0.000068
    119       0.005447  -0.000225   0.000000   0.000001  -0.000000   0.000719
    120       0.003253  -0.000069  -0.000000  -0.000001   0.000000   0.000112
    121      -0.013505   0.000643   0.000000   0.000000  -0.000000   0.000080
    122      -0.029801   0.001351   0.000000   0.000001  -0.000000  -0.000582
    123       0.011972  -0.000364  -0.000000  -0.000001   0.000000   0.003957
    124      -0.021558   0.000810   0.000001   0.000001  -0.000000  -0.001746
    125       0.004680  -0.000207   0.000000   0.000000  -0.000000   0.001167
    126      -0.009908   0.000376   0.000000  -0.000001  -0.000000  -0.002436
    127       0.010174  -0.000377  -0.000000   0.000000  -0.000000   0.004412
    128      -0.011575   0.000432   0.000000   0.000001  -0.000000  -0.006139
    129      -0.027174   0.001039   0.000000  -0.000000  -0.000000  -0.009173
    130      -0.005041   0.000189   0.000000   0.000000  -0.000000  -0.006320
    131       0.023338  -0.000890   0.000000   0.000001   0.000000   0.013873
    132       0.003326  -0.000129  -0.000000  -0.000001   0.000000  -0.001645
    133       0.000294  -0.000001  -0.000000   0.000000  -0.000000   0.006938
    134      -0.003433   0.000129   0.000000   0.000001  -0.000000  -0.008152
    135       0.003818  -0.000144  -0.000000  -0.000001  -0.000000  -0.002235
    136      -0.004763   0.000183   0.000000   0.000000  -0.000000   0.002109
    137      -0.003145   0.000125   0.000000   0.000001  -0.000001   0.008398
    138      -0.002127   0.000082  -0.000000  -0.000000  -0.000000   0.023326
    139      -0.000025   0.000000   0.000000   0.000000  -0.000000  -0.001349
    140       0.001374  -0.000051   0.000000   0.000001  -0.000000  -0.010483
    141       0.003569  -0.000135  -0.000000  -0.000000   0.000000  -0.064067
    142       0.002735  -0.000104   0.000000   0.000000   0.000000  -0.012480
    143       0.002676  -0.000100  -0.000000   0.000001  -0.000000   0.007834
    144       0.000685  -0.000027   0.000000  -0.000001  -0.000001   0.074834
    145       0.000125  -0.000006   0.000000   0.000000  -0.000001   0.030480
    146      -0.000273   0.000013   0.000000   0.000001  -0.000001   0.014018
    147      -0.000939   0.000034  -0.000000  -0.000000   0.000001   0.094625
    148      -0.000978   0.000037   0.000000   0.000000  -0.000001  -0.027824
    149      -0.001098   0.000046   0.000000   0.000001  -0.000002  -0.085632
    150      -0.004218   0.000127   0.000000  -0.000000   0.000000   0.015753
    151      -0.002764   0.000087   0.000000   0.000000  -0.000000   0.006532
    152       0.008641  -0.000286   0.000000   0.000001  -0.000001  -0.019161
    153       0.000046   0.000228  -0.002576   0.006154   0.004264   0.000000
    154      -0.000159  -0.000650   0.003685  -0.035855   0.002422  -0.000000
    155       0.000207   0.000885  -0.006440   0.051470   0.000863   0.000000
    156       0.000698   0.003015  -0.020363   0.202964  -0.000619   0.000000
    157       0.000065   0.000190   0.002258  -0.040138  -0.004961  -0.000000
    158       0.000572   0.002590  -0.022246   0.246983   0.005654   0.000001
    159      -0.000288  -0.001264   0.009348  -0.093016  -0.001151  -0.000000
    160      -0.000062  -0.000250   0.000979  -0.005046   0.000746  -0.000000
    161      -0.000198  -0.000894   0.007712  -0.082720  -0.002048   0.000000
    162       0.000029   0.000173  -0.002304   0.019659  -0.001887   0.000000
    163      -0.000023  -0.000096   0.000697  -0.006906  -0.000599   0.000000
    164       0.000059   0.000302  -0.003386   0.029149  -0.001000   0.000000
    165       0.000801   0.003140  -0.014538   0.104235  -0.028322  -0.000002
    166       0.000279   0.001045  -0.003428   0.014739  -0.014667  -0.000001
    167       0.000427   0.001740  -0.010258   0.089161  -0.008787  -0.000000
    168       0.000540   0.002210  -0.013500   0.117708  -0.014497  -0.000001
    169       0.001103   0.004484  -0.026521   0.225845  -0.030389  -0.000003
    170      -0.000317  -0.001418   0.011982  -0.127878  -0.010722  -0.000000
    171       0.000846   0.003376  -0.018263   0.143084  -0.033956  -0.000003
    172       0.000679   0.002859  -0.019909   0.190646  -0.004871  -0.000001
    173      -0.000629  -0.002609   0.016990  -0.155992   0.008735   0.000001
    174      -0.000741  -0.003073   0.020099  -0.193759  -0.008173  -0.000001
    175      -0.000695  -0.002614   0.010799  -0.041425  -0.003423   0.000000
    176       0.003469   0.013109  -0.055813   0.233811   0.016820   0.000001
    177      -0.001037  -0.003861   0.014698  -0.038190  -0.002795   0.000000
    178      -0.002401  -0.009010   0.035757  -0.121066  -0.005276   0.000001
    179       0.002097   0.007895  -0.031814   0.121256   0.004733   0.000000
    180       0.001002   0.003661  -0.012428   0.003134   0.002852   0.000000
    181      -0.003043  -0.011691   0.054652  -0.304239  -0.017879  -0.000000
    182       0.001638   0.006037  -0.021732   0.031162   0.005781   0.000000
    183      -0.000251  -0.001090   0.006575  -0.154883  -0.023039   0.000000
    184      -0.000681  -0.002736   0.011876   0.017990  -0.000052  -0.000000
    185      -0.000216  -0.000798  -0.000524   0.133399   0.008117   0.000000
    186      -0.004159  -0.016527   0.054635   0.171483   0.039018  -0.000000
    187       0.000560   0.002408  -0.021443   0.182712  -0.009549   0.000000
    188       0.001765   0.007005  -0.022273  -0.103726  -0.014441  -0.000000
    189       0.014677   0.059386  -0.292158  -0.151136  -0.046353  -0.000000
    190      -0.004617  -0.018661   0.088679   0.054566   0.018910  -0.000000
    191      -0.001069  -0.004318   0.020750   0.009794   0.012713   0.000000
    192      -0.000925  -0.003354  -0.030829  -0.028969   0.476122  -0.000003
    193      -0.000648  -0.002818   0.029123   0.016424  -0.194260   0.000001
    194       0.001489   0.005961  -0.018074  -0.005132  -0.103522   0.000001
    195      -0.000333  -0.001038  -0.011132  -0.002690   0.254415  -0.000002
    196       0.000357   0.000919   0.030156   0.015315  -0.467713   0.000003
    197      -0.002551  -0.010496   0.078828   0.053928  -0.240157   0.000002
    198      -0.001716  -0.006473   0.006570   0.002721   0.393279  -0.000003
    199      -0.002308  -0.009319   0.051018   0.032928  -0.022891  -0.000000
    200      -0.002742  -0.011525   0.092317   0.057623  -0.424185   0.000004
    201      -0.001232  -0.005182   0.055876   0.014732   0.018586   0.000000
    202      -0.009076  -0.037727   0.281355   0.078343   0.072332  -0.000000
    203      -0.002348  -0.009820   0.091465   0.025441   0.039064  -0.000000
    204      -0.003182  -0.013085   0.072917   0.019556   0.013908  -0.000000
    205      -0.007014  -0.028754   0.158094   0.042970   0.024405  -0.000000
    206      -0.001965  -0.008216   0.070946   0.007394  -0.013143   0.000000
    207       0.000969   0.003523   0.061629   0.009535   0.005607   0.000000
    208      -0.000301  -0.002188   0.133403   0.022217   0.016166  -0.000000
    209      -0.002286  -0.010212   0.050431   0.011983   0.012640  -0.000001
    210      -0.010237  -0.041429   0.191415   0.048137   0.019921   0.000000
    211      -0.014509  -0.060641   0.409553   0.104437   0.061593  -0.000000
    212       0.005884   0.024206  -0.130659  -0.032223  -0.015204  -0.000000
    213       0.008788   0.035833  -0.448819  -0.085414  -0.049444  -0.000002
    214       0.003937   0.016245  -0.146723  -0.027863  -0.007385  -0.000001
    215      -0.003522  -0.014342   0.094235   0.018114   0.010918   0.000000
    216       0.001912   0.011643  -0.145477  -0.032477   0.007218   0.000002
    217       0.004716   0.019747  -0.055244  -0.014034   0.000408   0.000001
    218       0.002166   0.012121  -0.149173  -0.032996   0.004358   0.000002
    219       0.000746   0.003124  -0.025850  -0.006729   0.001913   0.000001
    220       0.001317   0.006816  -0.067296  -0.017144   0.008856   0.000002
    221       0.006420   0.030567  -0.207908  -0.047867   0.008529   0.000003
    222      -0.001237  -0.003279  -0.073034  -0.017397   0.010111   0.000002
    223      -0.001883  -0.009136   0.065396   0.015845  -0.005530  -0.000001
    224       0.009147   0.040730  -0.207144  -0.049043   0.005866   0.000003
    225      -0.031749  -0.136603   0.071748   0.018095   0.009753   0.000000
    226       0.034733   0.144460   0.058174   0.005947   0.005753   0.000000
    227       0.040452   0.171136  -0.032120  -0.011831  -0.005290  -0.000001
    228      -0.018609  -0.074869  -0.154205  -0.026273  -0.015645  -0.000000
    229       0.013388   0.050601   0.073476   0.011283   0.007133  -0.000000
    230       0.015302   0.064184   0.151738   0.026654   0.015114   0.000000
    231      -0.022644  -0.107430   0.020356   0.006903   0.001630   0.000000
    232       0.013173   0.072012  -0.022769  -0.006362  -0.001944  -0.000000
    233       0.029071   0.116244  -0.016436  -0.005996  -0.002627  -0.000000
    234      -0.051116  -0.198335  -0.059484  -0.004724  -0.004157  -0.000001
    235       0.092716   0.374513   0.069137   0.001141   0.004723   0.000000
    236       0.007651   0.039377  -0.002615  -0.001859  -0.000094  -0.000001
    237       0.112461   0.488747   0.067791   0.001339   0.002082   0.000004
    238      -0.044775  -0.183813  -0.022627   0.000173  -0.001098  -0.000002
    239       0.041604   0.177014   0.029185   0.001476   0.000586   0.000001
    240       0.053763   0.211052   0.009588  -0.005324   0.001551  -0.000003
    241       0.009170   0.046957   0.000792  -0.001206   0.000116  -0.000002
    242      -0.027636  -0.107156  -0.008396   0.001979  -0.000976   0.000000
    243       0.024867   0.097021   0.006648  -0.002377   0.001245  -0.000002
    244       0.019335   0.069297   0.003261  -0.001340  -0.000048  -0.000000
    245      -0.055068  -0.207990  -0.009107   0.005696  -0.001789   0.000004
    246       0.027854   0.115766   0.005841  -0.003229   0.001445  -0.000003
    247       0.049229   0.183375   0.010170  -0.004675   0.001795  -0.000003
    248      -0.034073  -0.119259  -0.009107   0.002197  -0.000830  -0.000000
    249      -0.033608  -0.067901  -0.012158  -0.000322  -0.000313  -0.000001
    250       0.005957   0.075936   0.009238   0.000179   0.000068   0.000000
    251      -0.076948  -0.012655  -0.013045  -0.000769  -0.000847  -0.000003
    252       0.008216   0.103445   0.012773   0.000258   0.000182   0.000001
    253      -0.007337  -0.025301  -0.005458  -0.000404  -0.000421  -0.000000
    254       0.021509   0.231467   0.030043   0.000874   0.000644   0.000001
    255      -0.022701  -0.005883  -0.003370  -0.000136  -0.000214   0.000002
    256      -0.006224  -0.010341  -0.001765  -0.000090  -0.000023   0.000001
    257      -0.054136  -0.016082  -0.008837  -0.000379  -0.000422   0.000000
    258      -0.013229   0.071273   0.005539   0.000076   0.000044  -0.000006
    259      -0.056094   0.100557   0.003364  -0.000033  -0.000347  -0.000005
    260      -0.059381   0.088320   0.001784  -0.000088  -0.000463  -0.000002
    261       0.115925  -0.142626  -0.002850   0.000162  -0.000252   0.000024
    262       0.045908  -0.059863  -0.001411   0.000012  -0.000101   0.000011
    263       0.018349  -0.014770   0.000009  -0.000102   0.000010   0.000004
    264       0.045608  -0.030907   0.001824  -0.000178   0.000746  -0.000017
    265      -0.030957   0.022008  -0.000876   0.000092  -0.000385   0.000010
    266       0.020487  -0.020731   0.000462  -0.000101   0.000413  -0.000002
    267       0.011087  -0.011273   0.000107  -0.000074   0.000291  -0.000006
    268      -0.039465   0.028997  -0.001810   0.000127  -0.000666   0.000015
    269       0.035317  -0.026375   0.001388  -0.000214   0.000874  -0.000020
    270       0.027050  -0.018441   0.000816  -0.000173   0.000622  -0.000017
    271      -0.045186   0.039042  -0.001653   0.000224  -0.000952   0.000014
    272       0.002253  -0.004835  -0.000055   0.000015  -0.000034   0.000004
    273       0.038324   0.004433   0.000787   0.000010   0.000057  -0.000015
    274       0.035855   0.003645   0.000806   0.000018   0.000068  -0.000014
    275      -0.113923   0.043751  -0.000809  -0.000140  -0.000038   0.000018
    276       0.074424  -0.057656  -0.000457   0.000119  -0.000029   0.000002
    277       0.058845  -0.050196  -0.000844   0.000068  -0.000060   0.000003
    278      -0.078334   0.059457   0.000414  -0.000128   0.000028  -0.000001
    279       0.045656  -0.008151   0.000431   0.000033   0.000003   0.000006
    280       0.034494  -0.009712   0.000284   0.000006   0.000027  -0.000002
    281      -0.054254   0.008172  -0.000542  -0.000028  -0.000009   0.000003
    282       0.101743  -0.049236   0.000246   0.000111  -0.000023  -0.000043
    283      -0.050973   0.024023  -0.000131  -0.000051   0.000012   0.000027
    284      -0.193081   0.078211  -0.000863  -0.000187   0.000004   0.000029
    285      -0.270364   0.102227  -0.000755  -0.000140  -0.000037   0.000161
    286       0.103172  -0.040489   0.000292   0.000052   0.000021  -0.000066
    287       0.056360  -0.021939   0.000139   0.000039  -0.000012  -0.000040
    288      -0.101743   0.036914  -0.000387  -0.000094   0.000080  -0.000113
    289      -0.068076   0.025068  -0.000244  -0.000059   0.000046  -0.000047
    290      -0.003272  -0.001243   0.000014   0.000006  -0.000004  -0.000032
    291      -0.039466   0.015230  -0.000150  -0.000045   0.000046  -0.000054
    292      -0.108771   0.041119  -0.000451  -0.000108   0.000093  -0.000136
    293       0.011401  -0.004129   0.000039   0.000021  -0.000035   0.000043
    294      -0.055471   0.019608  -0.000190  -0.000058   0.000066  -0.000098
    295      -0.087916   0.035606  -0.000375  -0.000090   0.000068  -0.000054
    296      -0.057507   0.021831  -0.000231  -0.000063   0.000064  -0.000081
    297      -0.001316  -0.013074   0.000125   0.000029   0.000007  -0.000055
    298       0.084251   0.004121  -0.000081  -0.000038  -0.000003   0.000110
    299      -0.103612   0.016157  -0.000091   0.000000  -0.000008  -0.000043
    300      -0.099201   0.026571  -0.000188  -0.000025  -0.000010   0.000013
    301       0.163280  -0.045945   0.000314   0.000046   0.000017  -0.000031
    302      -0.061147   0.014307  -0.000101  -0.000008  -0.000006  -0.000015
    303      -0.031550  -0.000622   0.000021   0.000011  -0.000002   0.000080
    304       0.068365  -0.000580  -0.000045  -0.000019  -0.000000   0.000007
    305      -0.018840  -0.002913   0.000033   0.000012  -0.000001   0.000049
    306      -0.114861   0.019027  -0.000096  -0.000004  -0.000007  -0.000257
    307       0.085529  -0.009665   0.000033  -0.000008   0.000005  -0.000023
    308      -0.252108   0.032366  -0.000126   0.000014  -0.000014  -0.000233
    309       0.336304  -0.039058   0.000117  -0.000005   0.000001   0.000754
    310       0.034575  -0.004872   0.000021   0.000002  -0.000002   0.000077
    311       0.134816  -0.015552   0.000044  -0.000003   0.000002   0.000373
    312       0.111523  -0.010235   0.000007  -0.000016   0.000013  -0.000539
    313      -0.079588   0.008124  -0.000013   0.000011  -0.000008   0.000048
    314      -0.042909   0.003709  -0.000002   0.000005  -0.000004   0.000336
    315       0.035789  -0.003798   0.000007  -0.000006   0.000006  -0.000116
    316      -0.119292   0.011232  -0.000010   0.000018  -0.000018   0.000579
    317      -0.059899   0.005536  -0.000004   0.000007  -0.000005   0.000227
    318       0.057950  -0.005393   0.000004  -0.000010   0.000011  -0.000402
    319      -0.059708   0.006222  -0.000010   0.000007  -0.000005  -0.000033
    320      -0.116067   0.011407  -0.000013   0.000017  -0.000016   0.000282
    321      -0.016573   0.004673  -0.000021   0.000001  -0.000000  -0.000803
    322       0.078790  -0.002592  -0.000010   0.000004  -0.000002  -0.001655
    323      -0.048038   0.005730  -0.000017   0.000000  -0.000000  -0.000142
    324       0.118745  -0.011877   0.000031   0.000000  -0.000000  -0.000220
    325       0.166728  -0.016829   0.000045   0.000001  -0.000001  -0.000314
    326       0.046314  -0.005320   0.000018   0.000000  -0.000000   0.000057
    327       0.018614   0.000351  -0.000007   0.000001  -0.000000  -0.000170
    328       0.027395   0.000747  -0.000012   0.000002  -0.000001  -0.000913
    329       0.010945  -0.000814   0.000002  -0.000000   0.000000  -0.000668
    330       0.097551  -0.007150   0.000011   0.000001  -0.000001  -0.001743
    331       0.140106  -0.008488   0.000006   0.000005  -0.000002  -0.002099
    332      -0.117624   0.007644  -0.000007  -0.000002   0.000001   0.002179
    333      -0.225504   0.013197  -0.000009  -0.000000   0.000001   0.007731
    334      -0.007839   0.000332  -0.000000  -0.000000   0.000000   0.000613
    335       0.101746  -0.006071   0.000005   0.000000  -0.000000  -0.003699
    336      -0.084759   0.004336   0.000000  -0.000004   0.000001  -0.001465
    337      -0.022308   0.001363  -0.000001  -0.000001  -0.000000   0.001399
    338      -0.051972   0.002700   0.000000  -0.000001   0.000000  -0.000477
    339      -0.034613   0.001905  -0.000000  -0.000002   0.000001  -0.001638
    340      -0.042845   0.002243   0.000000  -0.000002   0.000000  -0.002633
    341      -0.081144   0.004173   0.000001  -0.000002   0.000001  -0.001818
    342      -0.045998   0.002389  -0.000000  -0.000003   0.000001  -0.003341
    343       0.016745  -0.000820  -0.000000   0.000001  -0.000001   0.001917
    344      -0.088930   0.004826   0.000000  -0.000002   0.000001  -0.000299
    345       0.015230  -0.001427   0.000002   0.000000  -0.000000  -0.004837
    346       0.075211  -0.002795  -0.000001  -0.000003   0.000001   0.005249
    347       0.011507   0.000466  -0.000002  -0.000001   0.000001   0.006579
    348      -0.074163   0.003839  -0.000002   0.000001   0.000000   0.002088
    349       0.094581  -0.004806   0.000002  -0.000002  -0.000000  -0.002813
    350       0.101196  -0.005431   0.000003  -0.000001   0.000000  -0.001460
    351      -0.009047   0.000080   0.000001   0.000001  -0.000000   0.001835
    352       0.009924   0.000133  -0.000001  -0.000001   0.000000   0.003691
    353       0.025535  -0.000650  -0.000001  -0.000001   0.000000  -0.005818
    354      -0.066439   0.002826  -0.000000   0.000001  -0.000000  -0.012070
    355       0.158214  -0.006176  -0.000002  -0.000005   0.000001   0.004753
    356      -0.011469   0.000506   0.000000   0.000000  -0.000000  -0.005734
    357       0.165756  -0.006284  -0.000002  -0.000003   0.000002   0.059455
    358      -0.070802   0.002652   0.000001   0.000001  -0.000002  -0.027723
    359       0.049702  -0.001917  -0.000000   0.000000   0.000000   0.014705
    360       0.015783  -0.000588  -0.000000  -0.000001   0.000000   0.010450
    361      -0.050900   0.001898   0.000001  -0.000000  -0.000001  -0.037663
    362       0.024900  -0.000950   0.000000   0.000001   0.000000   0.024338
    363      -0.028509   0.001085   0.000000  -0.000001  -0.000000   0.003590
    364       0.056878  -0.002205  -0.000000  -0.000002   0.000000  -0.016460
    365      -0.028028   0.001074   0.000001   0.000001  -0.000001  -0.000158
    366       0.012506  -0.000473  -0.000000  -0.000000  -0.000000   0.032799
    367       0.010388  -0.000418   0.000000  -0.000001  -0.000001  -0.022324
    368       0.000134  -0.000013   0.000000   0.000000  -0.000001  -0.018424
    369      -0.010371   0.000394  -0.000000  -0.000001  -0.000000  -0.007207
    370       0.038390  -0.001455  -0.000000  -0.000000  -0.000001   0.023650
    371       0.002813  -0.000102   0.000000   0.000000   0.000000  -0.012621
    372       0.001805  -0.000068  -0.000000  -0.000000   0.000000  -0.011221
    373      -0.009438   0.000358   0.000000  -0.000000  -0.000002   0.082295
    374      -0.017686   0.000673   0.000001   0.000000  -0.000003   0.136222
    375      -0.005631   0.000216  -0.000001   0.000001   0.000003  -0.131193
    376      -0.004773   0.000182  -0.000000   0.000001   0.000002  -0.125671
    377      -0.003938   0.000153  -0.000000   0.000002   0.000002  -0.118629
    378      -0.007786   0.000299  -0.000001   0.000001   0.000004  -0.213059
    379      -0.004398   0.000167  -0.000000   0.000001   0.000004  -0.193579
    380       0.001069  -0.000040   0.000000   0.000000  -0.000001   0.031406
    381      -0.009618   0.000369  -0.000001   0.000001   0.000005  -0.277864
    382      -0.000323   0.000011   0.000000   0.000000  -0.000001   0.015073
    383      -0.000751   0.000031  -0.000001   0.000001   0.000002  -0.100196
    384      -0.001928   0.000077   0.000000   0.000000  -0.000003  -0.125856
    385       0.000692  -0.000032  -0.000000  -0.000000   0.000003   0.199619
    386       0.001558  -0.000066  -0.000001   0.000000   0.000005   0.368923
    387       0.004447  -0.000162   0.000000   0.000001  -0.000004  -0.336814
    388      -0.000643   0.000026   0.000000   0.000001  -0.000002  -0.087704
    389       0.004695  -0.000186  -0.000001   0.000000   0.000006   0.362501
    390       0.002886  -0.000100   0.000001   0.000001  -0.000006  -0.416121
    391       0.005919  -0.000233  -0.000000  -0.000000   0.000005   0.216363
    392       0.000562  -0.000024  -0.000000   0.000001   0.000002   0.171859
    393       0.069140  -0.002437  -0.000001  -0.000002  -0.000002  -0.062095
    394       0.001945  -0.000044   0.000000   0.000000  -0.000000  -0.001471
    395      -0.047924   0.001725   0.000001   0.000002   0.000001   0.035159
    396       0.031410  -0.001145  -0.000000  -0.000001  -0.000001  -0.035872
    397       0.002918  -0.000088   0.000000   0.000000   0.000000   0.015351
    398      -0.083389   0.002954   0.000002   0.000003   0.000002   0.082444
    399       0.041019  -0.001466  -0.000001  -0.000002  -0.000002  -0.056404
    400       0.056578  -0.002017  -0.000001  -0.000001  -0.000002  -0.061302
    401      -0.061048   0.002196   0.000001   0.000002   0.000001   0.042758
    402       0.000402   0.001877  -0.020775   0.327180  -0.001556   0.000000
    403       0.000127   0.000592  -0.006440   0.106802  -0.000030  -0.000000
    404       0.000506   0.002184  -0.016584   0.178811  -0.000629   0.000000
    405      -0.000651  -0.002691   0.012844  -0.097086   0.005470   0.000000
    406       0.000182   0.000712  -0.001616   0.002178  -0.003628  -0.000001
    407      -0.000826  -0.003364   0.013916  -0.094056   0.009726   0.000000
                264        265        266        267        268        269    
      0       0.105295   0.000002  -0.000037  -0.000001  -0.000107  -0.000004
      1       0.073926   0.000002  -0.000011   0.000001   0.000037   0.000002
      2       0.008637   0.000003  -0.000024  -0.000002  -0.000147  -0.000006
      3      -0.013023  -0.000000  -0.000013  -0.000002  -0.000124  -0.000005
      4       0.007234   0.000001  -0.000066  -0.000006  -0.000443  -0.000015
      5      -0.021564   0.000001   0.000071   0.000007   0.000449   0.000015
      6       0.000409  -0.000000   0.000032   0.000003   0.000249   0.000009
      7      -0.004074   0.000000   0.000019   0.000002   0.000112   0.000004
      8       0.005531   0.000002   0.000004   0.000001   0.000088   0.000003
      9       0.005904   0.000000  -0.000019  -0.000002  -0.000138  -0.000005
     10       0.017820   0.000002  -0.000016  -0.000001  -0.000051  -0.000002
     11      -0.017758   0.000002   0.000002  -0.000000  -0.000054  -0.000003
     12       0.015888   0.000000  -0.000026  -0.000003  -0.000216  -0.000008
     13       0.020711   0.000001  -0.000028  -0.000002  -0.000156  -0.000005
     14      -0.011266   0.000001   0.000009   0.000000  -0.000002  -0.000001
     15      -0.027175  -0.000001   0.000072   0.000006   0.000500   0.000018
     16      -0.029331  -0.000001   0.000026   0.000002   0.000133   0.000005
     17       0.011544   0.000000   0.000047   0.000005   0.000310   0.000010
     18       0.007938  -0.000000   0.000041   0.000004   0.000185   0.000004
     19       0.005512  -0.000000  -0.000040  -0.000005  -0.000566  -0.000024
     20      -0.003815  -0.000000  -0.000005  -0.000001  -0.000116  -0.000005
     21      -0.000318   0.000001  -0.000181  -0.000019  -0.001462  -0.000051
     22      -0.000485  -0.000001   0.000109   0.000011   0.000777   0.000026
     23      -0.001671  -0.000000   0.000086   0.000007   0.000339   0.000007
     24      -0.001575   0.000000  -0.000027  -0.000003  -0.000102  -0.000001
     25       0.001434   0.000000  -0.000201  -0.000020  -0.001418  -0.000048
     26       0.002599   0.000002  -0.000354  -0.000031  -0.001734  -0.000046
     27       0.007287   0.000002  -0.000594  -0.000062  -0.004899  -0.000184
     28      -0.004686  -0.000003   0.000537   0.000057   0.004446   0.000165
     29      -0.005827  -0.000001   0.000589   0.000061   0.004744   0.000174
     30       0.000513  -0.000000  -0.000042  -0.000009  -0.001177  -0.000054
     31       0.000103  -0.000000   0.000067   0.000003  -0.000203  -0.000019
     32       0.000218  -0.000002   0.000408   0.000043   0.003075   0.000105
     33       0.000353  -0.000007   0.001972   0.000241   0.021587   0.000848
     34       0.000364  -0.000003   0.000801   0.000090   0.007325   0.000271
     35      -0.000218   0.000000  -0.000358  -0.000048  -0.004828  -0.000199
     36      -0.000300   0.000008  -0.002075  -0.000241  -0.020332  -0.000771
     37      -0.000028   0.000004  -0.001057  -0.000126  -0.010969  -0.000423
     38       0.000317  -0.000010   0.002578   0.000334   0.032038   0.001304
     39      -0.000373   0.000011  -0.002965  -0.000359  -0.031813  -0.001240
     40      -0.000063   0.000001  -0.000230  -0.000028  -0.002716  -0.000113
     41      -0.000629   0.000017  -0.005833  -0.000772  -0.075482  -0.003105
     42       0.000393  -0.000016   0.004947   0.000645   0.062010   0.002528
     43       0.000075  -0.000002   0.001075   0.000150   0.015436   0.000648
     44       0.000671  -0.000030   0.009210   0.001242   0.123373   0.005108
     45       0.000022  -0.000005   0.001046   0.000098   0.005630   0.000148
     46       0.000045  -0.000002   0.000271   0.000015  -0.000235  -0.000040
     47       0.000159   0.000003  -0.000594   0.000010   0.010729   0.000660
     48       0.000036  -0.000030   0.005982   0.000448   0.011197  -0.000196
     49       0.000037   0.000014  -0.003129  -0.000240  -0.005707   0.000143
     50       0.000001  -0.000005   0.000880   0.000070   0.002516   0.000017
     51      -0.000014   0.000025  -0.004594  -0.000311  -0.005166   0.000240
     52       0.000013  -0.000031   0.006150   0.000457   0.008588  -0.000413
     53      -0.000026   0.000031  -0.006304  -0.000479  -0.010398   0.000354
     54      -0.000010   0.000061  -0.012292  -0.000913  -0.017059   0.000826
     55      -0.000030   0.000040  -0.008680  -0.000679  -0.013102   0.000680
     56       0.000033  -0.000050   0.010528   0.000825   0.016734  -0.000779
     57       0.000096  -0.000077   0.015943   0.001247   0.031701  -0.000638
     58       0.000058  -0.000046   0.009144   0.000711   0.018760  -0.000301
     59      -0.000086   0.000059  -0.012771  -0.001023  -0.028246   0.000411
     60       0.000002  -0.000009   0.001202   0.000062   0.002954   0.000161
     61       0.000008   0.000011  -0.001366  -0.000034   0.003023   0.000099
     62      -0.000008  -0.000008   0.000396  -0.000066  -0.002701   0.000285
     63       0.000007  -0.000128   0.022517   0.001376  -0.001397  -0.002503
     64      -0.000002  -0.000061   0.011222   0.000700  -0.000911  -0.001306
     65      -0.000001  -0.000035   0.004680   0.000184   0.000176   0.000097
     66      -0.000007   0.000114  -0.017632  -0.000913   0.001666   0.001190
     67      -0.000013   0.000203  -0.037361  -0.002369   0.004177   0.004631
     68       0.000003  -0.000018   0.004539   0.000369  -0.000178  -0.000933
     69      -0.000011   0.000231  -0.040963  -0.002490   0.005026   0.004592
     70       0.000023  -0.000342   0.066944   0.004429  -0.007986  -0.009115
     71      -0.000010   0.000167  -0.032521  -0.002164   0.003936   0.004576
     72       0.000031  -0.000395   0.077799   0.005287  -0.009051  -0.011756
     73      -0.000041   0.000506  -0.103375  -0.007252   0.012312   0.016798
     74       0.000024  -0.000294   0.061290   0.004364  -0.007303  -0.010280
     75       0.000002  -0.000050   0.007141   0.000396  -0.001034  -0.000998
     76      -0.000005  -0.000002  -0.010199  -0.001299   0.000864   0.004350
     77       0.000003  -0.000018   0.004002   0.000287  -0.000173  -0.000431
     78       0.000002  -0.000313   0.008550  -0.002615  -0.001782   0.015180
     79       0.000000   0.000090  -0.002175   0.000906   0.000737  -0.005674
     80       0.000001   0.000114  -0.003895   0.000796   0.000960  -0.004412
     81      -0.000001   0.000271  -0.004221   0.002375   0.000963  -0.011661
     82       0.000002  -0.000401   0.007867  -0.004066  -0.001928   0.024162
     83       0.000001  -0.000169   0.002100  -0.001796  -0.000682   0.010004
     84      -0.000002   0.000574  -0.009257   0.005914   0.002601  -0.033723
     85      -0.000003   0.000693  -0.012662   0.007596   0.003387  -0.046992
     86      -0.000001   0.000158  -0.002926   0.001800   0.000753  -0.010917
     87       0.000006  -0.000857   0.016294  -0.009464  -0.004133   0.058939
     88       0.000007  -0.000989   0.019268  -0.011338  -0.004963   0.072517
     89       0.000002  -0.000177   0.002977  -0.001815  -0.000749   0.010687
     90       0.000000  -0.000137   0.001409  -0.001188  -0.000415   0.005511
     91       0.000001   0.000090   0.002410   0.000592  -0.000495   0.004346
     92       0.000000   0.000032   0.000458   0.000002  -0.000138   0.002113
     93       0.000001  -0.001022   0.001768  -0.007604  -0.000738   0.018569
     94       0.000000   0.000072  -0.000152   0.000340  -0.000006   0.001045
     95      -0.000000  -0.000507   0.000390  -0.004187  -0.000345   0.009933
     96      -0.000000   0.001091  -0.001234   0.006783   0.000460  -0.012658
     97      -0.000001   0.000605  -0.001372   0.005701   0.000572  -0.015163
     98      -0.000000   0.001180  -0.001761   0.009705   0.000802  -0.022798
     99      -0.000000   0.001728  -0.002212   0.013578   0.001057  -0.030713
    100       0.000000  -0.001507   0.002918  -0.014921  -0.001356   0.038469
    101       0.000001  -0.001404   0.002838  -0.014231  -0.001267   0.035737
    102       0.000002  -0.002359   0.004888  -0.020952  -0.002155   0.059319
    103      -0.000002   0.002295  -0.005373   0.021908   0.002440  -0.067235
    104      -0.000002   0.002012  -0.004323   0.018056   0.001944  -0.053705
    105       0.000000  -0.000712   0.000354  -0.002252  -0.000189   0.005605
    106      -0.000001  -0.000807  -0.000423   0.000006   0.000228  -0.005495
    107      -0.000000  -0.000907  -0.000418  -0.001317   0.000302  -0.007482
    108       0.000001  -0.005177   0.000978  -0.023345   0.000287  -0.002781
    109      -0.000000  -0.001670   0.000150  -0.003615   0.000003   0.000920
    110       0.000000   0.002318  -0.000379   0.011819  -0.000176   0.001846
    111      -0.000000   0.004780  -0.000617   0.015614  -0.000237   0.003150
    112      -0.000000   0.000250   0.000077  -0.000408  -0.000025   0.000697
    113       0.000001  -0.007573   0.001428  -0.038416   0.000645  -0.009339
    114      -0.000001   0.010221  -0.001708   0.048652  -0.000858   0.012749
    115      -0.000000   0.001570  -0.000411   0.011487  -0.000204   0.003065
    116      -0.000001   0.012052  -0.002499   0.068841  -0.001214   0.018348
    117       0.000002  -0.012978   0.003236  -0.088265   0.001569  -0.024016
    118      -0.000000  -0.002866   0.000971  -0.026670   0.000484  -0.007539
    119       0.000002  -0.013876   0.003898  -0.106759   0.001923  -0.029796
    120       0.000000  -0.001533   0.000280  -0.008413   0.000158  -0.002455
    121       0.000000  -0.000391   0.000032   0.000185  -0.000030   0.000751
    122       0.000000   0.003193   0.000503  -0.011340   0.000165  -0.002202
    123       0.000001  -0.024418  -0.000160  -0.001089   0.000057  -0.001045
    124       0.000000   0.012716   0.000081   0.002060  -0.000085   0.001674
    125       0.000000  -0.006387  -0.000099   0.000841   0.000004  -0.000206
    126      -0.000000   0.017566   0.000168  -0.000868  -0.000009   0.000260
    127       0.000000  -0.024084  -0.000311   0.003170  -0.000019   0.000105
    128      -0.000001   0.033142   0.000376  -0.003100   0.000007   0.000127
    129      -0.000001   0.050821   0.000655  -0.006361   0.000030   0.000005
    130      -0.000000   0.023730   0.000300  -0.003229   0.000026  -0.000266
    131       0.000001  -0.071504  -0.000928   0.009924  -0.000073   0.000623
    132       0.000000  -0.009028  -0.000111   0.000996  -0.000003  -0.000041
    133      -0.000000   0.004707   0.000079  -0.001011   0.000009  -0.000079
    134      -0.000001   0.011216   0.000145  -0.001553   0.000012  -0.000113
    135       0.000000  -0.003560  -0.000041   0.000349  -0.000001  -0.000016
    136      -0.000000   0.007735   0.000116  -0.001439   0.000014  -0.000142
    137      -0.000001   0.009043   0.000140  -0.001738   0.000017  -0.000154
    138      -0.000000   0.010554   0.000130  -0.001301   0.000008  -0.000039
    139       0.000000  -0.000886  -0.000016   0.000230  -0.000003   0.000033
    140      -0.000001  -0.007838  -0.000097   0.000974  -0.000006   0.000037
    141       0.000001  -0.022981  -0.000274   0.002659  -0.000016   0.000065
    142       0.000001  -0.008265  -0.000108   0.001112  -0.000007   0.000020
    143      -0.000001  -0.004088  -0.000066   0.000753  -0.000004   0.000014
    144      -0.000001   0.034357   0.000432  -0.004206   0.000022   0.000002
    145      -0.000000   0.015673   0.000200  -0.001963   0.000010   0.000000
    146      -0.000002   0.009527   0.000124  -0.001228   0.000008  -0.000001
    147      -0.000000   0.009911   0.000065  -0.000403   0.000004  -0.000095
    148       0.000001   0.001708   0.000047  -0.000581   0.000002   0.000018
    149      -0.000001  -0.001372   0.000047  -0.000738   0.000003   0.000076
    150       0.000002  -0.087956  -0.001131   0.012394  -0.000103   0.001039
    151       0.000001  -0.035065  -0.000458   0.005192  -0.000047   0.000507
    152      -0.000002   0.103081   0.001368  -0.015762   0.000145  -0.001613
    153       0.020347   0.000000   0.000013   0.000002   0.000174   0.000007
    154       0.017612  -0.000001   0.000010   0.000002   0.000122   0.000005
    155      -0.003053   0.000001  -0.000005   0.000000  -0.000009  -0.000000
    156       0.019471   0.000001  -0.000099  -0.000009  -0.000704  -0.000025
    157      -0.019781  -0.000001   0.000036   0.000003   0.000211   0.000007
    158       0.043924   0.000003  -0.000143  -0.000012  -0.000952  -0.000033
    159      -0.014342  -0.000001   0.000046   0.000004   0.000302   0.000011
    160       0.000903  -0.000001  -0.000002   0.000000  -0.000007   0.000001
    161      -0.014986   0.000001   0.000046   0.000004   0.000300   0.000010
    162      -0.003349  -0.000000  -0.000002  -0.000000   0.000001   0.000000
    163      -0.002359   0.000001   0.000004   0.000001   0.000030   0.000001
    164      -0.000203   0.000001  -0.000006  -0.000000  -0.000010  -0.000000
    165      -0.410186  -0.000010   0.000195   0.000009   0.000753   0.000026
    166      -0.207940  -0.000004   0.000113   0.000006   0.000480   0.000016
    167      -0.144827  -0.000000   0.000046   0.000001   0.000107   0.000003
    168      -0.248771  -0.000006   0.000097   0.000003   0.000316   0.000011
    169      -0.507477  -0.000011   0.000202   0.000008   0.000685   0.000024
    170      -0.126572  -0.000001   0.000127   0.000010   0.000701   0.000023
    171      -0.542385  -0.000013   0.000258   0.000012   0.001017   0.000035
    172      -0.128806  -0.000003  -0.000005  -0.000003  -0.000219  -0.000007
    173       0.171054   0.000007  -0.000035   0.000001   0.000012  -0.000000
    174      -0.081791  -0.000003   0.000150   0.000013   0.000992   0.000035
    175      -0.032496   0.000000   0.000019   0.000001   0.000057   0.000001
    176       0.142654   0.000008  -0.000097  -0.000003  -0.000290  -0.000009
    177      -0.016467  -0.000001  -0.000007  -0.000002  -0.000131  -0.000005
    178      -0.032787   0.000000  -0.000002  -0.000002  -0.000186  -0.000008
    179       0.031867   0.000004  -0.000016   0.000001   0.000014   0.000001
    180       0.016110   0.000000   0.000031   0.000004   0.000324   0.000012
    181      -0.161232  -0.000004   0.000172   0.000012   0.000889   0.000030
    182       0.045754   0.000004   0.000018   0.000005   0.000323   0.000012
    183       0.028098  -0.000001   0.000187   0.000024   0.002190   0.000086
    184       0.023855  -0.000000   0.000056   0.000013   0.001603   0.000074
    185       0.011034  -0.000000   0.000042   0.000012   0.001720   0.000081
    186      -0.019918   0.000002  -0.000410  -0.000040  -0.002632  -0.000081
    187       0.015756   0.000000   0.000085   0.000019   0.002292   0.000103
    188       0.001840  -0.000001   0.000103   0.000006  -0.000181  -0.000022
    189      -0.000939  -0.000007   0.001330   0.000124   0.007339   0.000206
    190      -0.001164   0.000001  -0.000420  -0.000039  -0.002207  -0.000059
    191      -0.001680   0.000001  -0.000086  -0.000009  -0.000661  -0.000022
    192      -0.032951  -0.000009   0.002933   0.000316   0.025902   0.000992
    193       0.013317   0.000005  -0.002102  -0.000229  -0.018493  -0.000692
    194       0.006664   0.000001  -0.000254  -0.000028  -0.002606  -0.000111
    195      -0.016928  -0.000005   0.001614   0.000168   0.013144   0.000487
    196       0.031888   0.000008  -0.002868  -0.000300  -0.023639  -0.000881
    197       0.017670   0.000006  -0.001629  -0.000173  -0.013856  -0.000524
    198      -0.026687  -0.000007   0.002101   0.000215   0.016604   0.000613
    199       0.002433   0.000002  -0.000792  -0.000087  -0.007062  -0.000262
    200       0.030416   0.000014  -0.003603  -0.000382  -0.030212  -0.001122
    201      -0.003458   0.000003  -0.001007  -0.000132  -0.012618  -0.000512
    202      -0.004175   0.000009  -0.002084  -0.000243  -0.020266  -0.000760
    203      -0.004983   0.000004  -0.001243  -0.000161  -0.015246  -0.000614
    204       0.000955  -0.000001   0.000462   0.000074   0.008378   0.000368
    205       0.000460   0.000000   0.000412   0.000084   0.010905   0.000501
    206       0.000016   0.000002  -0.000431  -0.000049  -0.004154  -0.000158
    207       0.000160  -0.000003   0.000693   0.000064   0.003796   0.000107
    208      -0.000720  -0.000000  -0.000055  -0.000016  -0.002088  -0.000094
    209      -0.001615  -0.000009   0.002853   0.000430   0.047102   0.002038
    210      -0.000223   0.000025  -0.007033  -0.000853  -0.076163  -0.002985
    211      -0.003280   0.000011  -0.001968  -0.000149  -0.003846   0.000058
    212       0.000604  -0.000012   0.002731   0.000307   0.024985   0.000925
    213       0.003116  -0.000092   0.026561   0.003310   0.304447   0.012131
    214       0.000361  -0.000033   0.009311   0.001152   0.105071   0.004166
    215      -0.000700   0.000019  -0.005665  -0.000688  -0.061371  -0.002405
    216      -0.001424   0.000072  -0.022450  -0.002985  -0.293038  -0.012063
    217      -0.000432   0.000016  -0.006235  -0.000994  -0.112694  -0.004937
    218      -0.001189   0.000056  -0.018722  -0.002554  -0.256630  -0.010680
    219      -0.000472   0.000021  -0.006766  -0.000912  -0.090443  -0.003736
    220      -0.001486   0.000067  -0.020815  -0.002771  -0.271726  -0.011177
    221      -0.001987   0.000103  -0.033101  -0.004429  -0.436880  -0.018023
    222      -0.001575   0.000074  -0.022372  -0.002878  -0.273046  -0.011048
    223       0.000991  -0.000045   0.014718   0.001973   0.194967   0.008048
    224      -0.001772   0.000082  -0.028412  -0.003954  -0.403816  -0.016930
    225      -0.000669   0.000053  -0.012928  -0.001308  -0.084964  -0.002552
    226      -0.000280  -0.000030   0.006039   0.000482   0.013982  -0.000145
    227       0.000438  -0.000058   0.013535   0.001344   0.084331   0.002439
    228       0.000868  -0.000013   0.004001   0.000545   0.055186   0.002320
    229      -0.000373   0.000001  -0.000539  -0.000079  -0.007077  -0.000263
    230      -0.000864   0.000012  -0.004872  -0.000706  -0.076285  -0.003311
    231      -0.000078   0.000001  -0.001401  -0.000220  -0.017195  -0.000484
    232       0.000113  -0.000017   0.004130   0.000403   0.018366   0.000208
    233       0.000168  -0.000018   0.004256   0.000404   0.022108   0.000506
    234       0.000194   0.000085  -0.015828  -0.001066  -0.009638   0.001451
    235      -0.000233  -0.000091   0.017794   0.001318   0.026912  -0.001024
    236      -0.000005   0.000025  -0.004264  -0.000225   0.005312   0.000675
    237       0.000122  -0.000364   0.072273   0.005320   0.096697  -0.004904
    238      -0.000000   0.000143  -0.027951  -0.001997  -0.028859   0.002236
    239       0.000077  -0.000132   0.026125   0.001936   0.039716  -0.001469
    240      -0.000418   0.000259  -0.052615  -0.004115  -0.123738   0.000575
    241      -0.000059   0.000075  -0.013282  -0.000856  -0.017435   0.000282
    242       0.000200  -0.000071   0.016612   0.001486   0.056159   0.000195
    243      -0.000289   0.000185  -0.039924  -0.003223  -0.085092   0.001652
    244      -0.000012   0.000005   0.000529   0.000127  -0.003160  -0.000812
    245       0.000496  -0.000338   0.069959   0.005501   0.149632  -0.002094
    246      -0.000361   0.000258  -0.054428  -0.004297  -0.107190   0.002456
    247      -0.000442   0.000255  -0.055489  -0.004529  -0.130897   0.001563
    248       0.000166  -0.000040   0.010090   0.000972   0.045266   0.000641
    249      -0.000033   0.000144  -0.028145  -0.001945  -0.015664   0.002865
    250       0.000029  -0.000038   0.009322   0.000784   0.010700  -0.001322
    251      -0.000033   0.000297  -0.053646  -0.003414  -0.027844   0.003931
    252       0.000022  -0.000059   0.013569   0.001083   0.009040  -0.002123
    253      -0.000002   0.000003   0.000634   0.000065  -0.013839  -0.001257
    254       0.000046  -0.000110   0.025684   0.002097   0.027545  -0.003447
    255       0.000006  -0.000036   0.004149   0.000133  -0.004137  -0.000328
    256      -0.000005   0.000159  -0.040884  -0.003349   0.007516   0.009406
    257      -0.000005  -0.000007   0.005629   0.000679  -0.014796  -0.003930
    258      -0.000001   0.000383  -0.067868  -0.004174   0.016296   0.008841
    259       0.000015   0.000266  -0.036993  -0.001570   0.003904   0.000418
    260       0.000023   0.000063  -0.000741   0.000710  -0.005332  -0.004684
    261       0.000100  -0.001713   0.307200   0.018935  -0.036584  -0.035664
    262       0.000038  -0.000743   0.130356   0.007845  -0.017124  -0.014348
    263       0.000006  -0.000293   0.052307   0.003205  -0.009932  -0.006252
    264      -0.000135   0.001637  -0.333240  -0.023384   0.039638   0.054958
    265       0.000068  -0.000825   0.166323   0.011587  -0.019603  -0.027126
    266      -0.000077   0.000780  -0.184677  -0.014411   0.021616   0.037636
    267      -0.000059   0.000724  -0.148657  -0.010425   0.017035   0.023927
    268       0.000115  -0.001408   0.288163   0.020271  -0.035259  -0.047777
    269      -0.000171   0.002128  -0.431817  -0.030058   0.050498   0.068915
    270      -0.000126   0.001635  -0.318850  -0.021415   0.036511   0.046661
    271       0.000175  -0.002001   0.431210   0.031471  -0.050931  -0.076560
    272       0.000012  -0.000218   0.034217   0.001788  -0.003787  -0.002283
    273      -0.000023   0.000645  -0.075846  -0.001854   0.009861  -0.006480
    274      -0.000024   0.000625  -0.079120  -0.002592   0.010475  -0.002924
    275       0.000009  -0.000564   0.050120  -0.000103  -0.008964   0.009222
    276       0.000020  -0.000288   0.047799   0.002333  -0.004367  -0.000442
    277       0.000023  -0.000346   0.074201   0.005399  -0.008784  -0.013112
    278      -0.000018   0.000241  -0.041347  -0.001955   0.003443  -0.000642
    279      -0.000003  -0.000027  -0.016645  -0.002334   0.002117   0.008494
    280      -0.000007  -0.000024  -0.022612  -0.004560   0.001678   0.026332
    281       0.000007  -0.000245   0.025492  -0.000021  -0.003580   0.006811
    282       0.000006   0.000838   0.001665   0.010049   0.002930  -0.051228
    283      -0.000002  -0.000515  -0.000403  -0.006028  -0.001568   0.030515
    284       0.000001  -0.000559   0.028825  -0.001563  -0.005871   0.006436
    285       0.000016  -0.003776   0.060305  -0.038568  -0.016247   0.219057
    286      -0.000007   0.001494  -0.025366   0.014728   0.006408  -0.082625
    287       0.000001   0.000885  -0.004806   0.010137   0.002803  -0.054291
    288      -0.000023   0.003321  -0.063008   0.037339   0.015958  -0.236012
    289      -0.000013   0.001666  -0.035541   0.019658   0.008885  -0.130652
    290       0.000002   0.000219   0.003852   0.000176  -0.000946   0.013096
    291      -0.000014   0.001955  -0.040394   0.022601   0.010076  -0.145913
    292      -0.000028   0.004144  -0.077388   0.046882   0.019810  -0.295316
    293       0.000012  -0.001583   0.033692  -0.018039  -0.008294   0.116170
    294      -0.000020   0.003003  -0.058210   0.033227   0.014429  -0.206855
    295      -0.000019   0.002360  -0.052625   0.029135   0.013327  -0.198992
    296      -0.000018   0.002703  -0.054518   0.031077   0.013718  -0.199787
    297      -0.000003   0.001350  -0.013090   0.013105   0.003700  -0.056060
    298       0.000004  -0.002414   0.018064  -0.023214  -0.005687   0.093833
    299       0.000001   0.000733   0.000751   0.006545   0.000433  -0.016110
    300       0.000003  -0.000444   0.009360  -0.004416  -0.002233   0.026729
    301      -0.000005   0.000885  -0.019149   0.009307   0.004920  -0.061244
    302       0.000001  -0.000014   0.002109  -0.000372  -0.000223   0.000875
    303       0.000000  -0.000424  -0.001111  -0.000507   0.000419  -0.004142
    304       0.000001  -0.000132   0.005419  -0.001616  -0.001033   0.001767
    305      -0.000000   0.000441  -0.002591   0.007386   0.001279  -0.030823
    306       0.000001   0.003008   0.001249   0.020498   0.000725  -0.040525
    307      -0.000001   0.000188   0.000480   0.000462  -0.000123  -0.004073
    308       0.000002   0.002753  -0.000545   0.019628   0.000993  -0.030641
    309       0.000004  -0.012304   0.017298  -0.098069  -0.007779   0.222970
    310       0.000000  -0.001111   0.002790  -0.008518  -0.000923   0.021365
    311       0.000002  -0.005417   0.005780  -0.041086  -0.002849   0.087194
    312      -0.000006   0.009797  -0.020608   0.081620   0.009223  -0.253288
    313       0.000004  -0.003811   0.012852  -0.043483  -0.005942   0.160707
    314       0.000001  -0.004024   0.005737  -0.025880  -0.002421   0.067215
    315      -0.000003   0.004245  -0.010916   0.043472   0.004766  -0.129358
    316       0.000008  -0.013444   0.030005  -0.122102  -0.013308   0.365172
    317       0.000001  -0.003169   0.005362  -0.021643  -0.002537   0.071855
    318      -0.000005   0.009071  -0.019496   0.082394   0.008358  -0.228049
    319       0.000002  -0.001610   0.006929  -0.021287  -0.003297   0.089406
    320       0.000007  -0.009625   0.025317  -0.096667  -0.011387   0.310753
    321      -0.000001   0.007299  -0.004617   0.042911   0.001367  -0.044126
    322      -0.000002   0.011838  -0.004783   0.053970   0.001396  -0.050050
    323      -0.000001   0.002587  -0.003107   0.021542   0.001118  -0.032720
    324       0.000001  -0.001049   0.002958  -0.019762  -0.001004   0.028432
    325       0.000000  -0.001216   0.004312  -0.025792  -0.001674   0.047107
    326       0.000000  -0.001059   0.002380  -0.008156  -0.001462   0.041112
    327       0.000000  -0.000359  -0.000482  -0.003144   0.000573  -0.015011
    328      -0.000001   0.004184  -0.001737   0.008725   0.000897  -0.025462
    329       0.000001  -0.000152   0.000560  -0.036444   0.001167  -0.023491
    330      -0.000001   0.014705  -0.001352   0.066701  -0.001724   0.030976
    331      -0.000001   0.009202  -0.000655   0.005278   0.000638  -0.020372
    332       0.000001  -0.014227   0.001269  -0.045370   0.000778  -0.009809
    333       0.000006  -0.065732   0.011226  -0.311419   0.005425  -0.080745
    334       0.000000  -0.004898   0.000194  -0.020644   0.000684  -0.013655
    335      -0.000002   0.030832  -0.004961   0.139340  -0.002467   0.037173
    336      -0.000005   0.043656  -0.013177   0.359850  -0.006508   0.101374
    337      -0.000002   0.002924  -0.003926   0.104909  -0.001882   0.029311
    338      -0.000002   0.020183  -0.006385   0.173595  -0.003129   0.048676
    339      -0.000003   0.029972  -0.008126   0.220523  -0.003918   0.060149
    340      -0.000005   0.045051  -0.011874   0.322892  -0.005742   0.088162
    341      -0.000004   0.044006  -0.012567   0.346665  -0.006345   0.099609
    342      -0.000004   0.047086  -0.011260   0.305288  -0.005389   0.082261
    343       0.000002  -0.025603   0.005952  -0.162107   0.002870  -0.043818
    344      -0.000005   0.040568  -0.014561   0.396077  -0.007161   0.111651
    345      -0.000001   0.031933  -0.001964   0.058119  -0.001022   0.015158
    346       0.000001  -0.035814   0.000971  -0.042455   0.000984  -0.017026
    347       0.000002  -0.044972   0.002757  -0.086578   0.001639  -0.025593
    348       0.000001  -0.012801   0.001358  -0.033998   0.000486  -0.005966
    349      -0.000001   0.015284  -0.001231   0.028370  -0.000331   0.003039
    350      -0.000001   0.013188  -0.003122   0.085072  -0.001454   0.021263
    351       0.000000  -0.007703  -0.000553   0.015262  -0.000294   0.004723
    352       0.000001  -0.024567   0.000452  -0.018423   0.000369  -0.005770
    353      -0.000000   0.027249   0.001587  -0.038618   0.000673  -0.010315
    354      -0.000001   0.073412   0.001698  -0.028673   0.000370  -0.004808
    355       0.000001  -0.041690  -0.000021  -0.018800   0.000603  -0.011525
    356      -0.000000   0.033899   0.000837  -0.016310   0.000259  -0.003910
    357       0.000006  -0.331484  -0.004150   0.040836  -0.000231   0.001030
    358      -0.000002   0.146959   0.002216  -0.028031   0.000278  -0.003144
    359       0.000001  -0.089108  -0.000953   0.006787   0.000010  -0.000824
    360       0.000000  -0.014745  -0.000127   0.000323   0.000016  -0.000343
    361      -0.000001   0.046944   0.000441  -0.002013  -0.000031   0.000806
    362       0.000001  -0.068135  -0.000982   0.011548  -0.000097   0.000930
    363      -0.000001   0.045598   0.000456  -0.002717  -0.000016   0.000581
    364       0.000002  -0.148937  -0.002020   0.022281  -0.000168   0.001389
    365      -0.000002   0.060582   0.000722  -0.006553   0.000028   0.000037
    366       0.000000  -0.021665  -0.000242   0.002180  -0.000012   0.000112
    367      -0.000000  -0.030923  -0.000521   0.007259  -0.000080   0.000983
    368      -0.000001  -0.000934  -0.000078   0.001736  -0.000025   0.000365
    369       0.000000   0.011345   0.000167  -0.002010   0.000018  -0.000175
    370       0.000000  -0.042814  -0.000554   0.005830  -0.000041   0.000341
    371      -0.000001   0.006293   0.000034  -0.000023  -0.000000  -0.000054
    372       0.000001  -0.009263  -0.000127   0.001357  -0.000009   0.000043
    373      -0.000002   0.042971   0.000555  -0.005721   0.000037  -0.000171
    374      -0.000004   0.082067   0.001052  -0.010805   0.000071  -0.000339
    375       0.000003  -0.068682  -0.000879   0.008577  -0.000044  -0.000076
    376       0.000003  -0.061154  -0.000784   0.007689  -0.000041  -0.000019
    377       0.000001  -0.058644  -0.000742   0.007199  -0.000035  -0.000065
    378       0.000004  -0.097664  -0.001226   0.011830  -0.000060  -0.000101
    379       0.000005  -0.104370  -0.001334   0.013058  -0.000069  -0.000041
    380      -0.000002   0.011436   0.000139  -0.001320   0.000007   0.000022
    381       0.000006  -0.130937  -0.001660   0.016159  -0.000084  -0.000072
    382       0.000000   0.009013   0.000117  -0.001161   0.000006  -0.000001
    383       0.000001  -0.062368  -0.000803   0.007876  -0.000040  -0.000027
    384       0.000000   0.001563   0.000119  -0.001593   0.000006   0.000117
    385      -0.000000   0.008637  -0.000036   0.000982  -0.000002  -0.000185
    386      -0.000002   0.011867  -0.000114   0.002189  -0.000002  -0.000378
    387       0.000002  -0.034875  -0.000228   0.001432  -0.000017   0.000360
    388       0.000001  -0.002397   0.000036  -0.000642   0.000001   0.000081
    389      -0.000002  -0.002748  -0.000323   0.004422  -0.000015  -0.000343
    390       0.000002  -0.030852  -0.000112  -0.000001  -0.000011   0.000432
    391       0.000001  -0.014431  -0.000376   0.004620  -0.000023  -0.000166
    392      -0.000002   0.004731  -0.000069   0.001229  -0.000002  -0.000160
    393      -0.000005   0.345515   0.004579  -0.053471   0.000510  -0.005899
    394       0.000000   0.019180   0.000236  -0.002525   0.000021  -0.000220
    395       0.000003  -0.191124  -0.002523   0.029432  -0.000281   0.003269
    396      -0.000003   0.203460   0.002614  -0.029050   0.000255  -0.002769
    397       0.000002  -0.089219  -0.001035   0.009337  -0.000045   0.000122
    398       0.000007  -0.463414  -0.006152   0.071837  -0.000684   0.007914
    399      -0.000005   0.323467   0.004099  -0.044512   0.000371  -0.003841
    400      -0.000005   0.338259   0.004424  -0.050492   0.000462  -0.005187
    401       0.000003  -0.224762  -0.003044   0.036889  -0.000375   0.004573
    402      -0.033505   0.000000  -0.000221  -0.000024  -0.001756  -0.000062
    403      -0.009250  -0.000001  -0.000084  -0.000009  -0.000706  -0.000025
    404      -0.019347   0.000000  -0.000081  -0.000008  -0.000651  -0.000023
    405      -0.011520  -0.000000   0.000030   0.000003   0.000235   0.000009
    406      -0.003792  -0.000001   0.000007   0.000001   0.000019   0.000001
    407      -0.006359   0.000002   0.000019   0.000002   0.000197   0.000008
                270        271        272        273        274        275    
      0      -0.000000   0.000005   0.000001  -0.003088  -0.017692   0.000000
      1       0.000001   0.000014   0.000000   0.006211   0.013848  -0.000000
      2      -0.000001  -0.000011   0.000000  -0.010488  -0.033512   0.000000
      3      -0.000001  -0.000023   0.000000   0.037044   0.060017  -0.000000
      4      -0.000002  -0.000038   0.000000  -0.000127   0.004879  -0.000000
      5       0.000002   0.000027   0.000000   0.036790   0.052871  -0.000000
      6       0.000002   0.000036   0.000000  -0.024921  -0.031333   0.000000
      7       0.000001   0.000001  -0.000000   0.019220   0.032575  -0.000000
      8       0.000001   0.000031   0.000000  -0.049259  -0.073618   0.000000
      9      -0.000001  -0.000017   0.000000   0.009152   0.041031  -0.000000
     10       0.000001   0.000006   0.000000  -0.002067   0.002213   0.000000
     11      -0.000001  -0.000020   0.000000   0.011408   0.035764  -0.000000
     12      -0.000001  -0.000022   0.000000  -0.049583  -0.028693   0.000000
     13      -0.000000  -0.000010   0.000000  -0.025271  -0.027434   0.000000
     14      -0.000000  -0.000001   0.000000  -0.018153   0.007443  -0.000000
     15       0.000004   0.000068  -0.000000   0.010742   0.030976  -0.000000
     16       0.000001   0.000012  -0.000000   0.027166   0.020008  -0.000000
     17       0.000001   0.000014   0.000000  -0.013744   0.000681  -0.000000
     18      -0.000003  -0.000098   0.000000   0.001836  -0.009042   0.000000
     19      -0.000009  -0.000208  -0.000000   0.070935  -0.030338   0.000000
     20      -0.000003  -0.000093  -0.000000   0.027566  -0.008219  -0.000000
     21      -0.000008  -0.000124   0.000000   0.001331   0.000222   0.000000
     22       0.000003  -0.000003  -0.000000   0.004403  -0.000369  -0.000000
     23      -0.000005  -0.000180   0.000000  -0.001446   0.002327  -0.000000
     24       0.000006   0.000190   0.000000   0.001022  -0.000992   0.000000
     25      -0.000005  -0.000010  -0.000000   0.003523  -0.001793  -0.000000
     26       0.000012   0.000502  -0.000000   0.003803  -0.003453  -0.000000
     27      -0.000055  -0.001300  -0.000001  -0.001656   0.000932   0.000000
     28       0.000045   0.001015   0.000001  -0.000866   0.002148  -0.000000
     29       0.000046   0.001018   0.000001  -0.000695   0.002261  -0.000000
     30      -0.000026  -0.000665  -0.000000  -0.004564   0.001816   0.000000
     31      -0.000026  -0.000878  -0.000000   0.008892  -0.004108   0.000000
     32       0.000006  -0.000189   0.000000  -0.023713   0.010252  -0.000000
     33       0.000262   0.005960  -0.000000  -0.001199   0.001979   0.000000
     34       0.000057   0.000901  -0.000000   0.003588  -0.002237  -0.000000
     35      -0.000070  -0.001601  -0.000000   0.002381  -0.002313  -0.000000
     36      -0.000215  -0.004821   0.000000   0.001013  -0.001030  -0.000000
     37      -0.000123  -0.002748  -0.000000   0.000483  -0.000622  -0.000000
     38       0.000433   0.009651  -0.000000   0.001167  -0.000253  -0.000000
     39      -0.000373  -0.008441   0.000000   0.000090  -0.000032   0.000000
     40      -0.000043  -0.000994  -0.000000   0.000262  -0.000228  -0.000000
     41      -0.001046  -0.022845  -0.000000  -0.000236  -0.000142  -0.000000
     42       0.000887   0.020967  -0.000000   0.001674  -0.001244  -0.000000
     43       0.000246   0.005924   0.000000   0.001348  -0.001222  -0.000000
     44       0.001864   0.044410  -0.000000  -0.000053   0.000545  -0.000000
     45       0.000038   0.002420   0.000000   0.000005   0.000032   0.000000
     46      -0.000063  -0.002327  -0.000000   0.000001   0.000145  -0.000000
     47       0.000342   0.005573  -0.000000   0.000044   0.000040  -0.000000
     48      -0.000679  -0.018726  -0.000001  -0.000045   0.000026   0.000000
     49       0.000333   0.006802   0.000000   0.000035   0.000036  -0.000000
     50      -0.000171  -0.007135  -0.000001  -0.000054   0.000036   0.000000
     51       0.000433   0.011968   0.000001   0.000015  -0.000027  -0.000000
     52      -0.000919  -0.025199  -0.000002  -0.000039   0.000021   0.000000
     53       0.000935   0.025840   0.000002   0.000018  -0.000018  -0.000000
     54       0.001816   0.049471   0.000003   0.000056  -0.000013  -0.000000
     55       0.001499   0.038816   0.000002   0.000032  -0.000027  -0.000000
     56      -0.001872  -0.049588  -0.000003  -0.000042   0.000026   0.000000
     57      -0.002840  -0.093254  -0.000006  -0.000012  -0.000002  -0.000000
     58      -0.001639  -0.055943  -0.000004  -0.000010   0.000003   0.000000
     59       0.002489   0.085543   0.000005   0.000024  -0.000019  -0.000000
     60      -0.000063  -0.009027  -0.000000  -0.000015   0.000010   0.000000
     61      -0.000289  -0.008484  -0.000001  -0.000002  -0.000009  -0.000000
     62       0.000603   0.004441   0.000001   0.000003  -0.000004  -0.000000
     63      -0.001326  -0.000985  -0.000001   0.000001   0.000003   0.000000
     64      -0.000668  -0.001753  -0.000000   0.000003  -0.000001   0.000000
     65       0.000365  -0.002432  -0.000000   0.000007  -0.000015  -0.000000
     66       0.000293  -0.000826   0.000001  -0.000001  -0.000001  -0.000000
     67       0.002283  -0.003805   0.000001  -0.000002   0.000002   0.000000
     68      -0.000616  -0.000331  -0.000000  -0.000003   0.000000  -0.000000
     69       0.002104  -0.004563   0.000001   0.000003  -0.000001  -0.000000
     70      -0.004479   0.008614  -0.000001   0.000004  -0.000002   0.000000
     71       0.002392  -0.004040   0.000000  -0.000001  -0.000001  -0.000000
     72      -0.007224   0.010092  -0.000003   0.000000  -0.000002   0.000000
     73       0.010698  -0.014631   0.000004   0.000001  -0.000001   0.000000
     74      -0.006646   0.008744  -0.000002   0.000001  -0.000004  -0.000000
     75      -0.001248   0.001308  -0.000002   0.000000   0.000000   0.000000
     76       0.002690  -0.000832  -0.000002   0.000001   0.000000   0.000000
     77       0.000483  -0.000440   0.000001  -0.000001   0.000000   0.000000
     78       0.015136   0.000674  -0.000005  -0.000000   0.000000   0.000001
     79      -0.006492  -0.000617  -0.000000   0.000000   0.000000  -0.000001
     80      -0.003239  -0.001048   0.000004  -0.000002  -0.000000   0.000001
     81      -0.010083  -0.000088   0.000006   0.000000   0.000000  -0.000001
     82       0.025126  -0.000032  -0.000004  -0.000000   0.000000   0.000000
     83       0.009995  -0.000085  -0.000003  -0.000002  -0.000000   0.000000
     84      -0.034192  -0.000072   0.000008   0.000000   0.000000   0.000000
     85      -0.049898   0.000523   0.000006  -0.000000   0.000000  -0.000000
     86      -0.011187   0.000185   0.000003  -0.000002  -0.000000   0.000000
     87       0.067717  -0.001201   0.000004   0.000000   0.000000  -0.000001
     88       0.085861  -0.001741   0.000011  -0.000000   0.000000   0.000000
     89       0.011844  -0.000197  -0.000000  -0.000002  -0.000000   0.000001
     90       0.007017  -0.000052   0.000004   0.000000   0.000000   0.000000
     91       0.007845   0.000033   0.000011  -0.000001   0.000000   0.000000
     92       0.005447  -0.000175   0.000007  -0.000001  -0.000000  -0.000000
     93      -0.011622   0.000245  -0.000069   0.000000   0.000000   0.000000
     94      -0.002396   0.000023  -0.000010   0.000000   0.000000   0.000000
     95      -0.004106   0.000019  -0.000039   0.000000   0.000000  -0.000000
     96       0.010252  -0.000191   0.000030   0.000000   0.000000   0.000000
     97       0.012258  -0.000239   0.000087   0.000001   0.000000  -0.000000
     98       0.020730  -0.000387   0.000120  -0.000000   0.000000  -0.000001
     99       0.027965  -0.000506   0.000153   0.000000   0.000000  -0.000001
    100      -0.035653   0.000666  -0.000246   0.000001   0.000000   0.000002
    101      -0.033293   0.000632  -0.000236   0.000000   0.000000   0.000000
    102      -0.054639   0.001060  -0.000328   0.000000   0.000000   0.000001
    103       0.063140  -0.001226   0.000387   0.000001   0.000000   0.000002
    104       0.050339  -0.000972   0.000294   0.000001   0.000000  -0.000002
    105      -0.005617   0.000106   0.000037   0.000000   0.000000   0.000001
    106       0.003380  -0.000057   0.000150   0.000002   0.000000  -0.000002
    107       0.006152  -0.000117   0.000138  -0.000000   0.000000   0.000004
    108      -0.001391   0.000022   0.000248   0.000000   0.000000   0.000000
    109      -0.001961   0.000036   0.000176   0.000002   0.000000  -0.000003
    110       0.001149  -0.000019  -0.000083  -0.000002   0.000000  -0.000001
    111      -0.000296   0.000006  -0.000367   0.000000   0.000000   0.000005
    112      -0.000608   0.000012  -0.000048   0.000001   0.000000  -0.000001
    113       0.002118  -0.000042   0.000328  -0.000002   0.000000   0.000005
    114      -0.003155   0.000063  -0.000490   0.000000   0.000000  -0.000011
    115      -0.000834   0.000017   0.000030   0.000001   0.000000  -0.000004
    116      -0.005380   0.000107  -0.000429  -0.000002   0.000000  -0.000028
    117       0.007675  -0.000150   0.000013   0.000000   0.000000   0.000012
    118       0.002622  -0.000051  -0.000144   0.000002   0.000000  -0.000014
    119       0.010060  -0.000196  -0.000245  -0.000002   0.000000   0.000005
    120       0.000776  -0.000016  -0.000066   0.000000   0.000000  -0.000000
    121      -0.000669   0.000013   0.000135  -0.000000   0.000000   0.000066
    122       0.000259  -0.000005  -0.000690  -0.000002   0.000000  -0.000013
    123       0.000429  -0.000009   0.004033   0.000000   0.000000   0.000089
    124      -0.000935   0.000018  -0.001959  -0.000001   0.000000   0.000056
    125       0.000223  -0.000004   0.001422  -0.000001   0.000000   0.000225
    126      -0.000169   0.000003  -0.002876   0.000000   0.000000   0.000090
    127       0.000113  -0.000002   0.004194   0.000000   0.000000  -0.000030
    128      -0.000211   0.000005  -0.005713  -0.000000   0.000000  -0.000066
    129      -0.000381   0.000007  -0.008200   0.000000   0.000000  -0.000149
    130       0.000001   0.000000  -0.003958   0.000000   0.000000  -0.000032
    131       0.000165  -0.000003   0.012209   0.000000   0.000000   0.000224
    132       0.000083  -0.000002  -0.001682   0.000000   0.000000   0.000193
    133      -0.000028   0.000001  -0.002775   0.000001   0.000000  -0.000022
    134      -0.000013   0.000001  -0.002984   0.000001   0.000000  -0.000044
    135       0.000028  -0.000001   0.002062   0.000000   0.000000   0.000172
    136      -0.000006   0.000000  -0.001518   0.000001   0.000000   0.001885
    137      -0.000030   0.000000   0.010287   0.000002   0.000000  -0.000227
    138      -0.000056   0.000000   0.014165   0.000000   0.000000  -0.000291
    139      -0.000003   0.000000  -0.001484  -0.000000   0.000000  -0.000973
    140       0.000034   0.000000  -0.009234   0.000003   0.000000  -0.001269
    141       0.000122  -0.000001  -0.034441   0.000000   0.000000   0.001478
    142       0.000066  -0.000000  -0.018525  -0.000001   0.000000  -0.001854
    143       0.000053   0.000000  -0.015439   0.000003   0.000000   0.001114
    144      -0.000298   0.000000   0.101393   0.000000   0.000000  -0.008378
    145      -0.000140   0.000000   0.048520  -0.000001   0.000000   0.028710
    146      -0.000089   0.000000   0.030305   0.000004   0.000000  -0.020751
    147       0.000096   0.000000  -0.040317   0.000000   0.000000   0.009390
    148      -0.000075   0.000000   0.026693  -0.000002  -0.000000  -0.038342
    149      -0.000165   0.000000   0.060769   0.000003   0.000001   0.024340
    150       0.000016  -0.000001   0.017007   0.000000   0.000000   0.000010
    151      -0.000032   0.000001   0.007893  -0.000001   0.000000   0.000214
    152       0.000134  -0.000002  -0.019670  -0.000000   0.000000  -0.000098
    153       0.000002   0.000042   0.000000  -0.036077  -0.018434  -0.000000
    154       0.000002   0.000027  -0.000000  -0.025846  -0.005321  -0.000000
    155       0.000000   0.000008   0.000000  -0.001434  -0.010796   0.000000
    156      -0.000005  -0.000089   0.000000   0.033841  -0.008737   0.000000
    157       0.000001   0.000005  -0.000001   0.017416  -0.008144   0.000000
    158      -0.000006  -0.000091   0.000001   0.010541   0.001884  -0.000000
    159       0.000002   0.000030  -0.000000  -0.008857   0.001460  -0.000000
    160       0.000000   0.000003  -0.000000  -0.002497   0.003737  -0.000000
    161       0.000002   0.000027   0.000000  -0.005322  -0.003484   0.000000
    162      -0.000000  -0.000008   0.000000   0.029305   0.013570  -0.000000
    163       0.000001   0.000002   0.000000   0.004059   0.005855   0.000000
    164      -0.000000  -0.000000   0.000000   0.023829   0.006096  -0.000000
    165       0.000004   0.000012  -0.000002  -0.049392  -0.149017   0.000001
    166       0.000003   0.000015  -0.000001  -0.026111  -0.075183   0.000001
    167       0.000000  -0.000010  -0.000000  -0.025999  -0.075341   0.000001
    168       0.000002   0.000000  -0.000001  -0.021683   0.018984  -0.000000
    169       0.000004   0.000003  -0.000003  -0.037292   0.033805  -0.000000
    170       0.000004   0.000047  -0.000000   0.069735   0.314232  -0.000002
    171       0.000005   0.000030  -0.000003  -0.000001   0.200340  -0.000002
    172      -0.000001  -0.000033  -0.000001  -0.073432  -0.219701   0.000001
    173       0.000000   0.000022   0.000001   0.051481   0.141420  -0.000001
    174       0.000007   0.000107  -0.000001  -0.085286  -0.497497   0.000004
    175       0.000001  -0.000006  -0.000000  -0.010815  -0.039079   0.000000
    176       0.000001   0.000031   0.000003   0.036437   0.133955  -0.000001
    177      -0.000001  -0.000027  -0.000000   0.013562   0.115813  -0.000001
    178      -0.000002  -0.000050  -0.000001   0.017715   0.231372  -0.000002
    179       0.000001   0.000017   0.000001  -0.007409  -0.173331   0.000002
    180       0.000003   0.000056   0.000001  -0.028268  -0.188411   0.000002
    181       0.000005   0.000049  -0.000002  -0.086157  -0.443761   0.000004
    182       0.000003   0.000068   0.000001  -0.020446  -0.168834   0.000001
    183       0.000023   0.000432  -0.000000  -0.194159   0.058845  -0.000001
    184       0.000034   0.000845  -0.000000  -0.388559   0.121719  -0.000001
    185       0.000040   0.001061   0.000000  -0.500290   0.164133  -0.000001
    186      -0.000001   0.000093   0.000000   0.183957  -0.056106   0.000000
    187       0.000044   0.001033   0.000000  -0.568045   0.182660  -0.000001
    188      -0.000023  -0.000604  -0.000000   0.195107  -0.068961   0.000000
    189      -0.000039  -0.001874  -0.000000   0.003472   0.001574   0.000000
    190       0.000015   0.000646  -0.000000  -0.017454   0.006202  -0.000000
    191      -0.000001   0.000061   0.000000   0.007538  -0.000273  -0.000000
    192       0.000316   0.007484   0.000007   0.004002   0.006233  -0.000000
    193      -0.000192  -0.004325  -0.000003   0.010083  -0.021077   0.000000
    194      -0.000051  -0.001336  -0.000001  -0.006022   0.006051  -0.000000
    195       0.000141   0.003381   0.000004   0.005187  -0.006546   0.000000
    196      -0.000262  -0.006249  -0.000007  -0.009601   0.009678  -0.000000
    197      -0.000157  -0.003603  -0.000004  -0.002356  -0.002729  -0.000000
    198       0.000182   0.004402   0.000005   0.011481  -0.013233   0.000000
    199      -0.000064  -0.001305  -0.000000   0.009142  -0.016147   0.000000
    200      -0.000307  -0.006942  -0.000005   0.007285  -0.020524   0.000000
    201      -0.000163  -0.003512   0.000000   0.121397  -0.053783   0.000000
    202      -0.000150  -0.001998   0.000001  -0.112927   0.048849  -0.000000
    203      -0.000187  -0.003859   0.000000   0.081083  -0.036455   0.000000
    204       0.000163   0.004215   0.000000  -0.094030   0.041691  -0.000000
    205       0.000250   0.006631   0.000000  -0.037608   0.019294  -0.000000
    206      -0.000032  -0.000323  -0.000000   0.173923  -0.073147   0.000000
    207       0.000017   0.000864   0.000000  -0.010539   0.004188   0.000000
    208       0.000010   0.001479   0.000000  -0.026119   0.013958   0.000000
    209       0.000860   0.021715   0.000000  -0.034673   0.028995   0.000000
    210      -0.000939  -0.021948   0.000000   0.041336  -0.029763  -0.000001
    211       0.000312   0.010426   0.000001  -0.012208   0.013874   0.000001
    212       0.000220   0.004480  -0.000000  -0.008313   0.004414  -0.000000
    213       0.003829   0.085103  -0.000001  -0.004416   0.003154   0.000000
    214       0.001302   0.029105  -0.000000  -0.002490   0.001951  -0.000000
    215      -0.000730  -0.016277  -0.000000   0.002915  -0.001519  -0.000000
    216      -0.004428  -0.107538  -0.000001   0.008994  -0.010036  -0.000001
    217      -0.002069  -0.051036  -0.000001  -0.005397   0.005079   0.000001
    218      -0.004042  -0.098960  -0.000001   0.003919  -0.004939  -0.000000
    219      -0.001345  -0.031894  -0.000000  -0.013675   0.012187   0.000001
    220      -0.004002  -0.095066   0.000000  -0.022772   0.019721   0.000001
    221      -0.006596  -0.158992  -0.000001   0.001511  -0.003648  -0.000001
    222      -0.003786  -0.089035   0.000000  -0.021105   0.017706   0.000000
    223       0.002928   0.070019   0.000000   0.007320  -0.005912  -0.000000
    224      -0.006438  -0.156071  -0.000002  -0.006059   0.004199   0.000000
    225      -0.000067  -0.001316   0.000001  -0.000367  -0.000502  -0.000000
    226      -0.000426  -0.003165  -0.000001  -0.000491  -0.000688  -0.000001
    227       0.000091   0.005577  -0.000001   0.000016  -0.000115  -0.000000
    228       0.000559   0.004306  -0.000001   0.000169   0.000640   0.000000
    229       0.000196   0.011402   0.000001  -0.000305  -0.000629  -0.000000
    230      -0.001179  -0.022876  -0.000000   0.000320   0.000055  -0.000000
    231      -0.000303  -0.020366  -0.000001  -0.000032   0.000134   0.000001
    232      -0.000755  -0.024494  -0.000002  -0.000191   0.000081   0.000000
    233       0.000698   0.040979   0.000002   0.000249  -0.000208  -0.000002
    234       0.002266   0.063923   0.000004   0.000348  -0.000155  -0.000001
    235      -0.001255  -0.005803  -0.000001  -0.000006  -0.000273  -0.000001
    236       0.001196   0.048010   0.000003   0.000210  -0.000244  -0.000001
    237      -0.010489  -0.284768  -0.000018  -0.000356   0.000263   0.000001
    238       0.004101   0.111917   0.000007   0.000300  -0.000207  -0.000000
    239      -0.003511  -0.094951  -0.000006   0.000046  -0.000005   0.000000
    240       0.009805   0.372082   0.000024   0.000033  -0.000035  -0.000002
    241       0.001290   0.051221   0.000004  -0.000035   0.000055  -0.000001
    242      -0.004315  -0.168150  -0.000010  -0.000035   0.000065   0.000000
    243       0.007698   0.252195   0.000016  -0.000006   0.000041   0.000001
    244      -0.000280   0.018757   0.000002   0.000018  -0.000029  -0.000002
    245      -0.012936  -0.451146  -0.000029  -0.000015  -0.000041  -0.000000
    246       0.009794   0.312745   0.000020  -0.000045   0.000095   0.000002
    247       0.011264   0.391861   0.000024   0.000019  -0.000016   0.000000
    248      -0.003280  -0.141356  -0.000008  -0.000040   0.000086   0.000001
    249       0.002770   0.045625   0.000003   0.000068  -0.000118  -0.000001
    250      -0.001793  -0.024535  -0.000001  -0.000053   0.000104   0.000001
    251       0.003757   0.102838   0.000007   0.000052   0.000021   0.000000
    252      -0.002211  -0.017753  -0.000002  -0.000028   0.000059   0.000001
    253       0.000259   0.046220   0.000003  -0.000002   0.000113   0.000001
    254      -0.004673  -0.067012  -0.000005  -0.000032  -0.000004   0.000000
    255      -0.000080   0.011414  -0.000000  -0.000027   0.000041   0.000000
    256       0.006736  -0.016047   0.000001  -0.000018  -0.000038  -0.000001
    257      -0.002992   0.040166   0.000001  -0.000043   0.000103   0.000001
    258       0.004556  -0.028460   0.000002   0.000025  -0.000090  -0.000001
    259      -0.001811   0.007432   0.000002  -0.000002   0.000027   0.000000
    260      -0.004636   0.027491   0.000000  -0.000015   0.000078   0.000001
    261      -0.016536   0.035952  -0.000009   0.000017  -0.000012   0.000000
    262      -0.006266   0.019683  -0.000004   0.000009  -0.000004   0.000000
    263      -0.002681   0.016729  -0.000001   0.000002  -0.000000   0.000000
    264       0.036542  -0.048146   0.000013   0.000001  -0.000026  -0.000001
    265      -0.018192   0.023608  -0.000007   0.000000   0.000017   0.000001
    266       0.026876  -0.027231   0.000006  -0.000012   0.000037   0.000003
    267       0.015090  -0.019480   0.000006  -0.000004   0.000031   0.000001
    268      -0.031643   0.044712  -0.000011  -0.000001   0.000039   0.000002
    269       0.043777  -0.058993   0.000017  -0.000005   0.000034   0.000001
    270       0.028063  -0.040361   0.000013  -0.000001   0.000032   0.000000
    271      -0.051461   0.062537  -0.000015   0.000016  -0.000035  -0.000002
    272      -0.000244   0.003065  -0.000002  -0.000002  -0.000004   0.000000
    273      -0.010422  -0.008859   0.000008  -0.000004   0.000002  -0.000003
    274      -0.006773  -0.010443   0.000008  -0.000000   0.000002  -0.000001
    275       0.007809   0.011829  -0.000016  -0.000010  -0.000001  -0.000004
    276       0.005690   0.000768   0.000005   0.000003   0.000001   0.000002
    277      -0.007939   0.008727   0.000000  -0.000005   0.000002  -0.000003
    278      -0.006832   0.000416  -0.000006  -0.000005  -0.000001  -0.000002
    279       0.009853  -0.003016   0.000006   0.000002  -0.000001   0.000004
    280       0.037379  -0.003860   0.000025   0.000000  -0.000002   0.000013
    281       0.007566   0.002650  -0.000006  -0.000004   0.000000  -0.000003
    282      -0.050630  -0.000691   0.000009   0.000000   0.000002  -0.000010
    283       0.029767  -0.000170  -0.000007   0.000000  -0.000001   0.000005
    284      -0.007385   0.008619  -0.000040  -0.000006   0.000001  -0.000010
    285       0.220467  -0.001073  -0.000052  -0.000000   0.000000   0.000002
    286      -0.081914   0.000093   0.000022  -0.000000   0.000000  -0.000001
    287      -0.053472   0.001478   0.000014  -0.000001  -0.000000  -0.000001
    288      -0.284922   0.006357  -0.000052  -0.000000   0.000001  -0.000010
    289      -0.164193   0.003802  -0.000041   0.000000  -0.000001  -0.000001
    290       0.027734  -0.000826   0.000024  -0.000004   0.000004  -0.000010
    291      -0.171429   0.003584  -0.000012   0.000000  -0.000001   0.000012
    292      -0.350165   0.007873  -0.000045  -0.000000   0.000003  -0.000005
    293       0.133370  -0.002362   0.000001  -0.000003   0.000002  -0.000015
    294      -0.235279   0.004534  -0.000003   0.000000   0.000000   0.000012
    295      -0.252167   0.006128  -0.000065  -0.000000  -0.000003   0.000002
    296      -0.236636   0.004980  -0.000026  -0.000003  -0.000001   0.000007
    297      -0.031721  -0.000085   0.000087   0.000000  -0.000001  -0.000002
    298       0.060758  -0.000722  -0.000125  -0.000002   0.000000  -0.000001
    299      -0.006133   0.000572   0.000036   0.000000   0.000001   0.000002
    300       0.013794   0.000677  -0.000039   0.000000   0.000001   0.000001
    301      -0.057798  -0.000387   0.000021  -0.000001   0.000000   0.000001
    302      -0.018380   0.000854  -0.000056  -0.000000   0.000001   0.000002
    303      -0.015253   0.000224   0.000017   0.000000   0.000001   0.000001
    304       0.051265  -0.000608   0.000106   0.000001  -0.000002  -0.000002
    305       0.019845  -0.000493   0.000183   0.000001  -0.000001   0.000000
    306       0.062132  -0.000802   0.000209   0.000001  -0.000002  -0.000001
    307       0.031861  -0.000670   0.000068   0.000000  -0.000001  -0.000002
    308       0.001120   0.000330   0.000064   0.000001   0.000001   0.000003
    309      -0.205759   0.003824  -0.001143   0.000000   0.000000   0.000006
    310      -0.008437   0.000138  -0.000074   0.000002   0.000000  -0.000001
    311      -0.091871   0.001713  -0.000443  -0.000001   0.000000   0.000004
    312       0.238253  -0.004639   0.001255   0.000000  -0.000001  -0.000014
    313      -0.149703   0.002948  -0.000979  -0.000000  -0.000002  -0.000042
    314      -0.063283   0.001223  -0.000208   0.000001   0.000002   0.000032
    315       0.118852  -0.002365   0.000807  -0.000000   0.000001   0.000008
    316      -0.341975   0.006704  -0.002029   0.000000   0.000001   0.000018
    317      -0.073008   0.001389  -0.000257   0.000000   0.000002   0.000033
    318       0.208627  -0.004116   0.001308  -0.000000   0.000000  -0.000010
    319      -0.085327   0.001673  -0.000555   0.000001  -0.000001  -0.000024
    320      -0.290330   0.005698  -0.001839   0.000002  -0.000001  -0.000028
    321       0.044080  -0.000818   0.000001  -0.000000   0.000000  -0.000024
    322       0.058928  -0.001107  -0.000414   0.000003  -0.000000   0.000019
    323       0.029441  -0.000547   0.000203  -0.000001   0.000000  -0.000019
    324      -0.021546   0.000374  -0.000386   0.000000   0.000000   0.000014
    325      -0.037881   0.000669  -0.000559   0.000002   0.000000   0.000001
    326      -0.038940   0.000718  -0.000188  -0.000000   0.000001  -0.000031
    327       0.013415  -0.000243  -0.000039   0.000000  -0.000000   0.000007
    328       0.023344  -0.000426  -0.000455   0.000002  -0.000000   0.000015
    329       0.015495  -0.000301  -0.000799  -0.000002  -0.000000   0.000022
    330      -0.014177   0.000271  -0.000684  -0.000000   0.000000  -0.000018
    331       0.024605  -0.000461  -0.001299   0.000003  -0.000000   0.000021
    332      -0.002241   0.000038   0.001117  -0.000002   0.000000  -0.000000
    333       0.021240  -0.000423   0.003185   0.000000   0.000000   0.000039
    334       0.008648  -0.000169   0.000336   0.000000   0.000000   0.000012
    335      -0.010441   0.000207  -0.001624  -0.000002   0.000000  -0.000016
    336      -0.035286   0.000687   0.001531   0.000000   0.000000  -0.000013
    337      -0.010372   0.000202   0.001812   0.000003  -0.000001   0.000200
    338      -0.016909   0.000330   0.000902  -0.000002   0.000000   0.000005
    339      -0.019765   0.000388   0.000276   0.000000  -0.000000  -0.000007
    340      -0.028831   0.000566   0.000263   0.000002   0.000000  -0.000032
    341      -0.035710   0.000696   0.001108  -0.000002   0.000001  -0.000116
    342      -0.026206   0.000514  -0.000426  -0.000000   0.000000  -0.000085
    343       0.013928  -0.000274   0.000318   0.000002   0.000000   0.000045
    344      -0.039239   0.000765   0.002590  -0.000003  -0.000001   0.000138
    345      -0.003777   0.000075  -0.004278   0.000000   0.000000  -0.000438
    346       0.007738  -0.000150   0.004475  -0.000001   0.000000  -0.000336
    347       0.008317  -0.000163   0.005487  -0.000002   0.000000   0.000149
    348      -0.000376   0.000005   0.001781   0.000000  -0.000000   0.000289
    349       0.002058  -0.000038  -0.002724  -0.000000   0.000000  -0.000422
    350      -0.004889   0.000099  -0.000084  -0.000003  -0.000000   0.000308
    351      -0.001726   0.000033   0.001539   0.000000   0.000000   0.000276
    352       0.001701  -0.000033   0.004684  -0.000001   0.000000   0.000209
    353       0.003289  -0.000062  -0.008176   0.000000   0.000000  -0.002009
    354       0.000667  -0.000012  -0.013088   0.000000   0.000000  -0.001461
    355       0.006358  -0.000121   0.003347  -0.000001   0.000000  -0.001091
    356       0.001274  -0.000024  -0.006175  -0.000001   0.000000  -0.000689
    357       0.001570  -0.000029   0.054211   0.000000   0.000000   0.000065
    358       0.000184  -0.000004  -0.024376   0.000001   0.000000   0.000041
    359       0.000780  -0.000014   0.014035   0.000000   0.000000  -0.000039
    360       0.000185  -0.000003   0.001808   0.000000   0.000000   0.000012
    361      -0.000487   0.000009  -0.018577   0.000001   0.000000   0.000608
    362       0.000149  -0.000003   0.023741   0.000001   0.000000  -0.000066
    363      -0.000429   0.000007   0.005117   0.000000   0.000000  -0.000556
    364       0.000494  -0.000010   0.031740   0.000002   0.000000  -0.000024
    365      -0.000359   0.000007  -0.004108   0.000001   0.000000  -0.000488
    366      -0.000014  -0.000003   0.055370   0.000001  -0.000001  -0.006821
    367      -0.000120  -0.000000   0.041240   0.000002  -0.000000  -0.005390
    368      -0.000075   0.000001   0.007650   0.000003   0.000000  -0.001040
    369      -0.000022   0.000001  -0.005274   0.000000   0.000000   0.003320
    370       0.000101  -0.000005   0.055330   0.000001  -0.000000  -0.011982
    371       0.000118   0.000002  -0.066583   0.000002   0.000001   0.006889
    372       0.000074  -0.000000  -0.029241   0.000000   0.000000  -0.000411
    373      -0.000283   0.000001   0.091020  -0.000000   0.000000  -0.002009
    374      -0.000509   0.000002   0.160290   0.000002   0.000000   0.003783
    375       0.000680  -0.000000  -0.237362   0.000000   0.000001   0.090392
    376       0.000571  -0.000001  -0.205968  -0.000001  -0.000003  -0.358568
    377       0.000565   0.000001  -0.193906   0.000003   0.000003   0.234553
    378       0.000916   0.000000  -0.316256   0.000000   0.000003   0.261112
    379       0.000962  -0.000000  -0.338493  -0.000002  -0.000000  -0.047583
    380      -0.000112   0.000000   0.036162   0.000003  -0.000001  -0.129550
    381       0.001207  -0.000001  -0.426817   0.000000  -0.000002  -0.240390
    382      -0.000083   0.000000   0.028799  -0.000001   0.000000   0.006537
    383       0.000580   0.000000  -0.200180   0.000004   0.000002   0.187101
    384      -0.000284  -0.000001   0.104628   0.000000  -0.000001  -0.126833
    385       0.000336   0.000001  -0.129413  -0.000002   0.000004   0.467560
    386       0.000664   0.000002  -0.252480   0.000003  -0.000002  -0.301542
    387      -0.000359  -0.000002   0.151672   0.000000  -0.000003  -0.376471
    388      -0.000164  -0.000000   0.061733  -0.000002  -0.000001  -0.057780
    389       0.000816   0.000002  -0.297172   0.000004   0.000001  -0.003872
    390      -0.000568  -0.000003   0.227522  -0.000000   0.000003   0.366058
    391       0.000617   0.000001  -0.218458  -0.000003   0.000001   0.135949
    392       0.000317   0.000001  -0.119804   0.000003   0.000000  -0.034347
    393       0.000743  -0.000012  -0.071609   0.000000   0.000000  -0.001337
    394       0.000010   0.000001  -0.013732  -0.000001   0.000000  -0.001608
    395      -0.000435   0.000008   0.032773  -0.000000   0.000000  -0.000383
    396       0.000225  -0.000004  -0.038620  -0.000000   0.000000   0.001169
    397       0.000315  -0.000006   0.011507  -0.000000   0.000000  -0.001910
    398      -0.001012   0.000017   0.099045  -0.000001   0.000000   0.000936
    399       0.000116  -0.000000  -0.066555   0.000000   0.000000   0.001004
    400       0.000523  -0.000008  -0.065005  -0.000002  -0.000000   0.000799
    401      -0.000791   0.000015   0.040432   0.000001   0.000000  -0.000421
    402      -0.000012  -0.000230  -0.000000   0.125281   0.052868   0.000000
    403      -0.000005  -0.000108  -0.000001   0.048476   0.030775  -0.000000
    404      -0.000005  -0.000091  -0.000000   0.051760   0.012629   0.000000
    405       0.000003   0.000055   0.000000  -0.042462  -0.003780  -0.000000
    406      -0.000000  -0.000017  -0.000000   0.017839   0.002344  -0.000000
    407       0.000003   0.000071   0.000000  -0.060822  -0.004394  -0.000000
                276        277        278        279        280        281    
      0       0.000660  -0.000000  -0.006201   0.000000   0.000008   0.000006
      1       0.000384  -0.000001  -0.018426   0.000001   0.000049   0.000045
      2       0.000331   0.000001   0.011459  -0.000001  -0.000038  -0.000036
      3       0.002206  -0.000001  -0.065538   0.000003   0.000169   0.000154
      4      -0.000744   0.000000   0.022992  -0.000001  -0.000051  -0.000045
      5       0.003175  -0.000001  -0.095688   0.000005   0.000236   0.000213
      6      -0.002903   0.000001   0.069884  -0.000004  -0.000178  -0.000162
      7       0.000959  -0.000000  -0.035451   0.000002   0.000091   0.000083
      8      -0.004012   0.000002   0.113200  -0.000006  -0.000288  -0.000263
      9      -0.001766   0.000000   0.021217  -0.000001  -0.000038  -0.000032
     10      -0.000884   0.000001   0.017859  -0.000001  -0.000042  -0.000038
     11      -0.000322   0.000001  -0.008842   0.000000   0.000035   0.000033
     12      -0.002730   0.000001   0.060056  -0.000003  -0.000111  -0.000092
     13      -0.002552   0.000001   0.064994  -0.000003  -0.000157  -0.000141
     14       0.000561   0.000000  -0.024489   0.000001   0.000094   0.000093
     15       0.001225  -0.000000  -0.035902   0.000002   0.000095   0.000087
     16       0.003282  -0.000001  -0.072060   0.000004   0.000171   0.000154
     17      -0.003135   0.000001   0.062840  -0.000003  -0.000148  -0.000133
     18      -0.002530   0.000000   0.006920  -0.000000  -0.000023  -0.000023
     19       0.000775   0.000000   0.044173  -0.000002  -0.000162  -0.000158
     20       0.001602  -0.000000  -0.001900   0.000000  -0.000014  -0.000017
     21       0.005178  -0.000000   0.002023  -0.000000   0.000003   0.000008
     22      -0.001537  -0.000001  -0.001044   0.000000   0.000001  -0.000001
     23      -0.000060   0.000000  -0.006198   0.000000   0.000027   0.000026
     24       0.004128  -0.000000  -0.000437   0.000000   0.000000  -0.000002
     25       0.017062  -0.000001   0.005417  -0.000000  -0.000038  -0.000045
     26      -0.003591   0.000000   0.004654  -0.000000  -0.000048  -0.000046
     27       0.018429  -0.000000   0.001814   0.000000  -0.000022  -0.000034
     28       0.049382  -0.000001   0.002639   0.000000  -0.000035  -0.000062
     29      -0.016552   0.000001  -0.006700   0.000000   0.000058   0.000076
     30      -0.002588   0.000000  -0.002158   0.000000   0.000014   0.000013
     31      -0.010375   0.000000   0.006191  -0.000000   0.000046   0.000056
     32       0.002535  -0.000000  -0.014186   0.000001   0.000033   0.000019
     33      -0.001061  -0.000000  -0.011376   0.000000  -0.000226  -0.000269
     34       0.000766   0.000000   0.007789  -0.000000   0.000143   0.000146
     35       0.002043  -0.000000   0.012033   0.000000   0.000263   0.000300
     36      -0.001476   0.000000   0.005341  -0.000000   0.000043   0.000121
     37       0.000351  -0.000000   0.003710   0.000000   0.000042   0.000062
     38      -0.000866  -0.000001  -0.001022   0.000000  -0.000022  -0.000012
     39       0.001948  -0.000000   0.000179  -0.000000  -0.000110  -0.000144
     40       0.000739  -0.000000   0.001504   0.000000   0.000251   0.000231
     41       0.001482  -0.000001   0.001818   0.000000  -0.000047  -0.000117
     42      -0.000580   0.000000   0.005421  -0.000000  -0.000081   0.000101
     43      -0.000489   0.000001   0.006866   0.000000   0.000603   0.000489
     44      -0.000361  -0.000001  -0.004605   0.000001   0.000078   0.000026
     45      -0.000243  -0.000000  -0.000299   0.000000   0.000125   0.000211
     46       0.000832  -0.000001  -0.000825   0.000000   0.000390   0.000809
     47      -0.000296  -0.000001  -0.000415   0.000000  -0.000182  -0.000332
     48       0.000533  -0.000000   0.000277   0.000000   0.000601   0.001136
     49       0.000138  -0.000001  -0.000278   0.000000  -0.000244  -0.000378
     50       0.002069  -0.000001   0.001004   0.000001   0.001718   0.002656
     51      -0.000522   0.000000  -0.000083  -0.000001  -0.000960  -0.001723
     52       0.000320  -0.000000   0.000143   0.000000   0.000183   0.000579
     53      -0.000070  -0.000000   0.000041   0.000000  -0.000016  -0.000220
     54      -0.000040  -0.000000  -0.000088   0.000002   0.000948   0.000597
     55       0.000054  -0.000000   0.000166   0.000002   0.000933   0.000306
     56       0.000156  -0.000000   0.000030  -0.000002  -0.000785  -0.000726
     57      -0.000573   0.000000  -0.000245  -0.000003  -0.002298  -0.002588
     58       0.000700  -0.000001   0.000413  -0.000001  -0.000428  -0.000244
     59      -0.000090  -0.000000   0.000055  -0.000002  -0.001651  -0.002687
     60       0.000074   0.000000  -0.000021  -0.000002  -0.001526  -0.001004
     61      -0.000136  -0.000000   0.000103   0.000010   0.007128   0.005460
     62      -0.000069   0.000000  -0.000004   0.000002   0.001094   0.001030
     63      -0.000015   0.000002  -0.000226  -0.000018  -0.011961  -0.007672
     64      -0.000057   0.000002  -0.000195  -0.000016  -0.010431  -0.006709
     65      -0.000004  -0.000001   0.000299   0.000020   0.011536   0.008219
     66      -0.000016  -0.000002   0.000085   0.000008   0.007974   0.002983
     67       0.000003   0.000000   0.000055   0.000004   0.003312   0.002353
     68       0.000006  -0.000001   0.000045   0.000004   0.002979   0.001521
     69       0.000011   0.000001   0.000020  -0.000005  -0.001855   0.000224
     70       0.000008  -0.000001  -0.000009   0.000007   0.002915  -0.000794
     71       0.000008   0.000000   0.000064   0.000008   0.001213   0.002918
     72      -0.000001  -0.000003   0.000081   0.000008   0.010094   0.001342
     73       0.000009  -0.000000   0.000152   0.000013   0.008658   0.005874
     74       0.000012   0.000002   0.000135   0.000020   0.002405   0.006599
     75       0.000002  -0.000000  -0.000005   0.000005   0.001704  -0.000083
     76       0.000003  -0.000005  -0.000003   0.000021   0.012314  -0.001047
     77       0.000001  -0.000008  -0.000025   0.000019   0.013724  -0.002691
     78      -0.000011  -0.000013   0.000005   0.000056   0.024982  -0.000426
     79       0.000014   0.000027  -0.000022  -0.000101  -0.049713   0.001866
     80       0.000001  -0.000011   0.000007   0.000027   0.017703  -0.001650
     81       0.000004   0.000006   0.000001  -0.000070  -0.015389  -0.002666
     82      -0.000005  -0.000004  -0.000000   0.000006   0.006452  -0.000249
     83      -0.000005  -0.000006   0.000004   0.000017   0.009525  -0.000157
     84       0.000005   0.000003  -0.000003   0.000035  -0.002833   0.001853
     85       0.000006   0.000007   0.000001   0.000071  -0.006623   0.004169
     86      -0.000000  -0.000010   0.000005   0.000023   0.006900  -0.002252
     87       0.000001  -0.000001  -0.000004  -0.000106  -0.013137  -0.006805
     88      -0.000004   0.000004   0.000002   0.000064   0.010068   0.006058
     89      -0.000005  -0.000037   0.000012  -0.000018   0.028900  -0.011588
     90      -0.000001  -0.000007  -0.000001  -0.000012   0.001412  -0.002808
     91      -0.000001   0.000007   0.000001  -0.000004   0.001674   0.002735
     92       0.000000   0.000020   0.000003   0.000266  -0.001657   0.017382
     93       0.000001  -0.000034  -0.000004  -0.000337  -0.008846  -0.019485
     94       0.000002  -0.000001  -0.000008  -0.000805  -0.013502  -0.030130
     95       0.000001  -0.000011  -0.000001  -0.000109  -0.004331  -0.006768
     96      -0.000000   0.000085   0.000002  -0.000338   0.003775   0.007144
     97       0.000000   0.000005  -0.000001   0.000003  -0.000521  -0.000555
     98      -0.000000   0.000044   0.000001   0.000018   0.003478   0.007203
     99      -0.000000   0.000056  -0.000000  -0.000130   0.000550   0.001916
    100       0.000001   0.000001  -0.000003  -0.000580  -0.002783  -0.010552
    101       0.000000  -0.000137   0.000001   0.000539   0.001423   0.001152
    102      -0.000001   0.000032   0.000001  -0.000469   0.003926   0.000071
    103       0.000000   0.000223  -0.000003  -0.001875  -0.002705  -0.016956
    104      -0.000000   0.000006   0.000004   0.000920   0.008929   0.025588
    105      -0.000000  -0.000037  -0.000000   0.000131   0.000198  -0.003224
    106       0.000000   0.000127  -0.000001   0.000264  -0.000635   0.009997
    107      -0.000000  -0.000206  -0.000000  -0.000096   0.002831  -0.018123
    108      -0.000000  -0.000467   0.000000   0.001157   0.005347  -0.012845
    109       0.000001   0.000728  -0.000002  -0.000980  -0.008278   0.019727
    110      -0.000000   0.000789   0.000001  -0.001676  -0.008597   0.019104
    111      -0.000000   0.000276   0.000000  -0.002210  -0.001729   0.005566
    112       0.000000   0.000088  -0.000001  -0.000206  -0.001362   0.002758
    113      -0.000000   0.000026   0.000001  -0.000069   0.001881  -0.004282
    114      -0.000000  -0.000472  -0.000000   0.002049  -0.000936   0.000729
    115       0.000000   0.000535  -0.000001   0.000204  -0.002996   0.007828
    116      -0.000000  -0.000898   0.000002   0.003493  -0.001017   0.002245
    117      -0.000000   0.000568  -0.000000  -0.004855  -0.000932   0.001784
    118       0.000001   0.001144  -0.000002   0.003210  -0.008303   0.023205
    119      -0.000000   0.000039   0.000002   0.001231   0.003269  -0.007731
    120      -0.000000   0.000558  -0.000000  -0.003195   0.000658  -0.001677
    121       0.000000   0.002459  -0.000001  -0.013419   0.002602  -0.007495
    122      -0.000000  -0.001367   0.000002   0.008250  -0.000975   0.003061
    123       0.000000   0.005298  -0.000003  -0.025692   0.000045   0.001144
    124       0.000000   0.000936  -0.000000  -0.003019   0.000162  -0.000780
    125       0.000000   0.009686  -0.000003  -0.040716  -0.000208   0.002234
    126      -0.000000  -0.003703   0.000002   0.016890  -0.000427   0.000387
    127       0.000000   0.002162  -0.000002  -0.012295  -0.000025   0.000796
    128       0.000000   0.001132   0.000000   0.004106   0.000033  -0.000466
    129       0.000000   0.003988  -0.000000  -0.000239   0.000286  -0.000928
    130       0.000000   0.002962  -0.000001  -0.007067  -0.000020   0.000453
    131       0.000000  -0.006195  -0.000001  -0.009785  -0.000125   0.001128
    132      -0.000000  -0.009512   0.000000   0.002219   0.000056  -0.000498
    133       0.000000  -0.012299  -0.000000   0.003729   0.000017  -0.000416
    134       0.000000  -0.018884   0.000001   0.009628   0.000156  -0.001451
    135      -0.000001  -0.041915  -0.000000  -0.012497  -0.000251   0.001191
    136      -0.000000  -0.027275  -0.000001  -0.008637  -0.000102   0.000602
    137       0.000002   0.050421  -0.000002   0.014198   0.000354  -0.001546
    138       0.000000   0.003362  -0.000000   0.001243   0.000027  -0.000132
    139      -0.000000  -0.013537   0.000000  -0.002046  -0.000076   0.000240
    140       0.000001  -0.011102  -0.000002  -0.000485  -0.000050   0.000078
    141       0.000000  -0.000584  -0.000000  -0.000844  -0.000012   0.000080
    142      -0.000000  -0.001835   0.000000  -0.002596  -0.000029   0.000243
    143       0.000001  -0.000471  -0.000003  -0.002511  -0.000047   0.000313
    144       0.000000   0.013256  -0.000000   0.003953   0.000100  -0.000462
    145      -0.000000  -0.012510   0.000001  -0.002601  -0.000067   0.000269
    146       0.000001  -0.022183  -0.000003  -0.005414  -0.000150   0.000629
    147       0.000000   0.008504  -0.000000   0.003569   0.000078  -0.000424
    148      -0.000000   0.003537   0.000001   0.001945   0.000061  -0.000301
    149       0.000001   0.003949  -0.000002   0.002762   0.000043  -0.000291
    150      -0.000000  -0.007064   0.000001   0.010443  -0.000174   0.000236
    151       0.000000   0.010243  -0.000003  -0.042454   0.000121   0.002266
    152       0.000000   0.001956   0.000000   0.001033   0.000005   0.000049
    153      -0.004808   0.000001   0.091826  -0.000005  -0.000216  -0.000194
    154      -0.003956   0.000000   0.079059  -0.000004  -0.000181  -0.000162
    155       0.000526  -0.000000  -0.013236   0.000001   0.000025   0.000022
    156       0.005700  -0.000001  -0.104643   0.000005   0.000234   0.000208
    157       0.003802  -0.000002  -0.082642   0.000005   0.000185   0.000165
    158       0.000636   0.000001   0.005297  -0.000000  -0.000012  -0.000011
    159      -0.001279   0.000000   0.021686  -0.000001  -0.000048  -0.000043
    160      -0.000704  -0.000001   0.014683  -0.000000  -0.000032  -0.000028
    161      -0.000330   0.000000   0.002218  -0.000000  -0.000005  -0.000005
    162       0.001551  -0.000000  -0.032350   0.000002   0.000057   0.000046
    163       0.000323   0.000000  -0.010105   0.000000   0.000025   0.000023
    164       0.001145   0.000000  -0.019602   0.000001   0.000025   0.000017
    165       0.001592   0.000000   0.038957  -0.000002  -0.000145  -0.000138
    166      -0.000445   0.000000   0.054843  -0.000003  -0.000172  -0.000160
    167      -0.000373   0.000002   0.054637  -0.000003  -0.000167  -0.000156
    168      -0.004571   0.000001   0.077614  -0.000004  -0.000164  -0.000144
    169      -0.007847   0.000002   0.132652  -0.000007  -0.000278  -0.000244
    170      -0.008363   0.000002   0.005123  -0.000001   0.000106   0.000112
    171      -0.012439   0.000003   0.141124  -0.000007  -0.000239  -0.000201
    172       0.000686   0.000000   0.109459  -0.000006  -0.000348  -0.000325
    173       0.000453   0.000000  -0.090618   0.000004   0.000273   0.000253
    174       0.028846  -0.000006  -0.405041   0.000021   0.000823   0.000720
    175       0.002003  -0.000000  -0.026267   0.000001   0.000055   0.000049
    176      -0.007256   0.000003   0.098327  -0.000005  -0.000207  -0.000185
    177      -0.006460   0.000002   0.080059  -0.000004  -0.000142  -0.000121
    178      -0.017122   0.000005   0.263688  -0.000014  -0.000559  -0.000492
    179       0.013035  -0.000002  -0.190286   0.000009   0.000386   0.000338
    180       0.010133  -0.000002  -0.129102   0.000007   0.000238   0.000204
    181       0.025256  -0.000005  -0.350499   0.000018   0.000715   0.000629
    182       0.009137  -0.000001  -0.114742   0.000005   0.000203   0.000172
    183      -0.004111   0.000000   0.011967  -0.000000   0.000102   0.000118
    184      -0.009411  -0.000002  -0.104782   0.000006   0.000532   0.000544
    185      -0.011795  -0.000003  -0.206121   0.000012   0.000865   0.000866
    186       0.018173  -0.000000  -0.000043  -0.000000  -0.000125  -0.000141
    187      -0.012031  -0.000003  -0.245571   0.000014   0.001021   0.001018
    188      -0.000761   0.000001   0.106703  -0.000006  -0.000407  -0.000402
    189      -0.019207   0.000000  -0.006087   0.000000   0.000059   0.000047
    190       0.001999  -0.000001  -0.009628   0.000001   0.000021   0.000027
    191       0.005344   0.000000  -0.002594   0.000000   0.000009   0.000009
    192      -0.161453   0.000002  -0.036434   0.000002   0.000376   0.000548
    193      -0.644480   0.000008  -0.051027   0.000001   0.000528   0.000874
    194       0.255229  -0.000003   0.025350  -0.000001  -0.000280  -0.000448
    195      -0.007493   0.000000   0.008424  -0.000001  -0.000132  -0.000172
    196       0.165610  -0.000003   0.009511   0.000001  -0.000036  -0.000093
    197       0.423099  -0.000006   0.063743  -0.000002  -0.000633  -0.000947
    198      -0.106783   0.000002   0.004687  -0.000001  -0.000103  -0.000104
    199      -0.250985   0.000003  -0.007058  -0.000000   0.000080   0.000181
    200      -0.444018   0.000007  -0.022954  -0.000000   0.000288   0.000512
    201      -0.021803   0.000002   0.081400  -0.000004   0.000078   0.000157
    202       0.051828  -0.000002  -0.068419   0.000004   0.000057   0.000026
    203      -0.002399   0.000001   0.057645  -0.000003   0.000121   0.000186
    204       0.030852  -0.000002  -0.062773   0.000003  -0.000117  -0.000176
    205       0.031371  -0.000001  -0.032288   0.000001  -0.000221  -0.000258
    206      -0.026347   0.000002   0.106401  -0.000006  -0.000101  -0.000020
    207       0.001489  -0.000000  -0.006490   0.000000  -0.000001  -0.000018
    208      -0.003534  -0.000001  -0.043662   0.000001  -0.000695  -0.000781
    209      -0.018878  -0.000004  -0.134169   0.000003  -0.002736  -0.003021
    210       0.014953   0.000003   0.123696  -0.000003   0.002262   0.002543
    211      -0.010037  -0.000001  -0.074104   0.000001  -0.001672  -0.001782
    212      -0.000721  -0.000001  -0.012629   0.000001  -0.000117  -0.000152
    213      -0.001086  -0.000000  -0.013834   0.000000   0.000118   0.000093
    214      -0.005533  -0.000001  -0.010638   0.000000  -0.000172  -0.000117
    215      -0.001942  -0.000000   0.004233   0.000000  -0.000066  -0.000042
    216      -0.002191   0.000002   0.062284   0.000001   0.003400   0.003089
    217       0.000439  -0.000001  -0.033324  -0.000007  -0.007294  -0.004959
    218      -0.001791   0.000000   0.030509  -0.000001  -0.000533   0.000191
    219       0.002900  -0.000002  -0.064829  -0.000000  -0.002501  -0.002687
    220       0.005188  -0.000003  -0.101887   0.000001  -0.003189  -0.003898
    221       0.000484   0.000000   0.031877   0.000004   0.004577   0.003190
    222       0.004617  -0.000003  -0.086076   0.000004   0.000836  -0.001233
    223      -0.001671   0.000001   0.029081   0.000000   0.001296   0.001400
    224      -0.000032  -0.000002  -0.021318  -0.000004  -0.005162  -0.003582
    225      -0.003098   0.000001   0.002999  -0.000001  -0.003086  -0.005581
    226      -0.005873   0.000000   0.004164  -0.000000  -0.002310  -0.004640
    227      -0.002247  -0.000001   0.000532   0.000001   0.000547   0.000586
    228       0.001841  -0.000000  -0.003967   0.000000   0.001337   0.002639
    229      -0.005310   0.000000   0.003292  -0.000001  -0.002448  -0.004760
    230       0.006165  -0.000002   0.000359   0.000002   0.002410   0.004600
    231       0.006804  -0.000001   0.002468   0.000002   0.004280   0.007069
    232       0.004195  -0.000001   0.002594   0.000003   0.003971   0.005828
    233      -0.014999   0.000002  -0.007389  -0.000005  -0.011337  -0.017529
    234      -0.010911   0.000001  -0.005545  -0.000003  -0.008198  -0.013599
    235      -0.008478   0.000000  -0.002817  -0.000002  -0.005412  -0.007809
    236      -0.011090   0.000001  -0.004818  -0.000003  -0.007624  -0.012358
    237       0.000583  -0.000000  -0.000594  -0.000004  -0.001493   0.001119
    238      -0.000752  -0.000000   0.000351   0.000002   0.000601  -0.000659
    239      -0.000076  -0.000000  -0.000107  -0.000001  -0.000538   0.000629
    240      -0.005130   0.000001  -0.002681  -0.000005  -0.007525  -0.012455
    241      -0.004419  -0.000000  -0.003206   0.000025   0.012956   0.018672
    242      -0.001600  -0.000001  -0.001718   0.000029   0.017639   0.026553
    243       0.007128  -0.000001   0.003534   0.000011   0.012980   0.018304
    244      -0.009389   0.000002  -0.005184   0.000002  -0.006417  -0.008302
    245      -0.000789  -0.000000   0.000289  -0.000021  -0.015669  -0.021723
    246       0.007783  -0.000002   0.003419   0.000025   0.022906   0.031376
    247       0.004108  -0.000001   0.002523  -0.000009  -0.003120  -0.006562
    248       0.002184  -0.000001   0.000229   0.000031   0.022526   0.033174
    249      -0.000916  -0.000003   0.000911   0.000069   0.046701   0.035002
    250       0.000817   0.000002  -0.000736  -0.000053  -0.035793  -0.027310
    251       0.000429  -0.000000  -0.000147  -0.000011  -0.005772  -0.007221
    252       0.000633   0.000002  -0.000401  -0.000040  -0.026119  -0.020034
    253       0.001002   0.000003  -0.001112  -0.000077  -0.052602  -0.040718
    254       0.000199   0.000000   0.000316   0.000000   0.002611   0.002027
    255       0.000071   0.000002  -0.000472  -0.000023  -0.015593  -0.010439
    256       0.000236  -0.000013   0.002167   0.000166   0.099565   0.069443
    257      -0.000080   0.000012  -0.002335  -0.000152  -0.093302  -0.064949
    258       0.000200  -0.000016   0.002816   0.000194   0.121395   0.083620
    259       0.000077   0.000002  -0.000317  -0.000022  -0.008719  -0.007176
    260       0.000018   0.000009  -0.001759  -0.000119  -0.069559  -0.049437
    261       0.000085   0.000000  -0.000134  -0.000006  -0.011209  -0.008524
    262       0.000054   0.000001  -0.000111  -0.000006  -0.007441  -0.005677
    263       0.000035  -0.000001  -0.000118  -0.000010  -0.004293  -0.005196
    264       0.000095  -0.000009   0.001491   0.000163   0.074854   0.059593
    265      -0.000063   0.000003  -0.000898  -0.000104  -0.038791  -0.037778
    266      -0.000127  -0.000032  -0.001162  -0.000204   0.019401  -0.069992
    267      -0.000078   0.000014  -0.001405  -0.000139  -0.082949  -0.049228
    268      -0.000142  -0.000000  -0.001983  -0.000249  -0.074985  -0.087277
    269      -0.000058   0.000027  -0.001461  -0.000128  -0.112460  -0.041674
    270      -0.000042   0.000039  -0.001550  -0.000120  -0.139921  -0.038181
    271       0.000092   0.000022   0.001000   0.000165  -0.000679   0.053995
    272      -0.000002  -0.000017   0.000331   0.000011   0.046329   0.003112
    273      -0.000030   0.000054   0.000067  -0.000186  -0.108659   0.012063
    274      -0.000008   0.000028   0.000023  -0.000106  -0.054410   0.004494
    275      -0.000064   0.000045   0.000109  -0.000107  -0.088016   0.016294
    276       0.000010  -0.000038  -0.000110   0.000103   0.068889  -0.011768
    277      -0.000070   0.000059   0.000011  -0.000190  -0.122238   0.013230
    278      -0.000010   0.000033   0.000100  -0.000086  -0.059603   0.010604
    279      -0.000003  -0.000060   0.000045   0.000209   0.111324  -0.005345
    280      -0.000092  -0.000225   0.000179   0.000763   0.411379  -0.021293
    281      -0.000016   0.000022  -0.000023  -0.000078  -0.043938   0.001947
    282       0.000078   0.000168  -0.000127  -0.000589  -0.312334   0.014092
    283      -0.000037  -0.000078   0.000057   0.000271   0.145839  -0.006711
    284       0.000032   0.000150  -0.000103  -0.000468  -0.263723   0.017107
    285      -0.000046  -0.000026  -0.000022  -0.000012   0.038483  -0.002927
    286       0.000017   0.000006   0.000012  -0.000005  -0.012267  -0.000558
    287       0.000013   0.000023  -0.000000  -0.000008  -0.026642   0.004315
    288       0.000032   0.000141  -0.000064  -0.000477  -0.198387   0.009088
    289       0.000001  -0.000123   0.000006  -0.000536   0.011494  -0.070110
    290       0.000033   0.000444  -0.000089   0.000630  -0.261235   0.169133
    291      -0.000036  -0.000131   0.000075   0.000667   0.227490   0.005598
    292       0.000025   0.000285  -0.000060   0.000394  -0.170019   0.108187
    293       0.000048   0.000222  -0.000102  -0.000755  -0.311389   0.014816
    294      -0.000036  -0.000008   0.000066   0.001197   0.207085   0.075706
    295      -0.000007  -0.000279   0.000033  -0.000858   0.082723  -0.135802
    296      -0.000022  -0.000119   0.000052   0.000316   0.147949  -0.013835
    297       0.000006   0.000111   0.000024   0.001691  -0.001342   0.105063
    298      -0.000005  -0.000013   0.000002  -0.000032  -0.008501  -0.000380
    299      -0.000003  -0.000086  -0.000023  -0.001493   0.008717  -0.092039
    300      -0.000005  -0.000058  -0.000012  -0.001097   0.006818  -0.062988
    301       0.000006  -0.000070  -0.000018  -0.000742  -0.008874  -0.057360
    302      -0.000002  -0.000106  -0.000025  -0.001886   0.003696  -0.112899
    303       0.000002  -0.000062  -0.000014  -0.000774  -0.016432  -0.042277
    304      -0.000014   0.000036   0.000062   0.006413   0.110953   0.243578
    305      -0.000006  -0.000040   0.000022   0.003222   0.052132   0.108655
    306      -0.000013   0.000131   0.000055   0.005271   0.100746   0.222628
    307      -0.000008   0.000025   0.000037   0.003610   0.060843   0.136170
    308       0.000005   0.000092  -0.000027  -0.002910  -0.037652  -0.084360
    309       0.000000  -0.000389  -0.000002   0.000868  -0.007661  -0.026215
    310       0.000000  -0.000093   0.000000   0.000768   0.003471   0.006565
    311       0.000001  -0.000165  -0.000002   0.000021  -0.006980  -0.021021
    312      -0.000005   0.000070   0.000032   0.005037   0.065616   0.164785
    313      -0.000001  -0.002441   0.000032   0.023384   0.039614   0.238924
    314       0.000004   0.001353  -0.000040  -0.016625  -0.063973  -0.241916
    315       0.000006  -0.000083  -0.000034  -0.003619  -0.067583  -0.146573
    316      -0.000003   0.001056   0.000003  -0.009299   0.015908  -0.049768
    317       0.000009   0.000801  -0.000058  -0.014487  -0.108904  -0.304232
    318       0.000008  -0.001284  -0.000026   0.007886  -0.064457  -0.048807
    319       0.000002  -0.001632   0.000008   0.014114   0.002353   0.105835
    320      -0.000003  -0.001554   0.000032   0.015785   0.051124   0.198042
    321       0.000000   0.001745   0.000004  -0.000691  -0.020333   0.111826
    322       0.000001  -0.000555  -0.000008  -0.002919   0.008242  -0.077317
    323       0.000000   0.001299   0.000004  -0.000187  -0.014860   0.085727
    324       0.000000  -0.001041  -0.000004  -0.000580   0.009791  -0.073727
    325       0.000001  -0.000268  -0.000004  -0.000416  -0.001349  -0.014097
    326       0.000001   0.001848   0.000005   0.000864  -0.026077   0.141103
    327      -0.000001  -0.001978   0.000001   0.003239   0.023943  -0.058346
    328      -0.000000  -0.004149   0.000001   0.006414   0.048708  -0.112503
    329      -0.000002  -0.007386   0.000007   0.011484   0.082992  -0.186874
    330       0.000001   0.006174  -0.000004  -0.010427  -0.073317   0.169455
    331      -0.000000  -0.006021   0.000001   0.008251   0.067828  -0.154261
    332      -0.000000  -0.000220   0.000002   0.001192   0.005310  -0.014068
    333       0.000000   0.001172  -0.000001  -0.003060   0.005313  -0.017252
    334       0.000000  -0.000227   0.000000  -0.001318   0.005284  -0.010913
    335      -0.000000  -0.000547   0.000002   0.001247  -0.002702   0.009879
    336       0.000000   0.004519  -0.000003  -0.011052  -0.040715   0.104566
    337      -0.000000  -0.013091   0.000005  -0.053259   0.101058  -0.284491
    338      -0.000000   0.001639   0.000001  -0.007495  -0.014749   0.037043
    339      -0.000001  -0.006191   0.000002   0.022179   0.042443  -0.106769
    340      -0.000000  -0.006201   0.000000   0.031683   0.037956  -0.092892
    341       0.000001   0.009851  -0.000005   0.021440  -0.084206   0.229526
    342      -0.000001  -0.003942   0.000001   0.049649   0.020446  -0.040763
    343       0.000001   0.002180  -0.000002  -0.025306  -0.010741   0.022089
    344      -0.000001  -0.009255   0.000007  -0.040478   0.064062  -0.183016
    345      -0.000001  -0.020258   0.000010   0.103919  -0.013883   0.040203
    346      -0.000000  -0.012223   0.000007   0.067265  -0.014255   0.044693
    347      -0.000000   0.008803  -0.000002  -0.040605   0.002036  -0.003674
    348       0.000000   0.010879  -0.000005  -0.055817   0.009235  -0.026105
    349      -0.000000  -0.015607   0.000007   0.079891  -0.012831   0.037219
    350       0.000000   0.016041  -0.000006  -0.086463   0.011224  -0.036904
    351       0.000000   0.014881  -0.000007  -0.067040   0.000523   0.000028
    352       0.000000   0.003701  -0.000001  -0.014324  -0.000954   0.004747
    353      -0.000002  -0.078102   0.000033   0.334764   0.001792  -0.017649
    354      -0.000002  -0.062651   0.000028   0.285534   0.000797  -0.012864
    355      -0.000001  -0.038471   0.000016   0.149291   0.001109  -0.007606
    356      -0.000001  -0.028698   0.000014   0.131725   0.000290  -0.005494
    357      -0.000000  -0.012264  -0.000003  -0.037185   0.000906   0.001014
    358       0.000000   0.001147   0.000002   0.034058  -0.000045  -0.002393
    359       0.000000  -0.005083  -0.000001  -0.006254   0.000834  -0.001774
    360      -0.000001  -0.055720   0.000002   0.010651   0.000175  -0.002029
    361       0.000002   0.077968  -0.000003  -0.005676   0.000025   0.001198
    362       0.000003   0.188533  -0.000011  -0.068621  -0.001580   0.012417
    363       0.000003   0.191340  -0.000009  -0.049196  -0.001168   0.009731
    364       0.000001   0.028974  -0.000006  -0.043108  -0.000834   0.006100
    365       0.000002   0.085363  -0.000003  -0.010236  -0.000380   0.003054
    366       0.000007   0.484664  -0.000000   0.145904   0.002863  -0.013669
    367       0.000003   0.202638  -0.000000   0.070399   0.000978  -0.005677
    368      -0.000000  -0.070018  -0.000001  -0.016164  -0.000497   0.001889
    369      -0.000001  -0.054405  -0.000000  -0.015268  -0.000229   0.001162
    370       0.000004   0.238212  -0.000001   0.069712   0.001233  -0.006014
    371      -0.000006  -0.475335  -0.000002  -0.146378  -0.002885   0.013871
    372      -0.000000  -0.008726  -0.000000  -0.001025  -0.000049   0.000127
    373       0.000001   0.023861  -0.000000   0.007719   0.000186  -0.000859
    374       0.000001   0.004774  -0.000002  -0.000384   0.000078  -0.000159
    375      -0.000002  -0.119616  -0.000000  -0.031410  -0.000815   0.003602
    376      -0.000001  -0.080173   0.000001  -0.022731  -0.000725   0.003112
    377      -0.000001  -0.112786  -0.000003  -0.029049  -0.000696   0.003112
    378      -0.000001  -0.064753  -0.000001  -0.015915  -0.000351   0.001592
    379       0.000004   0.309704   0.000001   0.078610   0.002040  -0.008827
    380       0.000003   0.121325  -0.000003   0.031001   0.000771  -0.003390
    381       0.000001   0.045509   0.000000   0.010278   0.000162  -0.000739
    382      -0.000000  -0.013911   0.000001  -0.003077  -0.000085   0.000349
    383       0.000005   0.325954  -0.000005   0.084031   0.002246  -0.009709
    384      -0.000000  -0.018102  -0.000001  -0.008838  -0.000141   0.000911
    385       0.000001   0.038825   0.000005   0.018577   0.000186  -0.001491
    386       0.000001   0.039199  -0.000004   0.017975   0.000580  -0.002868
    387      -0.000001  -0.063645  -0.000004  -0.030421  -0.000497   0.003102
    388      -0.000000   0.000383   0.000001   0.001043   0.000049  -0.000233
    389       0.000000  -0.066235  -0.000005  -0.038550  -0.000843   0.004857
    390       0.000000  -0.020728   0.000002  -0.007926  -0.000377   0.001638
    391      -0.000001  -0.074485   0.000001  -0.040901  -0.000976   0.005397
    392       0.000001  -0.018169  -0.000003  -0.010652  -0.000220   0.001303
    393      -0.000002  -0.070168   0.000025   0.265498  -0.001043  -0.012123
    394      -0.000003  -0.090950   0.000037   0.387450  -0.000634  -0.023427
    395      -0.000001  -0.022583   0.000011   0.119914   0.000204  -0.009708
    396       0.000002   0.080130  -0.000025  -0.256600   0.001374   0.009316
    397      -0.000003  -0.124200   0.000041   0.430279  -0.001846  -0.018617
    398       0.000001   0.032714  -0.000017  -0.196640  -0.000151   0.014612
    399       0.000002   0.076121  -0.000021  -0.200418   0.001743   0.002881
    400       0.000001   0.060200  -0.000019  -0.203145   0.000818   0.009281
    401      -0.000000  -0.021994   0.000011   0.132379   0.000353  -0.011674
    402       0.014067  -0.000004  -0.250367   0.000013   0.000579   0.000517
    403       0.004629  -0.000002  -0.082012   0.000005   0.000195   0.000175
    404       0.007059  -0.000002  -0.136293   0.000007   0.000312   0.000278
    405      -0.006722   0.000002   0.147491  -0.000008  -0.000337  -0.000301
    406       0.002887  -0.000002  -0.065371   0.000004   0.000150   0.000135
    407      -0.009835   0.000004   0.216857  -0.000011  -0.000494  -0.000441
                282        283        284        285        286        287    
      0       0.000007   0.000023   0.000030   0.000000   0.000000   0.000009
      1       0.000058   0.000188   0.000381   0.000001   0.000006   0.000293
      2      -0.000046  -0.000151  -0.000319  -0.000001  -0.000007  -0.000252
      3       0.000195   0.000640   0.001271   0.000003   0.000021   0.000970
      4      -0.000057  -0.000186  -0.000359  -0.000001  -0.000006  -0.000241
      5       0.000271   0.000887   0.001747   0.000004   0.000028   0.001294
      6      -0.000205  -0.000673  -0.001354  -0.000004  -0.000023  -0.001016
      7       0.000105   0.000344   0.000692   0.000001   0.000011   0.000503
      8      -0.000333  -0.001093  -0.002199  -0.000006  -0.000038  -0.001626
      9      -0.000040  -0.000130  -0.000222  -0.000001  -0.000004  -0.000159
     10      -0.000048  -0.000158  -0.000321  -0.000001  -0.000006  -0.000221
     11       0.000044   0.000144   0.000330   0.000001   0.000005   0.000240
     12      -0.000115  -0.000367  -0.000509  -0.000002  -0.000008  -0.000443
     13      -0.000179  -0.000586  -0.001147  -0.000003  -0.000019  -0.000845
     14       0.000120   0.000400   0.001000   0.000002   0.000017   0.000665
     15       0.000111   0.000364   0.000748   0.000002   0.000012   0.000539
     16       0.000195   0.000635   0.001234   0.000003   0.000020   0.000917
     17      -0.000168  -0.000551  -0.001069  -0.000003  -0.000018  -0.000805
     18      -0.000029  -0.000097  -0.000251  -0.000001  -0.000004  -0.000127
     19      -0.000203  -0.000675  -0.001581  -0.000004  -0.000028  -0.001109
     20      -0.000022  -0.000078  -0.000254  -0.000001  -0.000004  -0.000131
     21       0.000011   0.000042   0.000285  -0.000000   0.000002  -0.000077
     22      -0.000001  -0.000006  -0.000082  -0.000000  -0.000000   0.000043
     23       0.000034   0.000112   0.000243   0.000000   0.000005   0.000222
     24      -0.000003  -0.000011  -0.000087  -0.000000   0.000000   0.000070
     25      -0.000059  -0.000203  -0.000598  -0.000001  -0.000007  -0.000223
     26      -0.000059  -0.000194  -0.000290  -0.000002  -0.000012  -0.000631
     27      -0.000045  -0.000161  -0.000715  -0.000000  -0.000004   0.000053
     28      -0.000081  -0.000297  -0.001389  -0.000000  -0.000005   0.000267
     29       0.000101   0.000352   0.001330   0.000001   0.000012   0.000098
     30       0.000017   0.000053   0.000026   0.000000   0.000002   0.000139
     31       0.000074   0.000250   0.000663   0.000002   0.000014   0.000655
     32       0.000023   0.000061  -0.000361   0.000000   0.000000   0.000358
     33      -0.000358  -0.001229  -0.004228  -0.000007  -0.000073  -0.002602
     34       0.000191   0.000628   0.000848   0.000005   0.000039   0.002267
     35       0.000395   0.001344   0.003695   0.000008   0.000081   0.003211
     36       0.000170   0.000665   0.005671  -0.000001   0.000032  -0.001248
     37       0.000086   0.000310   0.001855   0.000001   0.000019   0.000258
     38      -0.000016  -0.000043   0.000255  -0.000002  -0.000009  -0.000558
     39      -0.000186  -0.000649  -0.001846  -0.000003  -0.000024   0.000197
     40       0.000294   0.000934  -0.000434   0.000008   0.000046   0.002777
     41      -0.000163  -0.000614  -0.004401   0.000002  -0.000002   0.001608
     42       0.000149   0.000731   0.010601  -0.000008   0.000020  -0.005707
     43       0.000622   0.001886  -0.003896   0.000022   0.000109   0.009321
     44       0.000023  -0.000002  -0.003698   0.000003  -0.000007   0.001186
     45       0.000261   0.000965   0.002967   0.000005   0.000046  -0.002188
     46       0.001071   0.004036   0.023127   0.000000   0.000131  -0.010167
     47      -0.000419  -0.001562  -0.006244  -0.000006  -0.000068   0.003636
     48       0.001429   0.005337   0.020706   0.000015   0.000170  -0.008387
     49      -0.000457  -0.001667  -0.003423  -0.000010  -0.000073   0.002708
     50       0.003520   0.012677   0.058137   0.000014   0.000381  -0.013208
     51      -0.002023  -0.007589  -0.014553  -0.000048  -0.000326   0.016891
     52       0.000710   0.002797   0.011564   0.000010   0.000105  -0.005820
     53      -0.000249  -0.001053  -0.003304  -0.000008  -0.000058   0.003342
     54       0.000770   0.002149  -0.005076   0.000016   0.000126   0.000420
     55       0.000552   0.001096   0.003248  -0.000020  -0.000066   0.010169
     56      -0.000768  -0.002554   0.010370  -0.000032  -0.000099   0.006132
     57      -0.003198  -0.010930  -0.010840  -0.000083  -0.000688   0.020538
     58      -0.000040  -0.000024   0.033769  -0.000072  -0.000352   0.014003
     59      -0.002964  -0.011104   0.005191  -0.000138  -0.000866   0.039050
     60      -0.001387  -0.003917   0.003864  -0.000042  -0.000474   0.001970
     61       0.007090   0.021463  -0.011291   0.000177   0.001658  -0.015772
     62       0.001152   0.003858  -0.003862   0.000016  -0.000065  -0.002260
     63      -0.010617  -0.030006   0.003726  -0.000191  -0.002065  -0.008462
     64      -0.009176  -0.026061   0.002044  -0.000134  -0.001551  -0.008513
     65       0.010625   0.031635  -0.003934   0.000111   0.000871   0.009736
     66       0.005850   0.012562  -0.002886   0.000271   0.004101  -0.001983
     67       0.003258   0.009379  -0.001002   0.000079   0.001009   0.003265
     68       0.002447   0.006181  -0.000707   0.000081   0.001007   0.000639
     69      -0.000116   0.001595   0.000597   0.000047  -0.000358   0.000931
     70      -0.000056  -0.003760   0.000378  -0.000025  -0.000170  -0.000470
     71       0.002051   0.009896  -0.000927  -0.000184  -0.002526   0.008185
     72       0.005527   0.006454  -0.001168   0.000388   0.007962  -0.007416
     73       0.008048   0.023103  -0.003193   0.000164   0.001771   0.005890
     74       0.004193   0.022110  -0.003168  -0.000481  -0.008551   0.018850
     75      -0.000019  -0.001761   0.000242  -0.000133   0.001797  -0.000499
     76       0.002418  -0.007068   0.001055  -0.000077   0.008423  -0.003639
     77       0.002216  -0.011705   0.001575   0.000146   0.007996  -0.005606
     78       0.005249  -0.008957   0.000302  -0.000392   0.010700   0.002083
     79      -0.011375   0.016693  -0.000798   0.000120  -0.014909  -0.003958
     80       0.004427  -0.006830   0.000689   0.000288   0.003428   0.000871
     81      -0.000671   0.006687  -0.000518   0.001684  -0.017257  -0.001144
     82       0.001533  -0.002446   0.000032  -0.000222   0.004162   0.000946
     83       0.002180  -0.003187   0.000079  -0.000214   0.004950   0.001183
     84      -0.002893   0.000317   0.000269  -0.000519  -0.001225  -0.001194
     85      -0.004891   0.002434   0.000038  -0.000919   0.001475  -0.000710
     86       0.002128  -0.002100   0.000167   0.001196  -0.011807  -0.000834
     87       0.003064   0.004915  -0.000431   0.003391  -0.023985  -0.002043
     88      -0.001966  -0.003925   0.000201  -0.003276   0.028813   0.002956
     89       0.013022  -0.010518   0.000726   0.004611  -0.027545  -0.001737
     90       0.003271  -0.000781  -0.000002   0.001402  -0.001496   0.000066
     91      -0.002784  -0.000227   0.000010  -0.001857   0.003779   0.000410
     92      -0.016600   0.001737  -0.000039  -0.006227   0.015261   0.001203
     93       0.020183   0.001722  -0.000321   0.006199   0.006666   0.000744
     94       0.029266   0.002932  -0.000463   0.006784   0.011100   0.001223
     95       0.007592   0.001038  -0.000173   0.002681   0.003242   0.000404
     96      -0.012105   0.000804   0.000071  -0.008901   0.001646   0.000340
     97       0.001057  -0.000050  -0.000007   0.000626  -0.000560  -0.000063
     98      -0.007458  -0.000756   0.000125  -0.002956  -0.002999  -0.000263
     99       0.000996  -0.001037   0.000040   0.001286  -0.001198  -0.000039
    100       0.005357   0.002143  -0.000180  -0.002892   0.006503   0.000889
    101      -0.003324   0.000267   0.000053   0.001285  -0.002647  -0.000530
    102      -0.010416   0.002226  -0.000019  -0.013949   0.004867   0.000924
    103       0.005989   0.003707  -0.000299  -0.014149   0.013200   0.002250
    104      -0.021171  -0.003118   0.000415  -0.000194  -0.011185  -0.001581
    105      -0.000500   0.000966  -0.000032  -0.003823   0.000513   0.000036
    106       0.001997  -0.003124   0.000101   0.006552  -0.002293  -0.000322
    107      -0.007110   0.006226  -0.000166  -0.019308   0.003204   0.000482
    108      -0.014389   0.006146  -0.000028  -0.017701  -0.005391  -0.000990
    109       0.022108  -0.009448   0.000044   0.017639   0.005751   0.001087
    110       0.023411  -0.009578   0.000034   0.021706   0.007389   0.001367
    111       0.002952  -0.001796   0.000016   0.023022   0.004755   0.000811
    112       0.003560  -0.001393   0.000001   0.004716   0.001573   0.000280
    113      -0.004961   0.002053  -0.000004  -0.008386  -0.002821  -0.000504
    114       0.002649  -0.000707  -0.000012   0.001209   0.001312   0.000229
    115       0.010259  -0.004353   0.000034  -0.008466  -0.001173  -0.000107
    116       0.002878  -0.001154   0.000001   0.003259   0.001461   0.000263
    117      -0.000545   0.000069  -0.000014   0.027975   0.006107   0.000989
    118       0.028832  -0.012619   0.000117  -0.027160  -0.004944  -0.000569
    119      -0.007580   0.003312  -0.000009  -0.024090  -0.006166  -0.001080
    120      -0.002094   0.000892  -0.000006   0.000931  -0.000023  -0.000019
    121      -0.009242   0.004094  -0.000042   0.011616   0.002311   0.000309
    122       0.003831  -0.001730   0.000021  -0.007925  -0.001737  -0.000258
    123       0.000472  -0.000457   0.000012  -0.002551  -0.000683  -0.000095
    124      -0.000503   0.000316  -0.000006   0.000298   0.000174   0.000025
    125       0.001556  -0.000997   0.000019  -0.003815  -0.000908  -0.000119
    126       0.001112  -0.000323  -0.000003   0.000126   0.000253   0.000045
    127       0.000442  -0.000339   0.000008  -0.001781  -0.000495  -0.000072
    128      -0.000319   0.000215  -0.000005   0.001377   0.000366   0.000055
    129      -0.001049   0.000485  -0.000005   0.001288   0.000168   0.000015
    130       0.000206  -0.000179   0.000005  -0.000630  -0.000330  -0.000053
    131       0.000815  -0.000517   0.000011  -0.002649  -0.000746  -0.000112
    132      -0.000339   0.000225  -0.000006   0.000952   0.000435   0.000070
    133      -0.000199   0.000169  -0.000005   0.000640   0.000312   0.000050
    134      -0.001001   0.000659  -0.000016   0.002935   0.001122   0.000176
    135       0.000952  -0.000533   0.000008  -0.001287  -0.000398  -0.000056
    136       0.000414  -0.000255   0.000004  -0.000676  -0.000224  -0.000032
    137      -0.001300   0.000705  -0.000011   0.001571   0.000475   0.000066
    138      -0.000105   0.000059  -0.000001   0.000137   0.000044   0.000006
    139       0.000237  -0.000113   0.000001  -0.000124  -0.000008   0.000001
    140       0.000117  -0.000039  -0.000001   0.000121   0.000084   0.000016
    141       0.000055  -0.000035   0.000001  -0.000098  -0.000040  -0.000006
    142       0.000161  -0.000107   0.000003  -0.000381  -0.000146  -0.000023
    143       0.000229  -0.000140   0.000002  -0.000506  -0.000195  -0.000029
    144      -0.000384   0.000211  -0.000003   0.000535   0.000160   0.000022
    145       0.000230  -0.000122   0.000002  -0.000232  -0.000056  -0.000008
    146       0.000543  -0.000287   0.000003  -0.000657  -0.000187  -0.000024
    147      -0.000331   0.000192  -0.000004   0.000576   0.000202   0.000030
    148      -0.000245   0.000137  -0.000002   0.000430   0.000152   0.000022
    149      -0.000211   0.000132  -0.000004   0.000442   0.000157   0.000025
    150       0.000470  -0.000164   0.000001  -0.000489  -0.000134  -0.000023
    151       0.000692  -0.000858   0.000030  -0.005010  -0.002083  -0.000330
    152      -0.000021  -0.000013   0.000002  -0.000201  -0.000249  -0.000047
    153      -0.000246  -0.000804  -0.001585  -0.000004  -0.000026  -0.001133
    154      -0.000205  -0.000670  -0.001291  -0.000004  -0.000021  -0.000942
    155       0.000027   0.000087   0.000136   0.000000   0.000002   0.000119
    156       0.000263   0.000859   0.001645   0.000004   0.000027   0.001189
    157       0.000209   0.000680   0.001299   0.000003   0.000021   0.000934
    158      -0.000014  -0.000047  -0.000086  -0.000000  -0.000002  -0.000057
    159      -0.000054  -0.000174  -0.000327  -0.000001  -0.000005  -0.000243
    160      -0.000036  -0.000118  -0.000221  -0.000001  -0.000003  -0.000160
    161      -0.000006  -0.000019  -0.000034  -0.000000  -0.000001  -0.000032
    162       0.000057   0.000183   0.000229   0.000001   0.000003   0.000213
    163       0.000029   0.000094   0.000185   0.000000   0.000003   0.000136
    164       0.000021   0.000063  -0.000013  -0.000000  -0.000001   0.000039
    165      -0.000176  -0.000582  -0.001230  -0.000003  -0.000022  -0.001029
    166      -0.000203  -0.000675  -0.001416  -0.000004  -0.000026  -0.001173
    167      -0.000197  -0.000651  -0.001360  -0.000004  -0.000026  -0.001102
    168      -0.000182  -0.000590  -0.001095  -0.000003  -0.000017  -0.000766
    169      -0.000308  -0.001002  -0.001854  -0.000005  -0.000029  -0.001293
    170       0.000147   0.000492   0.001206   0.000003   0.000022   0.001107
    171      -0.000251  -0.000810  -0.001362  -0.000003  -0.000019  -0.000831
    172      -0.000414  -0.001368  -0.002864  -0.000008  -0.000051  -0.002314
    173       0.000323   0.001064   0.002205   0.000006   0.000038   0.001767
    174       0.000908   0.002958   0.005499   0.000014   0.000089   0.003981
    175       0.000062   0.000202   0.000399   0.000001   0.000006   0.000269
    176      -0.000234  -0.000765  -0.001532  -0.000003  -0.000025  -0.001007
    177      -0.000153  -0.000491  -0.000826  -0.000002  -0.000012  -0.000579
    178      -0.000620  -0.002023  -0.003786  -0.000010  -0.000064  -0.002823
    179       0.000428   0.001389   0.002546   0.000006   0.000039   0.001844
    180       0.000257   0.000832   0.001444   0.000003   0.000022   0.001031
    181       0.000795   0.002587   0.004882   0.000012   0.000077   0.003458
    182       0.000217   0.000699   0.001158   0.000003   0.000016   0.000833
    183       0.000155   0.000530   0.001536   0.000003   0.000031   0.001170
    184       0.000704   0.002360   0.006025   0.000012   0.000105   0.003978
    185       0.001117   0.003732   0.009196   0.000019   0.000158   0.006131
    186      -0.000185  -0.000629  -0.001777  -0.000004  -0.000033  -0.001188
    187       0.001313   0.004382   0.010674   0.000023   0.000186   0.007345
    188      -0.000517  -0.001723  -0.004151  -0.000010  -0.000071  -0.002805
    189       0.000059   0.000183  -0.000219   0.000002   0.000011   0.001095
    190       0.000035   0.000123   0.000583  -0.000000   0.000003  -0.000175
    191       0.000012   0.000042   0.000161  -0.000000   0.000002   0.000018
    192       0.000723   0.002576   0.010814   0.000005   0.000082  -0.000530
    193       0.001144   0.004145   0.018491   0.000003   0.000084  -0.002430
    194      -0.000589  -0.002123  -0.009403  -0.000003  -0.000052   0.001084
    195      -0.000227  -0.000792  -0.002983  -0.000003  -0.000033  -0.000213
    196      -0.000122  -0.000462  -0.002523   0.000001   0.000002   0.000724
    197      -0.001245  -0.004448  -0.018680  -0.000008  -0.000125   0.001130
    198      -0.000139  -0.000460  -0.001187  -0.000003  -0.000032  -0.000685
    199       0.000235   0.000880   0.004509  -0.000001   0.000003  -0.001188
    200       0.000670   0.002447   0.011316   0.000001   0.000040  -0.001972
    201       0.000218   0.000794   0.003761   0.000005   0.000063   0.001723
    202       0.000031   0.000088   0.000302  -0.000001  -0.000004  -0.000579
    203       0.000255   0.000905   0.003843   0.000006   0.000067   0.001945
    204      -0.000238  -0.000836  -0.002993  -0.000006  -0.000060  -0.002202
    205      -0.000341  -0.001157  -0.002864  -0.000008  -0.000070  -0.003205
    206      -0.000012   0.000033   0.002167   0.000000   0.000025  -0.000123
    207      -0.000028  -0.000118  -0.001621   0.000000  -0.000009  -0.000144
    208      -0.001030  -0.003488  -0.009420  -0.000025  -0.000217  -0.009888
    209      -0.003976  -0.013394  -0.032217  -0.000097  -0.000815  -0.036842
    210       0.003360   0.011378   0.030580   0.000078   0.000700   0.030648
    211      -0.002334  -0.007791  -0.015607  -0.000059  -0.000474  -0.023379
    212      -0.000207  -0.000723  -0.003228  -0.000004  -0.000048  -0.001718
    213       0.000105   0.000282  -0.003913   0.000003  -0.000026   0.000566
    214      -0.000155  -0.000449   0.000787  -0.000008  -0.000053  -0.004063
    215      -0.000047  -0.000115   0.002161  -0.000003   0.000001  -0.000834
    216       0.003999   0.012708   0.002416   0.000115   0.000721   0.047255
    217      -0.006190  -0.017156   0.105428  -0.000290  -0.001077  -0.132695
    218       0.000341   0.002100   0.044502  -0.000036   0.000076  -0.019752
    219      -0.003509  -0.011754  -0.025352  -0.000076  -0.000627  -0.024429
    220      -0.005130  -0.017772  -0.061374  -0.000083  -0.000900  -0.018019
    221       0.004017   0.011317  -0.058521   0.000180   0.000725   0.085274
    222      -0.001812  -0.008719  -0.123644   0.000079  -0.000317   0.057314
    223       0.001822   0.006108   0.012622   0.000039   0.000310   0.010730
    224      -0.004466  -0.012510   0.072158  -0.000204  -0.000757  -0.089617
    225      -0.007315  -0.027071  -0.134196  -0.000032  -0.000926   0.054260
    226      -0.006208  -0.023273  -0.136983   0.000002  -0.000773   0.058331
    227       0.000681   0.002253  -0.005371   0.000024   0.000088   0.005423
    228       0.003542   0.013222   0.077844  -0.000006   0.000382  -0.029024
    229      -0.006338  -0.023656  -0.133627  -0.000003  -0.000763   0.053643
    230       0.006038   0.022542   0.117662   0.000024   0.000831  -0.053302
    231       0.009331   0.033975   0.160001   0.000039   0.001017  -0.041283
    232       0.007865   0.028000   0.136268   0.000010   0.000775  -0.020516
    233      -0.023442  -0.084323  -0.406299  -0.000062  -0.002448   0.082502
    234      -0.017925  -0.065301  -0.306134  -0.000075  -0.001929   0.076239
    235      -0.010689  -0.037898  -0.195982   0.000008  -0.000985   0.025111
    236      -0.016453  -0.059644  -0.290256  -0.000044  -0.001681   0.062580
    237       0.001082   0.006572   0.042107   0.000040   0.000247  -0.034084
    238      -0.000775  -0.003983  -0.032665   0.000001  -0.000032   0.011920
    239       0.000495   0.003023   0.004538   0.000044   0.000186  -0.021385
    240      -0.015607  -0.057132  -0.188876  -0.000187  -0.001852   0.080264
    241       0.018775   0.070040  -0.280773   0.001398   0.007925  -0.348506
    242       0.028449   0.105669  -0.179470   0.001546   0.009158  -0.405477
    243       0.023025   0.082047   0.218577   0.000377   0.003625  -0.123960
    244      -0.013124  -0.044662  -0.376567   0.000386   0.000638  -0.065433
    245      -0.024281  -0.087996   0.083187  -0.001127  -0.007185   0.289717
    246       0.037913   0.135368   0.185976   0.001018   0.007862  -0.290295
    247      -0.005289  -0.022318   0.192790  -0.000696  -0.003366   0.178049
    248       0.037321   0.136776  -0.046603   0.001575   0.010051  -0.426648
    249       0.045537   0.136912  -0.069387   0.001037   0.009794  -0.074780
    250      -0.035239  -0.106729   0.057166  -0.000807  -0.007385   0.063587
    251      -0.007995  -0.028478   0.024970  -0.000261  -0.001394   0.058830
    252      -0.025682  -0.078047   0.044075  -0.000568  -0.004936   0.044158
    253      -0.052465  -0.159707   0.077050  -0.001222  -0.011179   0.106228
    254       0.003084   0.009028   0.006233   0.000150   0.002056  -0.019254
    255      -0.014318  -0.041074   0.007644  -0.000302  -0.003041  -0.003967
    256       0.090698   0.267584  -0.025296   0.000965   0.008299   0.094436
    257      -0.085532  -0.251503   0.027986  -0.001115  -0.010044  -0.070542
    258       0.110991   0.324555  -0.035833   0.001540   0.014237   0.092862
    259      -0.008007  -0.026137   0.001899   0.000128   0.002124  -0.020869
    260      -0.063925  -0.190194   0.020465  -0.000650  -0.004784  -0.067850
    261      -0.012694  -0.036016   0.008178  -0.000572  -0.006884  -0.001889
    262      -0.008159  -0.023573   0.005151  -0.000319  -0.003280  -0.002534
    263      -0.005447  -0.019553   0.001839   0.000042   0.001539  -0.016024
    264       0.070168   0.222627  -0.031540  -0.000165  -0.009938   0.092885
    265      -0.039641  -0.138244   0.019560   0.000685   0.016705  -0.070921
    266      -0.021979  -0.223902   0.030264   0.007454   0.135157  -0.255280
    267      -0.068351  -0.188257   0.027012  -0.000918  -0.014335  -0.048846
    268      -0.082563  -0.312538   0.043606   0.002727   0.055123  -0.185167
    269      -0.079382  -0.169632   0.025230  -0.003131  -0.057736   0.013398
    270      -0.092644  -0.166638   0.025035  -0.005185  -0.094244   0.060328
    271       0.023486   0.174751  -0.024032  -0.005126  -0.090173   0.180328
    272       0.026326   0.024074  -0.004141   0.002573   0.046365  -0.050874
    273      -0.020256   0.067540  -0.008984   0.000122  -0.058992   0.025241
    274      -0.010011   0.030420  -0.003414   0.000386  -0.026204   0.006780
    275      -0.016183   0.069664  -0.011843  -0.001145  -0.055884   0.039271
    276       0.011805  -0.053132   0.006935   0.000594   0.036281  -0.022391
    277      -0.025100   0.071529  -0.011904  -0.000244  -0.073847   0.034725
    278      -0.010377   0.046225  -0.006089  -0.000687  -0.030199   0.019596
    279       0.025608  -0.040540   0.003417  -0.000256   0.038612   0.006459
    280       0.098389  -0.138409   0.007545   0.001482   0.107664   0.032310
    281      -0.010113   0.016369  -0.002032   0.000273  -0.019042  -0.001124
    282      -0.073544   0.106903  -0.005693   0.000149  -0.098363  -0.022879
    283       0.034477  -0.050326   0.002718  -0.000105   0.047735   0.010412
    284      -0.064138   0.091036  -0.006195  -0.002230  -0.057071  -0.021416
    285       0.010669  -0.017262  -0.000125  -0.001507   0.036686   0.004947
    286      -0.002326   0.006732  -0.000097   0.001365  -0.021740  -0.000674
    287      -0.008525   0.009970  -0.000333  -0.000827  -0.004092  -0.003322
    288      -0.040921   0.073631  -0.005192   0.000849  -0.050829  -0.008755
    289       0.049631  -0.002511   0.000082   0.032198  -0.238874  -0.019855
    290      -0.160577   0.093183  -0.006467  -0.072065   0.481285   0.035041
    291       0.034532  -0.083760   0.006013  -0.008539   0.103350   0.013157
    292      -0.104428   0.061245  -0.004131  -0.046238   0.300788   0.020961
    293      -0.062242   0.114361  -0.008217   0.001148  -0.062040  -0.011461
    294      -0.018091  -0.077235   0.005661  -0.040678   0.330343   0.031926
    295       0.106514  -0.027406   0.001821   0.061011  -0.439711  -0.035365
    296       0.033403  -0.053888   0.003922   0.002689   0.000188   0.002734
    297      -0.102367   0.008251   0.000141  -0.037347   0.068322   0.004582
    298       0.004707   0.002968  -0.000635  -0.000008   0.033887   0.004096
    299       0.086627  -0.010028   0.000367   0.032298  -0.081940  -0.006694
    300       0.060799  -0.006433   0.000019   0.020617  -0.042146  -0.002715
    301       0.052928  -0.002436   0.000254   0.023909  -0.061060  -0.006256
    302       0.107072  -0.009470   0.000185   0.038987  -0.087886  -0.007069
    303       0.041685   0.002243  -0.000439   0.012625   0.006924   0.000470
    304      -0.234379  -0.024851   0.003721  -0.053904  -0.087839  -0.009452
    305      -0.104394  -0.013321   0.001954  -0.020546  -0.051948  -0.005904
    306      -0.216608  -0.022039   0.003416  -0.054303  -0.073886  -0.007950
    307      -0.130255  -0.013549   0.002029  -0.028748  -0.051989  -0.005393
    308       0.078278   0.008825  -0.001239   0.011415   0.044093   0.004459
    309       0.025307   0.001773  -0.000314   0.014253   0.002445  -0.000142
    310      -0.003218  -0.002026   0.000182   0.004959  -0.012593  -0.001474
    311       0.018880   0.002053  -0.000292   0.006034   0.007656   0.000677
    312      -0.158006  -0.015451   0.002658  -0.026970  -0.063860  -0.008661
    313      -0.084032  -0.053139   0.004207   0.183329  -0.180940  -0.029818
    314       0.147770   0.040481  -0.004108  -0.090003   0.144895   0.022757
    315       0.163910   0.008594  -0.002277   0.057343   0.043081   0.005176
    316      -0.045475   0.024786  -0.001072  -0.130325   0.074879   0.013213
    317       0.258869   0.035481  -0.004992  -0.003780   0.140713   0.020453
    318       0.163065  -0.020287  -0.000480   0.179814  -0.047744  -0.010342
    319       0.002343  -0.031982   0.001965   0.140621  -0.103541  -0.017735
    320      -0.117331  -0.033798   0.003365   0.082930  -0.123528  -0.019634
    321       0.052316  -0.040029   0.000918   0.112007  -0.012730  -0.001513
    322      -0.017710   0.023918  -0.000787  -0.069312   0.023167   0.003787
    323       0.037649  -0.030152   0.000713   0.083186  -0.011020  -0.001380
    324      -0.026659   0.025101  -0.000665  -0.062857   0.011812   0.001563
    325       0.000089   0.004172  -0.000162   0.001609   0.002665   0.000221
    326       0.063015  -0.049498   0.001189   0.145545  -0.022014  -0.003281
    327      -0.062030   0.027068  -0.000144  -0.065791  -0.017911  -0.003325
    328      -0.129161   0.054351  -0.000234  -0.115608  -0.035746  -0.006679
    329      -0.226356   0.093245  -0.000344  -0.174404  -0.063455  -0.011853
    330       0.196404  -0.082432   0.000354   0.183197   0.057895   0.010741
    331      -0.182305   0.075744  -0.000275  -0.136398  -0.050553  -0.009431
    332      -0.013593   0.006265  -0.000057  -0.032118  -0.005814  -0.001044
    333      -0.013379   0.006919  -0.000057  -0.049778  -0.012561  -0.002206
    334      -0.015793   0.006093  -0.000005  -0.000004  -0.003701  -0.000742
    335       0.006246  -0.003642   0.000042   0.030594   0.006574   0.001147
    336       0.112862  -0.049767   0.000322   0.123947   0.034247   0.006586
    337      -0.363825   0.158452  -0.001514   0.439854   0.082721   0.010506
    338       0.037540  -0.016677   0.000091   0.075338   0.019089   0.003458
    339      -0.109292   0.048519  -0.000277  -0.184782  -0.047012  -0.008576
    340      -0.087776   0.039354  -0.000170  -0.248365  -0.060225  -0.010550
    341       0.279244  -0.121930   0.001050  -0.150251  -0.019866  -0.000885
    342      -0.016366   0.008319   0.000168  -0.395263  -0.090595  -0.014920
    343       0.009909  -0.004993  -0.000074   0.196870   0.045017   0.007430
    344      -0.239305   0.104098  -0.001035   0.361203   0.071178   0.009680
    345       0.049317  -0.021922   0.000225  -0.065091  -0.012659  -0.001715
    346       0.052291  -0.023955   0.000274  -0.077627  -0.016638  -0.002322
    347      -0.005771   0.002141  -0.000002  -0.000807  -0.001312  -0.000242
    348      -0.032116   0.014169  -0.000138   0.036449   0.006857   0.000886
    349       0.045248  -0.020158   0.000207  -0.056305  -0.011172  -0.001495
    350      -0.043240   0.020053  -0.000251   0.081831   0.018318   0.002674
    351      -0.000717   0.000094   0.000004  -0.001237  -0.000119   0.000003
    352       0.004214  -0.002293   0.000038  -0.009171  -0.002262  -0.000327
    353      -0.013034   0.008048  -0.000144   0.029676   0.006518   0.000805
    354      -0.008286   0.005614  -0.000108   0.020977   0.004540   0.000541
    355      -0.007661   0.004020  -0.000062   0.020880   0.004215   0.000563
    356      -0.003606   0.002429  -0.000047   0.009725   0.002016   0.000237
    357      -0.001578  -0.000053   0.000024  -0.005344  -0.001675  -0.000254
    358      -0.001388   0.001089  -0.000029   0.008867   0.002349   0.000353
    359      -0.002944   0.001143  -0.000008   0.003959   0.000759   0.000108
    360      -0.001283   0.000901  -0.000025   0.003938   0.001755   0.000281
    361       0.000464  -0.000485   0.000018  -0.002418  -0.001411  -0.000232
    362       0.009051  -0.005704   0.000132  -0.023598  -0.009103  -0.001422
    363       0.006940  -0.004455   0.000109  -0.018623  -0.007619  -0.001204
    364       0.004370  -0.002743   0.000058  -0.010099  -0.003713  -0.000567
    365       0.002236  -0.001418   0.000035  -0.005931  -0.002574  -0.000411
    366      -0.010864   0.006105  -0.000094   0.014798   0.004670   0.000664
    367      -0.004088   0.002471  -0.000044   0.007128   0.002399   0.000355
    368       0.001701  -0.000872   0.000010  -0.001566  -0.000419  -0.000053
    369       0.000865  -0.000503   0.000008  -0.001211  -0.000366  -0.000051
    370      -0.004674   0.002658  -0.000041   0.006452   0.002028   0.000289
    371       0.011016  -0.006200   0.000096  -0.015218  -0.004847  -0.000692
    372       0.000140  -0.000062   0.000000  -0.000023   0.000018   0.000004
    373      -0.000706   0.000390  -0.000006   0.000930   0.000302   0.000043
    374      -0.000219   0.000087  -0.000001  -0.000100  -0.000070  -0.000013
    375       0.003036  -0.001647   0.000024  -0.003933  -0.001129  -0.000156
    376       0.002712  -0.001443   0.000021  -0.003678  -0.001114  -0.000157
    377       0.002586  -0.001412   0.000020  -0.003280  -0.000922  -0.000125
    378       0.001303  -0.000720   0.000011  -0.001622  -0.000423  -0.000057
    379      -0.007480   0.004027  -0.000059   0.009270   0.002662   0.000363
    380      -0.002844   0.001544  -0.000024   0.003558   0.001009   0.000139
    381      -0.000565   0.000320  -0.000005   0.000496   0.000116   0.000014
    382       0.000302  -0.000160   0.000003  -0.000337  -0.000089  -0.000012
    383      -0.008263   0.004442  -0.000066   0.010412   0.003023   0.000417
    384       0.000671  -0.000410   0.000010  -0.001337  -0.000476  -0.000073
    385      -0.001017   0.000660  -0.000018   0.002148   0.000756   0.000117
    386      -0.002339   0.001316  -0.000023   0.004100   0.001460   0.000219
    387       0.002300  -0.001394   0.000031  -0.004388  -0.001549  -0.000237
    388      -0.000195   0.000107  -0.000001   0.000366   0.000132   0.000019
    389       0.003734  -0.002200   0.000042  -0.007247  -0.002593  -0.000393
    390       0.001403  -0.000756   0.000010  -0.002218  -0.000790  -0.000116
    391       0.004211  -0.002454   0.000047  -0.007930  -0.002828  -0.000429
    392       0.000995  -0.000590   0.000011  -0.001962  -0.000700  -0.000106
    393      -0.002908   0.004431  -0.000160   0.026283   0.010810   0.001689
    394      -0.008515   0.009145  -0.000302   0.052822   0.022197   0.003550
    395      -0.004542   0.003994  -0.000122   0.022581   0.009509   0.001541
    396       0.000999  -0.003162   0.000128  -0.019545  -0.008186  -0.001265
    397      -0.003970   0.006718  -0.000250   0.040645   0.016897   0.002646
    398       0.006548  -0.005946   0.000182  -0.033475  -0.013714  -0.002199
    399      -0.002411  -0.000448   0.000050  -0.004995  -0.001921  -0.000241
    400       0.002190  -0.003399   0.000126  -0.020774  -0.008803  -0.001395
    401      -0.005667   0.004845  -0.000147   0.027338   0.011600   0.001889
    402       0.000655   0.002138   0.004153   0.000010   0.000068   0.003014
    403       0.000222   0.000726   0.001440   0.000003   0.000024   0.001034
    404       0.000352   0.001150   0.002210   0.000005   0.000036   0.001623
    405      -0.000380  -0.001241  -0.002384  -0.000006  -0.000039  -0.001738
    406       0.000170   0.000555   0.001075   0.000002   0.000018   0.000777
    407      -0.000558  -0.001823  -0.003506  -0.000009  -0.000058  -0.002540
                288        289        290        291        292        293    
      0      -0.000028   0.000002   0.000003  -0.000048  -0.000000  -0.000000
      1      -0.002710  -0.000755  -0.000185   0.001771  -0.000000   0.000000
      2       0.002367   0.000664   0.000162  -0.001567   0.000000  -0.000001
      3      -0.008851  -0.002448  -0.000594   0.005668  -0.000000   0.000000
      4       0.002171   0.000588   0.000139  -0.001289  -0.000000   0.000000
      5      -0.011774  -0.003242  -0.000784   0.007425   0.000000  -0.000000
      6       0.009379   0.002608   0.000636  -0.006089  -0.000000  -0.000000
      7      -0.004632  -0.001281  -0.000311   0.002949  -0.000000   0.000000
      8       0.014999   0.004161   0.001011  -0.009651   0.000000  -0.000001
      9       0.001329   0.000351   0.000081  -0.000755  -0.000000  -0.000000
     10       0.002061   0.000571   0.000137  -0.001312   0.000000  -0.000000
     11      -0.002377  -0.000681  -0.000172   0.001656   0.000000  -0.000000
     12       0.003032   0.000706   0.000141  -0.001146  -0.000000  -0.000000
     13       0.007659   0.002105   0.000506  -0.004803  -0.000000  -0.000000
     14      -0.007041  -0.002065  -0.000527   0.005186  -0.000000  -0.000000
     15      -0.005015  -0.001394  -0.000340   0.003233  -0.000000   0.000000
     16      -0.008279  -0.002274  -0.000548   0.005193  -0.000000   0.000000
     17       0.007266   0.001998   0.000482  -0.004582  -0.000000  -0.000000
     18       0.001408   0.000411   0.000103  -0.001005  -0.000000  -0.000000
     19       0.011109   0.003184   0.000795  -0.007719  -0.000000   0.000000
     20       0.001614   0.000489   0.000127  -0.001251  -0.000000   0.000000
     21      -0.000214  -0.000125  -0.000039   0.000388   0.000000  -0.000000
     22      -0.000038   0.000021   0.000011  -0.000142  -0.000000   0.000000
     23      -0.002062  -0.000575  -0.000140   0.001319  -0.000000  -0.000000
     24      -0.000465  -0.000136  -0.000039   0.000435  -0.000000  -0.000000
     25       0.002346   0.000622   0.000134  -0.001059  -0.000000   0.000000
     26       0.005237   0.001427   0.000343  -0.003240   0.000000  -0.000000
     27       0.000764   0.000263   0.000061  -0.000469   0.000000  -0.000000
     28      -0.000212  -0.000028  -0.000033   0.000734  -0.000000   0.000000
     29      -0.003108  -0.000937  -0.000215   0.001738   0.000000  -0.000000
     30      -0.000684  -0.000092   0.000005  -0.000322  -0.000000  -0.000000
     31      -0.006122  -0.001721  -0.000422   0.004004  -0.000000   0.000000
     32      -0.000724   0.000085   0.000083  -0.001276  -0.000000   0.000000
     33       0.030837   0.009542   0.002555  -0.026255   0.000000   0.000000
     34      -0.017815  -0.004632  -0.001047   0.009178  -0.000000  -0.000000
     35      -0.032932  -0.009544  -0.002392   0.023120  -0.000001  -0.000000
     36      -0.010041  -0.005472  -0.001982   0.024611  -0.000000  -0.000000
     37      -0.008422  -0.003229  -0.001017   0.011790  -0.000000   0.000000
     38       0.004767   0.001398   0.000373  -0.003853  -0.000000   0.000000
     39       0.001720   0.000167  -0.000136   0.003407  -0.000000  -0.000000
     40      -0.012793  -0.001312   0.000317  -0.009183   0.000000   0.000000
     41      -0.006696  -0.001516  -0.000373   0.003983  -0.000001   0.000000
     42       0.001572  -0.005502  -0.002739   0.038283  -0.000000  -0.000000
     43      -0.042463  -0.005823   0.000132  -0.015651   0.000000  -0.000000
     44       0.008459   0.005384   0.002117  -0.027563  -0.000000   0.000001
     45       0.000813  -0.000466  -0.000058  -0.001279   0.000000   0.000000
     46       0.011343  -0.001756  -0.000892   0.008419   0.000000   0.000000
     47      -0.000778   0.001451   0.000455  -0.003531  -0.000001   0.000000
     48      -0.002259  -0.003073  -0.000274  -0.008132   0.000001   0.000000
     49       0.001559   0.001096   0.000102   0.002362  -0.000000   0.000000
     50      -0.005763  -0.004490  -0.000014  -0.019151   0.000001   0.000000
     51       0.000913   0.005844   0.000964   0.006162  -0.000000  -0.000000
     52      -0.001893  -0.002316  -0.000228  -0.005749   0.000000   0.000000
     53       0.000475   0.001216   0.000157   0.002322  -0.000000   0.000000
     54       0.001849   0.001376   0.000166   0.003776  -0.000001  -0.000000
     55       0.001033   0.004835   0.000985   0.002261  -0.000001   0.000000
     56      -0.000416   0.002303   0.000629  -0.002828   0.000000   0.000000
     57       0.002136   0.006234   0.000992   0.005827   0.000000  -0.000000
     58       0.000228   0.005635   0.001505  -0.005994   0.000000   0.000000
     59       0.004115   0.014688   0.002787   0.007651  -0.000001   0.000000
     60       0.000220  -0.001696  -0.000469  -0.001393   0.000000  -0.000000
     61      -0.002285   0.001894   0.000895   0.000450  -0.000002   0.000000
     62       0.000019  -0.000837  -0.000186   0.000438  -0.000000  -0.000000
     63      -0.000102  -0.016981  -0.004288  -0.004513   0.000002   0.000001
     64      -0.000610  -0.013412  -0.003259  -0.003589   0.000002   0.000000
     65       0.001043   0.011786   0.002778   0.003720  -0.000003  -0.000000
     66      -0.003010   0.018454   0.005079   0.003510   0.000003  -0.000001
     67      -0.000347   0.008261   0.002199   0.001967   0.000000  -0.000001
     68      -0.000609   0.005796   0.001580   0.001155   0.000000   0.000000
     69      -0.000616   0.004059   0.001441   0.000689  -0.000001  -0.000000
     70       0.001110  -0.007086  -0.002287  -0.001309   0.000002  -0.000000
     71       0.003702  -0.008065  -0.002695  -0.000161  -0.000003   0.000000
     72      -0.006559   0.029305   0.008154   0.004242   0.000006  -0.000001
     73      -0.000069   0.014453   0.003718   0.003932  -0.000001  -0.000001
     74       0.010924  -0.031465  -0.009838  -0.002362  -0.000008   0.000001
     75       0.000061  -0.000999  -0.000881  -0.000300  -0.000002   0.000000
     76      -0.002316   0.008026   0.000499   0.000670   0.000007   0.000000
     77      -0.002953   0.008171   0.000832   0.000386   0.000007   0.000001
     78       0.001957  -0.007502  -0.006183  -0.001218  -0.000014   0.000003
     79      -0.003632   0.013887   0.009258   0.002113  -0.000018  -0.000001
     80       0.000929  -0.003874  -0.002328  -0.000649   0.000013  -0.000000
     81      -0.001086   0.004010   0.007021   0.000987   0.000064  -0.000007
     82       0.000801  -0.002991  -0.002691  -0.000491  -0.000012   0.000002
     83       0.000970  -0.003488  -0.003097  -0.000555  -0.000013   0.000002
     84      -0.000809   0.002460   0.002797   0.000339   0.000022  -0.000003
     85      -0.000705   0.002861   0.001529   0.000398  -0.000019   0.000001
     86      -0.000228  -0.000426   0.005234   0.000209   0.000075  -0.000008
     87      -0.001438   0.004506   0.007993   0.001010   0.000070  -0.000008
     88       0.001969  -0.005815  -0.012034  -0.001356  -0.000111   0.000012
     89       0.000022  -0.003600   0.008544  -0.000140   0.000152  -0.000016
     90       0.000071  -0.000027  -0.002549  -0.000169  -0.000080   0.000008
     91       0.000318  -0.001426   0.001734  -0.000030   0.000071  -0.000006
     92       0.000660  -0.002513   0.003996   0.000061   0.000141  -0.000016
     93      -0.000012   0.003445  -0.019542  -0.000785  -0.000408   0.000042
     94       0.000193   0.003222  -0.021856  -0.000922  -0.000273   0.000032
     95       0.000025   0.001432  -0.008195  -0.000315  -0.000160   0.000015
     96       0.000627  -0.005542   0.021236   0.000748   0.000782  -0.000069
     97      -0.000061   0.000351  -0.000826  -0.000016  -0.000031   0.000003
     98       0.000092  -0.002174   0.010826   0.000418   0.000324  -0.000031
     99       0.000076  -0.000910   0.003651   0.000123   0.000184  -0.000025
    100       0.000551  -0.002100   0.002289  -0.000022   0.000267  -0.000023
    101      -0.000516   0.003293  -0.009772  -0.000289  -0.000552   0.000061
    102       0.001122  -0.008240   0.027598   0.000889   0.001343  -0.000124
    103       0.002012  -0.012038   0.033462   0.000936   0.001854  -0.000179
    104      -0.000785   0.001451   0.005977   0.000418  -0.000398   0.000042
    105       0.000002   0.000142  -0.000850  -0.000035  -0.000160   0.000025
    106      -0.000226   0.001069  -0.002182  -0.000043   0.000212  -0.000053
    107       0.000440  -0.002713   0.007891   0.000233   0.000041   0.000049
    108      -0.000869   0.004993  -0.012974  -0.000331  -0.001854   0.000232
    109       0.000964  -0.005565   0.014516   0.000373   0.001712  -0.000267
    110       0.001202  -0.006886   0.017791   0.000451   0.001750  -0.000244
    111       0.000663  -0.003681   0.009366   0.000236   0.001639  -0.000104
    112       0.000238  -0.001335   0.003375   0.000084   0.000730  -0.000088
    113      -0.000439   0.002533  -0.006628  -0.000170  -0.000977   0.000080
    114       0.000196  -0.001095   0.002745   0.000067   0.002589  -0.000341
    115      -0.000016  -0.000155   0.000890   0.000031  -0.003123   0.000383
    116       0.000237  -0.001384   0.003662   0.000095   0.002430  -0.000233
    117       0.000765  -0.004073   0.009954   0.000243   0.000689   0.000031
    118      -0.000261   0.000750  -0.000439   0.000015  -0.004960   0.000474
    119      -0.000908   0.005116  -0.013126  -0.000332  -0.002635   0.000242
    120      -0.000029   0.000209  -0.000630  -0.000018  -0.006135   0.000873
    121       0.000187  -0.000810   0.001586   0.000032  -0.015279   0.002081
    122      -0.000179   0.000884  -0.002006  -0.000046   0.011974  -0.001807
    123      -0.000057   0.000226  -0.000314  -0.000002  -0.024163   0.002760
    124       0.000017  -0.000076   0.000146   0.000003  -0.003736   0.000364
    125      -0.000063   0.000204  -0.000127   0.000006  -0.037911   0.004366
    126       0.000037  -0.000202   0.000476   0.000011   0.013433  -0.001705
    127      -0.000047   0.000209  -0.000393  -0.000007  -0.010150   0.001288
    128       0.000038  -0.000184   0.000394   0.000008   0.001954  -0.000232
    129      -0.000001   0.000058  -0.000296  -0.000011   0.007578  -0.000720
    130      -0.000043   0.000245  -0.000651  -0.000017   0.008607  -0.001394
    131      -0.000078   0.000385  -0.000849  -0.000019   0.001374  -0.000334
    132       0.000058  -0.000331   0.000885   0.000024  -0.015068   0.000788
    133       0.000039  -0.000216   0.000555   0.000014  -0.006864   0.000351
    134       0.000138  -0.000752   0.001917   0.000049  -0.024813   0.000905
    135      -0.000038   0.000186  -0.000414  -0.000009   0.002388  -0.002096
    136      -0.000023   0.000114  -0.000260  -0.000006   0.001103  -0.001038
    137       0.000044  -0.000210   0.000461   0.000010  -0.002618   0.001722
    138       0.000004  -0.000021   0.000046   0.000001  -0.000112   0.000826
    139       0.000003  -0.000025   0.000085   0.000003  -0.002031   0.000937
    140       0.000014  -0.000085   0.000239   0.000006  -0.004262   0.002401
    141      -0.000005   0.000025  -0.000061  -0.000002   0.000611   0.003432
    142      -0.000017   0.000092  -0.000232  -0.000006   0.000338  -0.022159
    143      -0.000023   0.000128  -0.000326  -0.000009   0.005534   0.012906
    144       0.000015  -0.000071   0.000151   0.000003  -0.000253   0.005260
    145      -0.000004   0.000011  -0.000008   0.000000  -0.003304  -0.028815
    146      -0.000017   0.000076  -0.000155  -0.000004   0.003525   0.026392
    147       0.000023  -0.000119   0.000294   0.000007  -0.004225   0.004578
    148       0.000018  -0.000093   0.000230   0.000006  -0.006050  -0.025827
    149       0.000018  -0.000095   0.000236   0.000006  -0.001610   0.014207
    150      -0.000022   0.000139  -0.000421  -0.000013   0.021006  -0.002861
    151      -0.000259   0.001403  -0.003517  -0.000088   0.020687  -0.002732
    152      -0.000046   0.000303  -0.000913  -0.000027   0.030347  -0.003899
    153       0.010352   0.002853   0.000689  -0.006536  -0.000000  -0.000000
    154       0.008475   0.002320   0.000557  -0.005264  -0.000000   0.000000
    155      -0.000926  -0.000235  -0.000053   0.000474   0.000000  -0.000000
    156      -0.010673  -0.002917  -0.000699   0.006598   0.000000   0.000000
    157      -0.008359  -0.002277  -0.000543   0.005107  -0.000000   0.000000
    158       0.000486   0.000124   0.000026  -0.000228   0.000000  -0.000000
    159       0.002152   0.000585   0.000140  -0.001321  -0.000000  -0.000000
    160       0.001415   0.000384   0.000092  -0.000856  -0.000000   0.000000
    161       0.000282   0.000078   0.000019  -0.000190  -0.000000  -0.000000
    162      -0.001329  -0.000287  -0.000052   0.000374   0.000000   0.000000
    163      -0.001232  -0.000339  -0.000082   0.000771   0.000000  -0.000000
    164       0.000273   0.000155   0.000054  -0.000637   0.000000  -0.000000
    165       0.009610   0.002704   0.000667  -0.006451   0.000000  -0.000000
    166       0.011070   0.003133   0.000780  -0.007610   0.000000  -0.000001
    167       0.010372   0.002926   0.000724  -0.007043   0.000000  -0.000001
    168       0.006712   0.001805   0.000425  -0.003951  -0.000000   0.000000
    169       0.011302   0.003035   0.000712  -0.006612  -0.000000   0.000000
    170      -0.010819  -0.003120  -0.000788   0.007726  -0.000000  -0.000000
    171       0.006771   0.001726   0.000382  -0.003385  -0.000000   0.000000
    172       0.021712   0.006111   0.001511  -0.014621  -0.000000  -0.000000
    173      -0.016513  -0.004638  -0.001146   0.011062   0.000000   0.000000
    174      -0.035291  -0.009603  -0.002297   0.021688   0.000001   0.000001
    175      -0.002489  -0.000688  -0.000168   0.001584   0.000000  -0.000000
    176       0.009391   0.002601   0.000627  -0.005956   0.000000  -0.000001
    177       0.004691   0.001211   0.000272  -0.002452  -0.000000   0.000000
    178       0.025100   0.006852   0.001645  -0.015608  -0.000000  -0.000001
    179      -0.016075  -0.004333  -0.001026   0.009583   0.000001  -0.000001
    180      -0.008646  -0.002280  -0.000527   0.004850   0.000000  -0.000000
    181      -0.030958  -0.008452  -0.002027   0.019133   0.000001   0.000000
    182      -0.006700  -0.001726  -0.000390   0.003507   0.000001  -0.000001
    183      -0.012582  -0.003722  -0.000954   0.009428  -0.000000  -0.000000
    184      -0.041832  -0.012178  -0.003073   0.030043  -0.000000   0.000000
    185      -0.063350  -0.018327  -0.004602   0.044867  -0.000000   0.000000
    186       0.013133   0.003886   0.000992  -0.009743   0.000000  -0.000000
    187      -0.075143  -0.021704  -0.005450   0.053149  -0.000000   0.000000
    188       0.028585   0.008238   0.002064  -0.020105  -0.000000   0.000000
    189      -0.006797  -0.001632  -0.000355   0.003083  -0.000001  -0.000000
    190       0.000091  -0.000076  -0.000030   0.000356  -0.000000   0.000001
    191      -0.000598  -0.000204  -0.000056   0.000572   0.000000  -0.000000
    192      -0.015168  -0.004910  -0.001093   0.007912   0.000001  -0.000000
    193      -0.006537  -0.002329  -0.000259  -0.002614  -0.000001   0.000002
    194       0.006085   0.002105   0.000384  -0.001257  -0.000000  -0.000000
    195       0.007377   0.002199   0.000488  -0.003742  -0.000001   0.000000
    196      -0.002982  -0.000717  -0.000189   0.002160   0.000001  -0.000000
    197       0.021324   0.006771   0.001396  -0.008441  -0.000002  -0.000000
    198       0.009259   0.002669   0.000621  -0.005323  -0.000002   0.000001
    199       0.004532   0.001208   0.000377  -0.004803  -0.000001   0.000001
    200       0.000748  -0.000005   0.000214  -0.005399   0.000000   0.000001
    201      -0.025753  -0.008349  -0.002291   0.023720  -0.000001  -0.000000
    202       0.003179   0.000653   0.000106  -0.000569   0.000000  -0.000000
    203      -0.027495  -0.008837  -0.002417   0.025024  -0.000001  -0.000000
    204       0.024953   0.007508   0.001944  -0.019263   0.000001   0.000000
    205       0.029554   0.008196   0.001966  -0.018197   0.000000   0.000000
    206      -0.009362  -0.003825  -0.001199   0.013448  -0.000001  -0.000000
    207       0.007370   0.003223   0.001129  -0.014170   0.000000  -0.000000
    208       0.097391   0.028549   0.007349  -0.073485   0.000001   0.000001
    209       0.346875   0.097883   0.024031  -0.228419   0.000003   0.000004
    210      -0.302735  -0.087838  -0.022243   0.218098  -0.000004  -0.000003
    211       0.203492   0.055428   0.013138  -0.120826   0.000002   0.000002
    212       0.022813   0.007561   0.002171  -0.023700   0.000000   0.000001
    213       0.024375   0.012305   0.004583  -0.058946   0.000001   0.000000
    214       0.030201   0.008382   0.002145  -0.021834   0.000000   0.000001
    215      -0.004529  -0.003379  -0.001419   0.019290  -0.000001   0.000000
    216      -0.288360  -0.060007  -0.009303   0.038368  -0.000001  -0.000001
    217       0.441485   0.019175  -0.021545   0.444309  -0.000004   0.000000
    218      -0.027400  -0.035007  -0.015317   0.206622  -0.000002  -0.000000
    219       0.226871   0.060656   0.013734  -0.118596   0.000001   0.000001
    220       0.302030   0.096418   0.025819  -0.262329   0.000003   0.000002
    221      -0.316026  -0.026959   0.008781  -0.223871   0.000001  -0.000000
    222       0.057608   0.087605   0.038585  -0.519655   0.000005   0.000002
    223      -0.100886  -0.026081  -0.005556   0.043957  -0.000000  -0.000001
    224       0.292136   0.008982  -0.016230   0.323006  -0.000003   0.000001
    225      -0.038730   0.011813   0.003709  -0.016648  -0.000004  -0.000001
    226      -0.064850   0.010879   0.005616  -0.056538  -0.000003  -0.000000
    227      -0.021488   0.000184   0.001853  -0.035012  -0.000000   0.000001
    228       0.035445  -0.003325  -0.001850   0.014756   0.000002   0.000000
    229      -0.053643   0.010509   0.004761  -0.042588  -0.000003  -0.000001
    230       0.039547  -0.014656  -0.005726   0.050327   0.000002   0.000001
    231      -0.011611  -0.014488  -0.000887  -0.046392   0.000004   0.000000
    232      -0.017695  -0.006854   0.001061  -0.049839   0.000004   0.000001
    233       0.040882   0.028854  -0.000212   0.129031  -0.000012  -0.000001
    234       0.029166   0.027613   0.001211   0.096535  -0.000009  -0.000001
    235       0.019892   0.007669  -0.001615   0.065813  -0.000006  -0.000000
    236       0.027554   0.022271   0.000265   0.092561  -0.000009  -0.000001
    237      -0.004627  -0.014680  -0.002175  -0.025189   0.000002  -0.000000
    238       0.003425   0.005269   0.000405   0.017682  -0.000001   0.000000
    239       0.001258  -0.008834  -0.001939  -0.001121   0.000000  -0.000000
    240       0.014600   0.025112   0.002050   0.065565  -0.000002  -0.000000
    241      -0.026395  -0.133217  -0.028514  -0.000648  -0.000002   0.000001
    242      -0.035350  -0.151802  -0.030577  -0.038259  -0.000000   0.000001
    243      -0.019579  -0.037175  -0.003871  -0.076673   0.000002   0.000001
    244       0.005785  -0.035056  -0.011713   0.080012  -0.000004   0.000000
    245       0.026113   0.104541   0.020496   0.033709   0.000000  -0.000001
    246      -0.035715  -0.097036  -0.015349  -0.102391   0.000002   0.000002
    247       0.012053   0.071938   0.016023  -0.009044  -0.000000   0.000001
    248      -0.041807  -0.155113  -0.029351  -0.074830   0.000001   0.000001
    249      -0.010817   0.021215   0.007256   0.009640  -0.000014   0.000002
    250       0.009160  -0.013028  -0.004901  -0.006674   0.000010  -0.000002
    251       0.008212   0.019087   0.003272   0.008314   0.000001  -0.000002
    252       0.005577  -0.008754  -0.003257  -0.005487   0.000008  -0.000001
    253       0.016352  -0.014093  -0.006415  -0.002945   0.000015  -0.000002
    254      -0.005271   0.000381   0.000919  -0.005523   0.000000   0.000001
    255       0.001906  -0.021679  -0.005839  -0.005535   0.000001   0.000001
    256       0.011010   0.109276   0.025650   0.032322  -0.000028  -0.000005
    257      -0.004757  -0.107409  -0.026376  -0.030409   0.000022   0.000005
    258       0.005788   0.146520   0.036180   0.040574  -0.000028  -0.000006
    259      -0.004521  -0.000645   0.000793  -0.002399   0.000005   0.000000
    260      -0.007294  -0.074433  -0.017513  -0.022804   0.000019   0.000003
    261       0.006177  -0.047783  -0.013752  -0.010059  -0.000003   0.000002
    262       0.002762  -0.025380  -0.007269  -0.005696  -0.000001   0.000001
    263      -0.003140  -0.005703  -0.001106  -0.003278   0.000003   0.000001
    264       0.030486   0.010100  -0.002856   0.020368  -0.000025  -0.000000
    265      -0.029449   0.036101   0.014108  -0.007092   0.000023  -0.000001
    266      -0.156139   0.494208   0.149758   0.045927   0.000117  -0.000012
    267      -0.004509  -0.088255  -0.020300  -0.026643   0.000005   0.000002
    268      -0.084770   0.153976   0.053120  -0.006421   0.000066  -0.000004
    269       0.038758  -0.246874  -0.066473  -0.045204  -0.000030   0.000005
    270       0.075199  -0.391867  -0.108694  -0.063994  -0.000058   0.000009
    271       0.108049  -0.332979  -0.101942  -0.029379  -0.000077   0.000008
    272      -0.042966   0.184244   0.052647   0.025790   0.000032  -0.000004
    273       0.012260  -0.033274   0.004157  -0.000667  -0.000058  -0.000002
    274       0.001580   0.000265   0.007269   0.001634  -0.000024  -0.000002
    275       0.023695  -0.075717  -0.012177  -0.005792  -0.000061   0.000001
    276      -0.011081   0.028974   0.000943   0.000828   0.000045   0.000000
    277       0.021836  -0.074261  -0.005963  -0.005901  -0.000068  -0.000001
    278       0.009920  -0.026485  -0.001792  -0.000961  -0.000046   0.000001
    279       0.006290  -0.024349  -0.020955  -0.004314  -0.000008   0.000006
    280       0.029180  -0.111154  -0.070799  -0.016625   0.000203   0.000001
    281      -0.001411   0.005334   0.008350   0.001370   0.000029  -0.000004
    282      -0.021106   0.080137   0.059249   0.012603  -0.000053  -0.000011
    283       0.009636  -0.036479  -0.028317  -0.005827   0.000008   0.000007
    284      -0.019156   0.073971   0.042229   0.010958  -0.000166   0.000004
    285       0.004370  -0.015988  -0.022349  -0.003083  -0.000185   0.000021
    286      -0.000696   0.002157   0.010097   0.000901   0.000121  -0.000013
    287      -0.003096   0.012387   0.007023   0.001834   0.000010  -0.000002
    288      -0.011271   0.049582   0.029505   0.008503  -0.000029   0.000000
    289      -0.010217   0.020903   0.087205   0.006978   0.001021  -0.000109
    290       0.010040   0.010664  -0.162961  -0.005773  -0.002339   0.000249
    291       0.014080  -0.057502  -0.045389  -0.010246  -0.000103   0.000018
    292       0.005198   0.011326  -0.098498  -0.002777  -0.001477   0.000158
    293      -0.015946   0.072177   0.033500   0.011818  -0.000193   0.000012
    294       0.023274  -0.074748  -0.125254  -0.016242  -0.001055   0.000122
    295      -0.016109   0.024842   0.157343   0.010684   0.001938  -0.000208
    296       0.006010  -0.030458  -0.003376  -0.004465   0.000229  -0.000019
    297       0.002744  -0.013612   0.039640   0.001333   0.001041  -0.000111
    298       0.001962  -0.002588  -0.023175  -0.001451  -0.000258   0.000023
    299      -0.003602   0.012977  -0.018663  -0.000252  -0.000730   0.000083
    300      -0.001390   0.006217  -0.018639  -0.000709  -0.000465   0.000054
    301      -0.004003   0.015283  -0.013792   0.000414  -0.000701   0.000072
    302      -0.004052   0.016306  -0.029146  -0.000547  -0.000871   0.000097
    303      -0.000498   0.007615  -0.035996  -0.001401  -0.000848   0.000092
    304      -0.001167  -0.027713   0.177335   0.007323   0.002417  -0.000289
    305      -0.001501  -0.008950   0.075309   0.003246   0.000562  -0.000076
    306      -0.000413  -0.029657   0.175406   0.007089   0.002861  -0.000328
    307      -0.000750  -0.015024   0.098797   0.004130   0.001339  -0.000162
    308       0.001408   0.003919  -0.047756  -0.002255  -0.000072   0.000025
    309      -0.001255   0.013541  -0.056469  -0.002057  -0.002189   0.000218
    310      -0.000971   0.004197  -0.006804  -0.000065  -0.000549   0.000052
    311      -0.000229   0.005741  -0.029637  -0.001180  -0.000985   0.000099
    312      -0.003140  -0.005058   0.087869   0.004312  -0.000250   0.000064
    313      -0.025604   0.147801  -0.394401  -0.010617  -0.022531   0.002151
    314       0.016875  -0.082996   0.175143   0.003501   0.013402  -0.001308
    315      -0.000048   0.024310  -0.141381  -0.005795  -0.003105   0.000262
    316       0.013532  -0.089698   0.275892   0.008370   0.013824  -0.001306
    317       0.011287  -0.031441  -0.023808  -0.003450   0.005945  -0.000625
    318      -0.014553   0.114289  -0.401183  -0.013299  -0.017077   0.001587
    319      -0.016799   0.105374  -0.307931  -0.008985  -0.015760   0.001490
    320      -0.015126   0.078063  -0.178875  -0.004050  -0.011883   0.001150
    321      -0.001191   0.006685  -0.018015  -0.000514   0.001391  -0.000482
    322       0.003431  -0.020744   0.058214   0.001637   0.000980   0.000162
    323      -0.001096   0.006103  -0.016078  -0.000443   0.001087  -0.000378
    324       0.001155  -0.005942   0.014150   0.000353  -0.000830   0.000308
    325      -0.000113   0.002085  -0.009682  -0.000358  -0.000387   0.000064
    326      -0.003079   0.019439  -0.057595  -0.001715   0.000201  -0.000474
    327      -0.002877   0.016327  -0.041906  -0.001062  -0.007343   0.001030
    328      -0.005821   0.033119  -0.085017  -0.002149  -0.012252   0.001804
    329      -0.010478   0.060152  -0.155491  -0.003944  -0.016293   0.002511
    330       0.009387  -0.053521   0.137568   0.003474   0.019285  -0.002787
    331      -0.008343   0.048012  -0.124796  -0.003196  -0.014360   0.002194
    332      -0.000849   0.004565  -0.010882  -0.000248  -0.004063   0.000514
    333      -0.001903   0.010880  -0.028178  -0.000713  -0.009830   0.001005
    334      -0.000727   0.004482  -0.012475  -0.000340  -0.000454   0.000057
    335       0.000973  -0.005499   0.014077   0.000352   0.005967  -0.000628
    336       0.005959  -0.034918   0.092427   0.002391   0.003299  -0.000047
    337       0.005864  -0.023143   0.038924   0.000626   0.070001  -0.006515
    338       0.002985  -0.017048   0.044251   0.001130   0.004494  -0.000307
    339      -0.007416   0.042329  -0.109622  -0.002793  -0.004366  -0.000093
    340      -0.008816   0.049330  -0.125743  -0.003169  -0.009362   0.000226
    341       0.001188  -0.013100   0.046917   0.001423  -0.036026   0.003501
    342      -0.011777   0.063609  -0.157406  -0.003883  -0.027605   0.001823
    343       0.005875  -0.031774   0.078717   0.001943   0.012896  -0.000808
    344       0.006068  -0.027273   0.055724   0.001161   0.055259  -0.005189
    345      -0.001042   0.004533  -0.008870  -0.000175   0.128720  -0.017984
    346      -0.001490   0.006814  -0.014111  -0.000294   0.089089  -0.012689
    347      -0.000220   0.001283  -0.003309  -0.000083  -0.046573   0.006255
    348       0.000501  -0.002016   0.003528   0.000060  -0.064100   0.008722
    349      -0.000900   0.003881  -0.007516  -0.000146   0.090159  -0.012410
    350       0.001830  -0.008853   0.019607   0.000438  -0.117075   0.016929
    351       0.000028  -0.000277   0.001061   0.000035  -0.071118   0.008129
    352      -0.000214   0.000975  -0.001932  -0.000036  -0.001212   0.000112
    353       0.000371  -0.000838  -0.001164  -0.000105   0.323747  -0.036828
    354       0.000216  -0.000213  -0.002184  -0.000119   0.290009  -0.033036
    355       0.000323  -0.001235   0.001719   0.000014   0.126625  -0.013940
    356       0.000091  -0.000053  -0.001108  -0.000057   0.134931  -0.015268
    357      -0.000167   0.000712  -0.001123  -0.000010  -0.045797   0.005133
    358       0.000246  -0.001185   0.002511   0.000052   0.025375  -0.002541
    359       0.000077  -0.000405   0.001049   0.000028  -0.016448   0.001886
    360       0.000228  -0.001282   0.003372   0.000090  -0.051208   0.001752
    361      -0.000198   0.001148  -0.003112  -0.000085   0.049826  -0.001464
    362      -0.001114   0.006094  -0.015583  -0.000405   0.211448  -0.007003
    363      -0.000960   0.005333  -0.013870  -0.000366   0.203736  -0.006901
    364      -0.000430   0.002279  -0.005629  -0.000141   0.062085  -0.002842
    365      -0.000335   0.001891  -0.005010  -0.000135   0.081195  -0.002692
    366       0.000462  -0.002265   0.005150   0.000117  -0.033068   0.025640
    367       0.000257  -0.001311   0.003105   0.000074  -0.024107   0.004660
    368      -0.000032   0.000132  -0.000240  -0.000004  -0.000525  -0.007348
    369      -0.000035   0.000162  -0.000345  -0.000007   0.000504  -0.001992
    370       0.000200  -0.000977   0.002204   0.000050  -0.011715   0.012695
    371      -0.000484   0.002388  -0.005469  -0.000126   0.036259  -0.026752
    372       0.000005  -0.000032   0.000096   0.000003  -0.002679  -0.002388
    373       0.000030  -0.000151   0.000348   0.000008  -0.000846   0.013511
    374      -0.000013   0.000084  -0.000241  -0.000007   0.005860  -0.008484
    375      -0.000101   0.000461  -0.000944  -0.000020  -0.004051  -0.087371
    376      -0.000111   0.000538  -0.001211  -0.000025   0.058438   0.472880
    377      -0.000078   0.000346  -0.000669  -0.000014  -0.025985  -0.272396
    378      -0.000031   0.000120  -0.000177  -0.000003  -0.035236  -0.326844
    379       0.000238  -0.001082   0.002224   0.000045  -0.012149  -0.002838
    380       0.000088  -0.000393   0.000784   0.000015   0.011164   0.139686
    381       0.000004  -0.000001  -0.000051  -0.000001   0.034930   0.324945
    382      -0.000007   0.000029  -0.000050  -0.000000  -0.000254  -0.002927
    383       0.000277  -0.001278   0.002685   0.000054  -0.045074  -0.280550
    384      -0.000054   0.000286  -0.000712  -0.000019   0.002654  -0.089875
    385       0.000082  -0.000437   0.001077   0.000031   0.018845   0.343703
    386       0.000169  -0.000898   0.002240   0.000054  -0.063242  -0.240662
    387      -0.000173   0.000913  -0.002256  -0.000060   0.005953  -0.278071
    388       0.000016  -0.000085   0.000212   0.000005  -0.007674  -0.044739
    389      -0.000299   0.001590  -0.003963  -0.000102   0.065193   0.036371
    390      -0.000092   0.000486  -0.001209  -0.000028   0.050617   0.291425
    391      -0.000326   0.001728  -0.004302  -0.000108   0.079831   0.119279
    392      -0.000080   0.000429  -0.001069  -0.000028   0.013967  -0.027298
    393       0.001297  -0.006875   0.016734   0.000409   0.012956  -0.001067
    394       0.002837  -0.015641   0.040072   0.001033  -0.395797   0.052689
    395       0.001260  -0.007095   0.018659   0.000493  -0.288778   0.038030
    396      -0.000951   0.004936  -0.011660  -0.000276  -0.076683   0.009651
    397       0.002038  -0.010847   0.026531   0.000653  -0.014430   0.002534
    398      -0.001764   0.009768  -0.025169  -0.000652   0.281035  -0.037433
    399      -0.000104   0.000113   0.001178   0.000066  -0.297749   0.038782
    400      -0.001095   0.005939  -0.014894  -0.000376   0.084117  -0.011402
    401       0.001553  -0.008790   0.023255   0.000618  -0.380201   0.050221
    402      -0.027255  -0.007485  -0.001803   0.017091   0.000000   0.000000
    403      -0.009490  -0.002624  -0.000636   0.006058  -0.000000   0.000001
    404      -0.014577  -0.003989  -0.000958   0.009060  -0.000000   0.000000
    405       0.015610   0.004267   0.001022  -0.009648  -0.000000  -0.000000
    406      -0.007022  -0.001923  -0.000461   0.004360  -0.000000   0.000001
    407       0.022826   0.006238   0.001493  -0.014083  -0.000000  -0.000001
                294        295        296        297        298        299    
      0       0.000000   0.020452  -0.001291   0.000003   0.000002   0.000002
      1      -0.000000  -0.026490  -0.000136  -0.000003   0.000004   0.000007
      2      -0.000000  -0.019692   0.003863  -0.000018  -0.000018  -0.000020
      3       0.000000   0.009593  -0.003402   0.000086   0.000050   0.000042
      4      -0.000000  -0.009068   0.002370   0.000034   0.000011   0.000005
      5       0.000000  -0.000228  -0.004969   0.000033   0.000030   0.000032
      6       0.000000   0.001765   0.002956  -0.000086  -0.000052  -0.000047
      7       0.000000  -0.003967  -0.001275   0.000006   0.000007   0.000009
      8      -0.000000  -0.010462   0.005854  -0.000097  -0.000064  -0.000060
      9       0.000000   0.019355  -0.001239  -0.000004  -0.000000   0.000000
     10      -0.000000  -0.026760   0.002652  -0.000018  -0.000014  -0.000013
     11      -0.000000  -0.019277   0.000588   0.000001   0.000003   0.000005
     12      -0.000000  -0.005434   0.000193  -0.000019   0.000004   0.000013
     13       0.000000  -0.002562   0.002403  -0.000037  -0.000024  -0.000021
     14      -0.000000   0.000179  -0.003093   0.000033   0.000037   0.000043
     15       0.000000   0.003459  -0.000143   0.000053   0.000025   0.000018
     16       0.000000   0.003445  -0.002084   0.000060   0.000034   0.000028
     17      -0.000000  -0.001554   0.002771  -0.000050  -0.000031  -0.000029
     18      -0.000000  -0.001384  -0.009261  -0.000152  -0.000043  -0.000011
     19       0.000000  -0.001705   0.006105  -0.000046  -0.000046  -0.000052
     20       0.000000  -0.000084  -0.000944  -0.000021  -0.000008  -0.000006
     21       0.000000   0.002256   0.034044   0.000426   0.000097  -0.000005
     22      -0.000000  -0.000523  -0.009136  -0.000108  -0.000023   0.000003
     23       0.000000   0.000444   0.001328   0.000054   0.000022   0.000013
     24      -0.000000  -0.000463  -0.005666  -0.000049  -0.000005   0.000010
     25       0.000000  -0.000097   0.003043  -0.000035  -0.000030  -0.000031
     26       0.000000   0.000375   0.011746   0.000034  -0.000024  -0.000047
     27       0.000000   0.001528   0.022959   0.000341   0.000079  -0.000005
     28       0.000000   0.000432   0.006141   0.000166   0.000050   0.000012
     29       0.000001   0.003611   0.048903   0.000609   0.000147   0.000005
     30       0.000000   0.000226   0.000522  -0.000049  -0.000023  -0.000017
     31      -0.000000  -0.000729  -0.005879   0.000288   0.000165   0.000143
     32       0.000000   0.001189   0.002433   0.000219   0.000083   0.000041
     33       0.000000  -0.000273  -0.001012  -0.000807  -0.000421  -0.000343
     34      -0.000000  -0.000164  -0.001620   0.000815   0.000419   0.000331
     35      -0.000000   0.000272   0.001751   0.000798   0.000421   0.000343
     36       0.000000   0.000243  -0.000125  -0.000697  -0.000359  -0.000278
     37       0.000000   0.000123   0.000195  -0.000010  -0.000013  -0.000016
     38      -0.000000  -0.000145  -0.000819   0.000477   0.000242   0.000196
     39       0.000000   0.000017   0.000976   0.001508   0.000733   0.000557
     40       0.000000   0.000053  -0.000150  -0.001450  -0.000694  -0.000529
     41      -0.000000   0.000135   0.000785  -0.000919  -0.000535  -0.000509
     42       0.000000   0.000167  -0.000391   0.000191   0.000056   0.000047
     43       0.000000   0.000213  -0.000827  -0.002180  -0.000982  -0.000706
     44       0.000000  -0.000297   0.000220   0.000145   0.000105   0.000110
     45       0.000000   0.000001  -0.000751  -0.003792  -0.001889  -0.001485
     46       0.000000   0.000050  -0.001363  -0.011563  -0.005451  -0.003933
     47      -0.000000  -0.000057   0.000684   0.004763   0.002531   0.002131
     48       0.000000  -0.000022   0.000231  -0.001557  -0.000339   0.000204
     49      -0.000000   0.000014  -0.000161  -0.001983  -0.000824  -0.000480
     50       0.000001  -0.000032   0.000185  -0.007016  -0.002351  -0.000601
     51       0.000000   0.000058   0.000205  -0.003831  -0.001610  -0.000919
     52       0.000000  -0.000020   0.000099   0.002545   0.001081   0.000593
     53       0.000000   0.000020  -0.000000  -0.004056  -0.001545  -0.000659
     54      -0.000000  -0.000014  -0.000226   0.004973   0.001627   0.000480
     55      -0.000000  -0.000007  -0.000185   0.003694   0.001087   0.000238
     56      -0.000000  -0.000022  -0.000146   0.014597   0.005280   0.001752
     57       0.000000   0.000041   0.000200  -0.002542  -0.001071  -0.000582
     58      -0.000000  -0.000091  -0.000523   0.015705   0.005716   0.002344
     59      -0.000000   0.000033  -0.000001   0.004198   0.000954  -0.000183
     60       0.000000   0.000015   0.000378  -0.021807  -0.007333  -0.002022
     61      -0.000001  -0.000051  -0.001090   0.067505   0.022797   0.006334
     62       0.000000   0.000007   0.000089  -0.007025  -0.003133  -0.001260
     63      -0.000000  -0.000008  -0.000145   0.005783   0.003793   0.002032
     64      -0.000000  -0.000009  -0.000152   0.005690   0.003160   0.001564
     65      -0.000000   0.000001  -0.000029   0.004641  -0.000892  -0.001526
     66       0.000001   0.000011   0.000179  -0.011395  -0.002373   0.000075
     67       0.000000   0.000005   0.000133  -0.007958  -0.001822  -0.000033
     68       0.000000   0.000003   0.000037  -0.001622  -0.000987  -0.000492
     69      -0.000000  -0.000002  -0.000040   0.004556  -0.001204  -0.001632
     70      -0.000000  -0.000004  -0.000039   0.002583   0.000177  -0.000615
     71       0.000000   0.000004   0.000054  -0.005126   0.001660   0.002274
     72       0.000001   0.000007   0.000120  -0.007039  -0.002318  -0.000609
     73       0.000000   0.000012   0.000289  -0.019034  -0.004202  -0.000003
     74      -0.000001   0.000003   0.000068  -0.006115   0.001504   0.001966
     75       0.000000  -0.000000   0.000018  -0.005000   0.004578   0.004447
     76       0.000002  -0.000001   0.000079  -0.015889   0.013000   0.012970
     77       0.000000   0.000003   0.000030  -0.009918   0.011314   0.009518
     78      -0.000001   0.000000  -0.000011   0.000981   0.002593   0.000193
     79      -0.000002  -0.000000   0.000004   0.001688  -0.008415  -0.003484
     80      -0.000000   0.000003   0.000006  -0.002801   0.006206   0.003343
     81       0.000003   0.000001   0.000030  -0.005092   0.006219   0.004262
     82       0.000000   0.000000  -0.000014   0.002916  -0.004669  -0.002690
     83      -0.000001   0.000002  -0.000007   0.001245  -0.000880  -0.000928
     84       0.000007  -0.000001  -0.000009   0.002452  -0.006337  -0.002582
     85      -0.000000   0.000001   0.000009  -0.003622   0.010428   0.004729
     86       0.000013   0.000002  -0.000004   0.002502  -0.008223  -0.003050
     87       0.000006   0.000001   0.000019  -0.003159   0.003532   0.002573
     88      -0.000012  -0.000001  -0.000031   0.005466  -0.005450  -0.004808
     89       0.000023   0.000003  -0.000030   0.007772  -0.016409  -0.007688
     90      -0.000017   0.000000   0.000005  -0.005246   0.020122   0.007055
     91       0.000007   0.000001  -0.000010   0.007819  -0.028152  -0.011678
     92       0.000059   0.000000  -0.000015   0.014534  -0.054813  -0.018495
     93      -0.000060  -0.000000  -0.000002   0.001451  -0.004392  -0.006524
     94      -0.000097  -0.000000  -0.000001  -0.000273   0.002550  -0.005846
     95      -0.000003  -0.000000  -0.000001   0.001628  -0.006142  -0.002506
     96      -0.000035   0.000000   0.000004  -0.002714   0.009588   0.002165
     97      -0.000020  -0.000001   0.000000  -0.000599   0.002586  -0.001678
     98      -0.000001   0.000000   0.000002  -0.001781   0.006719   0.000995
     99       0.000103  -0.000000  -0.000001   0.001023  -0.004753   0.005057
    100       0.000062  -0.000002  -0.000001   0.001422  -0.007491   0.010015
    101      -0.000069  -0.000000  -0.000000   0.000070   0.000003  -0.001106
    102      -0.000053   0.000000   0.000002  -0.001713   0.005768   0.003374
    103       0.000071  -0.000001   0.000001  -0.000446   0.000114   0.008382
    104      -0.000045  -0.000001   0.000005  -0.004565   0.017867  -0.002030
    105      -0.000216  -0.000000  -0.000000  -0.001216   0.008435  -0.019002
    106       0.000251  -0.000003  -0.000000   0.000324  -0.003024   0.009436
    107      -0.000811   0.000000  -0.000001  -0.003917   0.026226  -0.056624
    108      -0.000271   0.000000   0.000000   0.000450  -0.002868   0.004346
    109       0.000695  -0.000002  -0.000001   0.000147  -0.001517   0.006307
    110       0.000491   0.000002  -0.000000  -0.000354   0.002174  -0.002558
    111      -0.000503  -0.000000  -0.000000  -0.000767   0.005016  -0.010684
    112       0.000077  -0.000001  -0.000001  -0.000068   0.000473  -0.000622
    113       0.000240   0.000002   0.000001   0.000492  -0.003396   0.008144
    114       0.000420  -0.000000  -0.000000   0.000204  -0.001389   0.004375
    115      -0.000571  -0.000001  -0.000001  -0.000197   0.001904  -0.008581
    116      -0.000457   0.000003   0.000000  -0.000172   0.001489  -0.005925
    117      -0.000484  -0.000000  -0.000000  -0.000495   0.003268  -0.006799
    118      -0.000072  -0.000003  -0.000001  -0.000490   0.003762  -0.011939
    119       0.000308   0.000003   0.000001   0.001107  -0.007691   0.017820
    120      -0.001508   0.000000  -0.000000  -0.000052   0.001439  -0.012193
    121      -0.002453   0.000001  -0.000000  -0.000085   0.002613  -0.022415
    122       0.003742   0.000002   0.000001   0.000209  -0.003764   0.027613
    123       0.001035  -0.000000   0.000000   0.000030  -0.000714   0.005227
    124       0.000702   0.000001  -0.000000  -0.000003   0.000376  -0.003439
    125       0.000998   0.000001   0.000000   0.000015  -0.000496   0.003696
    126       0.002957  -0.000000  -0.000000  -0.000099   0.001180  -0.006890
    127      -0.001497   0.000000  -0.000000   0.000035  -0.000623   0.004315
    128       0.001116  -0.000000  -0.000000  -0.000022   0.000379  -0.002587
    129      -0.000362   0.000000  -0.000000   0.000038  -0.000236   0.000738
    130       0.012242  -0.000000  -0.000001  -0.000019   0.000230  -0.001397
    131       0.002442  -0.000000  -0.000000  -0.000010  -0.000026   0.000512
    132       0.023797  -0.000001  -0.000000   0.000014  -0.000245   0.001351
    133       0.006122  -0.000001  -0.000001   0.000005  -0.000041   0.000078
    134       0.046072  -0.000002  -0.000001   0.000015  -0.000248   0.001113
    135       0.006716  -0.000000  -0.000000  -0.000032   0.000269  -0.000953
    136       0.004986  -0.000001  -0.000001  -0.000010   0.000114  -0.000700
    137      -0.008317  -0.000003  -0.000001   0.000041  -0.000282   0.000439
    138      -0.002240   0.000000  -0.000000   0.000007  -0.000040  -0.000044
    139       0.005144   0.000001  -0.000000  -0.000007  -0.000053   0.001053
    140       0.006577  -0.000004  -0.000001  -0.000003  -0.000171   0.002228
    141       0.008583  -0.000000  -0.000000  -0.000018   0.000093   0.000206
    142      -0.002039   0.000002  -0.000000  -0.000010   0.000089  -0.000345
    143      -0.001255  -0.000005  -0.000001  -0.000010   0.000133  -0.000737
    144       0.014062  -0.000000  -0.000000  -0.000023   0.000278  -0.001798
    145      -0.010320   0.000002   0.000000   0.000013  -0.000126   0.000580
    146      -0.012845  -0.000005  -0.000001   0.000023  -0.000245   0.001379
    147       0.028148  -0.000001  -0.000000  -0.000034   0.000099   0.001103
    148       0.012114   0.000003   0.000000  -0.000016   0.000044   0.000506
    149       0.013155  -0.000005  -0.000001  -0.000013   0.000041   0.000389
    150       0.010591  -0.000000  -0.000000  -0.000076   0.000968  -0.006026
    151       0.008309   0.000001  -0.000000   0.000044  -0.000598   0.003851
    152       0.013146  -0.000000  -0.000001  -0.000099   0.001418  -0.009348
    153      -0.000000  -0.005610  -0.000022  -0.000097  -0.000045  -0.000032
    154      -0.000000  -0.003673   0.001808  -0.000052  -0.000029  -0.000024
    155       0.000000  -0.000124  -0.002136  -0.000023  -0.000006  -0.000000
    156       0.000000   0.003770  -0.001794   0.000066   0.000035   0.000029
    157       0.000000   0.005352  -0.003793  -0.000001   0.000009   0.000013
    158       0.000000   0.000408   0.002954   0.000067   0.000024   0.000012
    159      -0.000000  -0.000881   0.000197  -0.000022  -0.000010  -0.000008
    160       0.000000  -0.000704   0.000756   0.000003  -0.000001  -0.000002
    161       0.000000   0.000066  -0.000755  -0.000024  -0.000009  -0.000005
    162       0.000000   0.002976  -0.000099   0.000010  -0.000003  -0.000008
    163       0.000000   0.000063  -0.000312   0.000007   0.000004   0.000004
    164       0.000000   0.001195   0.000534   0.000004  -0.000007  -0.000012
    165      -0.000005  -0.261773   0.032203  -0.000225  -0.000176  -0.000176
    166       0.000008   0.360431  -0.017684   0.000049   0.000021   0.000003
    167       0.000006   0.275855  -0.012129   0.000043   0.000015  -0.000002
    168      -0.000002  -0.102426   0.006994  -0.000079  -0.000041  -0.000030
    169      -0.000005  -0.242491   0.017514  -0.000163  -0.000092  -0.000071
    170       0.000005   0.269683  -0.041709   0.000198   0.000196   0.000215
    171       0.000000   0.035379  -0.014236  -0.000008   0.000045   0.000071
    172       0.000006   0.290740  -0.002610  -0.000020  -0.000051  -0.000078
    173      -0.000005  -0.244632   0.004776   0.000005   0.000029   0.000048
    174      -0.000005  -0.225670   0.008827   0.000236   0.000118   0.000098
    175       0.000001   0.035530  -0.003291   0.000034   0.000023   0.000022
    176      -0.000004  -0.205251   0.017815  -0.000138  -0.000097  -0.000091
    177      -0.000005  -0.249333   0.019800  -0.000151  -0.000095  -0.000082
    178       0.000007   0.323506  -0.018381  -0.000122  -0.000045  -0.000033
    179       0.000006   0.260848  -0.023763   0.000262   0.000159   0.000138
    180       0.000004   0.198751  -0.016987   0.000169   0.000102   0.000087
    181       0.000001   0.018117  -0.008594   0.000272   0.000158   0.000140
    182       0.000005   0.242998  -0.019915   0.000169   0.000103   0.000088
    183      -0.000000  -0.000329  -0.024298  -0.000179   0.000005   0.000071
    184       0.000000   0.004623  -0.013188   0.000273   0.000197   0.000197
    185       0.000000   0.008000  -0.017230   0.000469   0.000310   0.000295
    186       0.000001   0.002863   0.051672   0.000752   0.000178  -0.000003
    187       0.000000   0.008037  -0.041096   0.000335   0.000330   0.000372
    188      -0.000000  -0.005058  -0.004075  -0.000441  -0.000209  -0.000155
    189      -0.000001  -0.006501  -0.106415  -0.001198  -0.000233   0.000071
    190       0.000000   0.003076   0.040602   0.000510   0.000115  -0.000007
    191       0.000000   0.001604   0.021255   0.000276   0.000065  -0.000001
    192       0.000004   0.029246   0.415527   0.005014   0.001166  -0.000020
    193      -0.000001  -0.005257  -0.089617  -0.002106  -0.000584  -0.000096
    194      -0.000001  -0.007779  -0.108360  -0.000954  -0.000187   0.000043
    195      -0.000003  -0.021691  -0.315644  -0.004134  -0.000983  -0.000002
    196       0.000003   0.021133   0.314020   0.004399   0.001064   0.000019
    197      -0.000005  -0.033933  -0.473107  -0.005496  -0.001257   0.000049
    198      -0.000005  -0.034646  -0.506198  -0.006863  -0.001653  -0.000024
    199      -0.000002  -0.019090  -0.277497  -0.003968  -0.000974  -0.000037
    200      -0.000001  -0.007423  -0.107807  -0.001997  -0.000535  -0.000073
    201      -0.000000  -0.008571  -0.045980  -0.000307   0.000092   0.000261
    202       0.000001   0.007878   0.044535  -0.000851  -0.000567  -0.000544
    203      -0.000000  -0.006055  -0.034697  -0.000337   0.000030   0.000176
    204       0.000000   0.006354   0.035305  -0.000314  -0.000333  -0.000392
    205       0.000000   0.003704   0.028803  -0.000410  -0.000348  -0.000373
    206      -0.000000  -0.010367  -0.046140  -0.000650  -0.000079   0.000132
    207       0.000000   0.000374   0.003278  -0.001271  -0.000600  -0.000444
    208       0.000000   0.000340   0.003661  -0.005322  -0.002647  -0.002044
    209       0.000001  -0.001043  -0.001681  -0.011742  -0.006090  -0.004875
    210      -0.000001   0.000808   0.004051   0.012012   0.006159   0.004901
    211       0.000001  -0.000215   0.008235  -0.006969  -0.003596  -0.002848
    212       0.000000   0.000026  -0.001504  -0.001658  -0.000828  -0.000652
    213       0.000000  -0.000710  -0.003738   0.000381   0.000287   0.000291
    214      -0.000000  -0.000484  -0.003219   0.000934   0.000492   0.000417
    215      -0.000000   0.000070  -0.000396   0.000536   0.000237   0.000168
    216       0.000001   0.002609  -0.007008  -0.013453  -0.006218  -0.004571
    217      -0.000001  -0.000655   0.005450   0.026718   0.011852   0.008487
    218      -0.000000   0.001618  -0.003083   0.001478   0.000494   0.000277
    219      -0.000000  -0.002262   0.005717   0.008932   0.004193   0.003068
    220      -0.000000  -0.003506   0.008632   0.011086   0.005344   0.003931
    221       0.000001   0.001396  -0.005216  -0.019405  -0.008698  -0.006308
    222       0.000000  -0.003136   0.005425  -0.003677  -0.001178  -0.000727
    223       0.000000   0.000850  -0.002472  -0.004576  -0.002149  -0.001556
    224      -0.000001  -0.000045   0.002752   0.018247   0.008129   0.005825
    225      -0.000003  -0.000257   0.009027   0.064084   0.031028   0.023262
    226      -0.000003  -0.000441   0.010065   0.080855   0.038521   0.028319
    227      -0.000000  -0.000180   0.000962   0.014778   0.006831   0.004847
    228       0.000001   0.000053  -0.003958  -0.031712  -0.014731  -0.010374
    229      -0.000002  -0.000377   0.008028   0.065737   0.031519   0.023317
    230       0.000002   0.000577  -0.009073  -0.074309  -0.036172  -0.027408
    231       0.000002  -0.000074  -0.000607  -0.033984  -0.012120  -0.004432
    232       0.000002  -0.000033   0.001920  -0.008350  -0.002241   0.000441
    233      -0.000005   0.000118  -0.001597   0.064016   0.022002   0.006633
    234      -0.000004   0.000081  -0.001116   0.057808   0.020184   0.006572
    235      -0.000002   0.000103  -0.001037   0.020548   0.006359   0.000825
    236      -0.000003   0.000085  -0.001196   0.051369   0.017617   0.005279
    237       0.000000  -0.000056   0.000866   0.002172   0.001604   0.001361
    238      -0.000000   0.000066  -0.000041  -0.003522  -0.001589  -0.000891
    239      -0.000000   0.000005   0.000384  -0.007349  -0.002237  -0.000386
    240       0.000000   0.000735   0.003607  -0.075578  -0.029721  -0.014733
    241       0.000000   0.000530   0.004124  -0.152222  -0.051946  -0.017597
    242       0.000000   0.000103   0.002056  -0.113583  -0.036435  -0.009476
    243       0.000000  -0.000691  -0.003290   0.065641   0.025944   0.012886
    244       0.000000   0.001058   0.006012  -0.163326  -0.059831  -0.024784
    245      -0.000000  -0.000079  -0.001459   0.077959   0.025384   0.007127
    246       0.000000  -0.000735  -0.002998   0.038869   0.018125   0.011489
    247      -0.000000  -0.000315  -0.002490   0.093535   0.031881   0.010486
    248       0.000000  -0.000287   0.000034  -0.063554  -0.017673  -0.001204
    249      -0.000005  -0.000316  -0.006909   0.415928   0.139886   0.038580
    250       0.000004   0.000254   0.005580  -0.333907  -0.111712  -0.030565
    251       0.000001   0.000124   0.002520  -0.155615  -0.051304  -0.013886
    252       0.000003   0.000151   0.003420  -0.204500  -0.067572  -0.018000
    253       0.000006   0.000394   0.008271  -0.506703  -0.170691  -0.047336
    254      -0.000001  -0.000105  -0.001851   0.123367   0.043466   0.013152
    255       0.000000   0.000007   0.000292  -0.020646  -0.002895   0.001204
    256      -0.000001   0.000033   0.000712  -0.013736  -0.024098  -0.016930
    257       0.000000  -0.000002   0.000165  -0.036987   0.009158   0.013580
    258      -0.000001   0.000020   0.000153   0.029343  -0.017596  -0.019099
    259      -0.000000  -0.000020  -0.000346   0.023898   0.008972   0.002968
    260       0.000000  -0.000025  -0.000368   0.006667   0.018141   0.013178
    261      -0.000001  -0.000021  -0.000303   0.015747   0.004498   0.000517
    262      -0.000001  -0.000011  -0.000139   0.006838   0.002294   0.000476
    263      -0.000000  -0.000005  -0.000113   0.006500   0.000285  -0.000935
    264      -0.000001   0.000113   0.002239  -0.152438  -0.025706   0.005170
    265       0.000002  -0.000065  -0.001252   0.087144   0.012095  -0.004758
    266       0.000015   0.000000  -0.000210   0.039082  -0.032420  -0.029199
    267      -0.000001  -0.000094  -0.001793   0.116837   0.023459  -0.001133
    268       0.000006  -0.000119  -0.002403   0.172837   0.014009  -0.016799
    269      -0.000007  -0.000108  -0.001978   0.121246   0.034125   0.005839
    270      -0.000012  -0.000135  -0.002450   0.146843   0.047804   0.011503
    271      -0.000009  -0.000002   0.000172  -0.028579   0.023847   0.021534
    272       0.000005   0.000045   0.000783  -0.044178  -0.019642  -0.007289
    273      -0.000012  -0.000002  -0.000410   0.097646  -0.091125  -0.085095
    274      -0.000007  -0.000002  -0.000147   0.038497  -0.037349  -0.034652
    275      -0.000004   0.000002  -0.000470   0.108907  -0.101956  -0.093566
    276       0.000005  -0.000001   0.000179  -0.051281   0.053780   0.047301
    277      -0.000013  -0.000010  -0.000671   0.141223  -0.123948  -0.118011
    278      -0.000005   0.000004  -0.000149   0.041493  -0.042809  -0.037903
    279      -0.000009  -0.000002   0.000019  -0.013996   0.034500   0.017455
    280       0.000004   0.000002   0.000027  -0.027671   0.091611   0.041078
    281       0.000011   0.000005  -0.000031   0.012392  -0.023351  -0.013094
    282       0.000009  -0.000001  -0.000044   0.028188  -0.082177  -0.038413
    283      -0.000008   0.000001   0.000029  -0.015203   0.042040   0.019814
    284      -0.000003   0.000007   0.000026   0.011758  -0.053542  -0.021569
    285      -0.000022   0.000000  -0.000054   0.008116  -0.006197  -0.006122
    286       0.000015   0.000000   0.000020  -0.001971  -0.001926   0.000998
    287      -0.000002   0.000002   0.000027  -0.004236   0.006361   0.003413
    288      -0.000041   0.000011   0.000328  -0.067858   0.105264   0.062865
    289       0.000125   0.000003   0.000095  -0.008612  -0.019176   0.004193
    290      -0.000333   0.000012   0.000185  -0.062562   0.168479   0.066239
    291       0.000021  -0.000011  -0.000301   0.059855  -0.089582  -0.054255
    292      -0.000221   0.000006   0.000178  -0.053228   0.128488   0.055015
    293      -0.000071   0.000018   0.000409  -0.085476   0.140381   0.079285
    294      -0.000104  -0.000012  -0.000336   0.057464  -0.060093  -0.048981
    295       0.000249   0.000003   0.000070   0.006477  -0.071325  -0.013458
    296       0.000049  -0.000002  -0.000158   0.034980  -0.063820  -0.033075
    297       0.000364  -0.000004  -0.000102   0.097154  -0.365306  -0.127569
    298       0.000039   0.000002  -0.000012   0.011121  -0.040580  -0.012534
    299      -0.000358   0.000004   0.000095  -0.092244   0.347074   0.118750
    300      -0.000214   0.000002   0.000046  -0.046560   0.176971   0.058365
    301      -0.000239   0.000005   0.000090  -0.080372   0.297773   0.108131
    302      -0.000384   0.000005   0.000106  -0.100397   0.376473   0.130410
    303      -0.000205  -0.000000   0.000000  -0.005352   0.024338  -0.007150
    304       0.000926  -0.000000   0.000003   0.005960  -0.035128   0.054342
    305       0.000311  -0.000001   0.000005  -0.006248   0.020719   0.028285
    306       0.000907   0.000000   0.000001   0.006924  -0.038913   0.054053
    307       0.000541   0.000001   0.000005   0.001100  -0.011984   0.035851
    308      -0.000246  -0.000002  -0.000013   0.006003  -0.018471  -0.023277
    309      -0.000136  -0.000000  -0.000005   0.003702  -0.011604  -0.008198
    310      -0.000057  -0.000002  -0.000000  -0.000669   0.003847  -0.006335
    311      -0.000066   0.000001  -0.000003   0.001933  -0.006069  -0.003088
    312      -0.000401   0.000002   0.000041  -0.034699   0.133026  -0.001300
    313      -0.000778   0.000001  -0.000004  -0.003663   0.036033  -0.112791
    314       0.000689  -0.000004  -0.000025   0.024310  -0.105618   0.064356
    315       0.000421  -0.000002  -0.000037   0.029354  -0.110364  -0.007077
    316       0.000072   0.000000   0.000015  -0.007700   0.017282   0.058394
    317       0.000916  -0.000004  -0.000054   0.047300  -0.188547   0.040810
    318       0.000233  -0.000002  -0.000045   0.032584  -0.111210  -0.063939
    319      -0.000353  -0.000001  -0.000016   0.008020  -0.015761  -0.075280
    320      -0.000735  -0.000001   0.000010  -0.012184   0.059731  -0.069209
    321       0.004906   0.000002   0.000004   0.021639  -0.146812   0.322838
    322      -0.003453  -0.000006  -0.000005  -0.016557   0.112009  -0.244494
    323       0.003741   0.000002   0.000004   0.016277  -0.111026   0.245683
    324      -0.002686  -0.000001  -0.000003  -0.009877   0.068680  -0.156967
    325       0.000253  -0.000003  -0.000001   0.004218  -0.026317   0.049742
    326       0.006526   0.000003   0.000006   0.030810  -0.206759   0.446718
    327      -0.002124   0.000000  -0.000000  -0.001113   0.009405  -0.031341
    328      -0.004168  -0.000002  -0.000001  -0.001490   0.012666  -0.045661
    329      -0.006252   0.000004   0.000003   0.000859  -0.003527  -0.015929
    330       0.006132  -0.000001  -0.000001   0.000932  -0.009521   0.047604
    331      -0.005174  -0.000003  -0.000001   0.000990  -0.003329  -0.015557
    332      -0.000852   0.000003   0.000001  -0.001286   0.008755  -0.022904
    333       0.000573   0.000000   0.000001   0.001234  -0.008282   0.016094
    334       0.000101   0.000000   0.000000   0.000308  -0.002213   0.006633
    335      -0.000202   0.000002  -0.000000  -0.000574   0.003695  -0.005740
    336      -0.003060  -0.000001  -0.000005  -0.009085   0.063431  -0.151516
    337      -0.000353  -0.000003   0.000002   0.003969  -0.033311   0.125912
    338      -0.001398   0.000002  -0.000002  -0.004189   0.028943  -0.066618
    339       0.004120   0.000001   0.000004   0.008231  -0.056844   0.132703
    340       0.004963  -0.000001   0.000004   0.008686  -0.059491   0.135373
    341      -0.001607   0.000001  -0.000005  -0.008910   0.065530  -0.183662
    342       0.005773   0.000001   0.000004   0.009148  -0.061350   0.128868
    343      -0.002920  -0.000003  -0.000003  -0.004697   0.031544  -0.066755
    344      -0.000514   0.000004   0.000001  -0.000137  -0.003302   0.043737
    345       0.026931  -0.000001   0.000002   0.001193  -0.027291   0.217543
    346       0.020436   0.000000   0.000003   0.000972  -0.023645   0.189612
    347      -0.007881   0.000004   0.000000  -0.000253   0.005975  -0.049203
    348      -0.010837   0.000001  -0.000001  -0.000398   0.011232  -0.094587
    349       0.016665  -0.000000   0.000001   0.000680  -0.017284   0.141294
    350      -0.029964   0.000005  -0.000003  -0.001553   0.032042  -0.245242
    351       0.002402  -0.000000  -0.000000   0.000026   0.000349  -0.005168
    352       0.001653   0.000001   0.000000   0.000018  -0.001922   0.017591
    353      -0.016269   0.000001  -0.000001   0.000049   0.001923  -0.017769
    354      -0.016771   0.000001  -0.000001   0.000054   0.001105  -0.009867
    355      -0.008870   0.000003   0.000000  -0.000176   0.002977  -0.020957
    356      -0.008962   0.000001  -0.000000   0.000025   0.000430  -0.003940
    357       0.000776   0.000000   0.000001   0.000078  -0.001806   0.012012
    358      -0.009479  -0.000001  -0.000001  -0.000072   0.001078  -0.006116
    359      -0.001104  -0.000000   0.000000   0.000027  -0.000516   0.003297
    360       0.084752  -0.000002  -0.000001   0.000026  -0.000524   0.002740
    361      -0.066916   0.000000  -0.000000   0.000007   0.000196  -0.001465
    362      -0.409352   0.000008   0.000003  -0.000155   0.002381  -0.010572
    363      -0.378284   0.000008   0.000003  -0.000129   0.002323  -0.011463
    364      -0.101241   0.000000   0.000000  -0.000090   0.000760  -0.001581
    365      -0.153045   0.000002   0.000001  -0.000047   0.000992  -0.005386
    366      -0.079087   0.000002  -0.000001   0.000337  -0.002913   0.010817
    367      -0.019361  -0.000001  -0.000001   0.000126  -0.001141   0.004237
    368       0.020881  -0.000004  -0.000001  -0.000056   0.000507  -0.002314
    369       0.005310  -0.000000  -0.000000  -0.000008   0.000106  -0.000864
    370      -0.030908   0.000000  -0.000001   0.000099  -0.000916   0.004075
    371       0.087731  -0.000005  -0.000000  -0.000379   0.003111  -0.009940
    372       0.009532  -0.000000  -0.000000  -0.000013  -0.000058   0.001602
    373      -0.017146   0.000001  -0.000000   0.000048  -0.000157  -0.001699
    374      -0.028034  -0.000003  -0.000001   0.000048   0.000182  -0.005713
    375      -0.122530   0.000002   0.000000   0.000187  -0.002032   0.011467
    376      -0.039438   0.000003   0.000000   0.000113  -0.001349   0.008388
    377      -0.124268  -0.000003  -0.000001   0.000170  -0.001821   0.010155
    378      -0.098156   0.000002   0.000000   0.000135  -0.001428   0.007759
    379       0.208752  -0.000000  -0.000001  -0.000302   0.003303  -0.018949
    380       0.103394  -0.000007  -0.000001  -0.000144   0.001575  -0.008975
    381       0.033615  -0.000000  -0.000000   0.000003  -0.000131   0.001260
    382      -0.010469   0.000002   0.000000   0.000016  -0.000167   0.000847
    383       0.202287  -0.000011  -0.000002  -0.000323   0.003611  -0.021167
    384      -0.087421   0.000002   0.000000   0.000108  -0.000334  -0.003386
    385       0.152240   0.000000  -0.000001  -0.000170   0.000547   0.004988
    386       0.193039  -0.000009  -0.000002  -0.000265   0.000764   0.009030
    387      -0.234750   0.000004   0.000001   0.000268  -0.000810  -0.008473
    388       0.006249   0.000003   0.000000  -0.000011   0.000039   0.000269
    389      -0.319357   0.000000   0.000000   0.000408  -0.001292  -0.012325
    390      -0.072963   0.000002   0.000001   0.000104  -0.000223  -0.004395
    391      -0.343590   0.000012   0.000002   0.000440  -0.001368  -0.013657
    392      -0.095662  -0.000003  -0.000000   0.000123  -0.000408  -0.003485
    393       0.005530   0.000000  -0.000002  -0.000757   0.010329  -0.066857
    394      -0.184497   0.000007   0.000003   0.000235  -0.003427   0.022803
    395      -0.134085   0.000004   0.000004   0.000631  -0.008733   0.056951
    396      -0.033816   0.000001   0.000002   0.000730  -0.009909   0.063692
    397      -0.008787   0.000002  -0.000003  -0.000911   0.012239  -0.078326
    398       0.133242  -0.000002  -0.000002  -0.000233   0.003233  -0.020986
    399      -0.129182   0.000003   0.000005   0.001193  -0.016218   0.104251
    400       0.043552   0.000001  -0.000000   0.000131  -0.001624   0.009748
    401      -0.181297   0.000003   0.000005   0.000848  -0.011716   0.076253
    402       0.000000   0.013185   0.001486   0.000314   0.000142   0.000097
    403       0.000000   0.003467   0.001866   0.000131   0.000057   0.000037
    404       0.000000   0.005122  -0.002523   0.000111   0.000058   0.000045
    405       0.000000   0.002604   0.006274  -0.000032  -0.000033  -0.000038
    406      -0.000000  -0.011491  -0.002115   0.000004   0.000010   0.000013
    407      -0.000000  -0.026352   0.011412  -0.000049  -0.000053  -0.000059
                300        301        302        303        304        305    
      0       0.000022  -0.000004  -0.000003  -0.000000   0.000000   0.000004
      1       0.000150  -0.000029  -0.000033  -0.000000  -0.000000  -0.000027
      2      -0.000374   0.000070   0.000074   0.000000   0.000001   0.000042
      3       0.000709  -0.000132  -0.000132  -0.000001   0.000000  -0.000048
      4       0.000054  -0.000010  -0.000009  -0.000000  -0.000000  -0.000029
      5       0.000564  -0.000106  -0.000107  -0.000001   0.000001  -0.000009
      6      -0.000803   0.000151   0.000153   0.000001  -0.000000   0.000085
      7       0.000146  -0.000027  -0.000027  -0.000000   0.000000   0.000004
      8      -0.001036   0.000194   0.000197   0.000001   0.000000   0.000082
      9       0.000009  -0.000002  -0.000001  -0.000000   0.000000   0.000001
     10      -0.000228   0.000042   0.000043   0.000000   0.000000   0.000020
     11       0.000086  -0.000017  -0.000017   0.000000   0.000001  -0.000014
     12       0.000326  -0.000065  -0.000075  -0.000000   0.000000  -0.000156
     13      -0.000363   0.000067   0.000067   0.000000   0.000000   0.000004
     14       0.000822  -0.000157  -0.000166  -0.000001   0.000001  -0.000162
     15       0.000267  -0.000049  -0.000046  -0.000000   0.000000  -0.000003
     16       0.000454  -0.000084  -0.000083  -0.000001  -0.000000  -0.000013
     17      -0.000497   0.000093   0.000094   0.000001   0.000000   0.000024
     18      -0.000015  -0.000003  -0.000014  -0.000000   0.000000  -0.000007
     19      -0.000955   0.000182   0.000189   0.000001  -0.000000   0.000077
     20      -0.000079   0.000014   0.000013  -0.000000   0.000000   0.000011
     21      -0.000637   0.000138   0.000178   0.000001  -0.000000   0.000039
     22       0.000195  -0.000041  -0.000051  -0.000000  -0.000000  -0.000005
     23       0.000180  -0.000032  -0.000029  -0.000000   0.000000  -0.000000
     24       0.000254  -0.000051  -0.000058  -0.000000   0.000000  -0.000019
     25      -0.000547   0.000103   0.000105   0.000001  -0.000000   0.000020
     26      -0.000942   0.000181   0.000192   0.000001   0.000000   0.000049
     27      -0.000600   0.000131   0.000172   0.000001  -0.000000   0.000086
     28      -0.000021   0.000013   0.000032   0.000000  -0.000000   0.000036
     29      -0.000686   0.000154   0.000210   0.000002   0.000000   0.000040
     30      -0.000274   0.000051   0.000053   0.000000  -0.000000   0.000033
     31       0.002431  -0.000456  -0.000466  -0.000003   0.000000  -0.000195
     32       0.000461  -0.000077  -0.000056  -0.000000   0.000000   0.000103
     33      -0.005739   0.001074   0.001089   0.000006  -0.000001   0.000417
     34       0.005387  -0.001001  -0.001000  -0.000006   0.000001  -0.000381
     35       0.005684  -0.001060  -0.001065  -0.000006   0.000000  -0.000473
     36      -0.004423   0.000817   0.000804   0.000005  -0.000000   0.000338
     37      -0.000299   0.000058   0.000062   0.000000  -0.000000   0.000078
     38       0.003342  -0.000630  -0.000656  -0.000004   0.000000  -0.000290
     39       0.009032  -0.001681  -0.001687  -0.000010   0.000001  -0.000447
     40      -0.008708   0.001630   0.001662   0.000010  -0.000001   0.000488
     41      -0.009502   0.001829   0.001993   0.000013  -0.000002   0.001116
     42       0.001258  -0.000266  -0.000359  -0.000003   0.000000  -0.000176
     43      -0.011422   0.002135   0.002183   0.000013  -0.000001   0.000806
     44       0.002111  -0.000408  -0.000453  -0.000003  -0.000000  -0.000638
     45      -0.024598   0.004602   0.004682   0.000028  -0.000003   0.001374
     46      -0.061145   0.011257   0.010999   0.000062  -0.000006   0.002047
     47       0.036587  -0.006892  -0.007105  -0.000043   0.000003  -0.001878
     48       0.008678  -0.001861  -0.002473  -0.000019   0.000002  -0.001784
     49      -0.006308   0.001118   0.001007   0.000005  -0.000001   0.000613
     50       0.004615  -0.001544  -0.003308  -0.000034   0.000003  -0.007637
     51      -0.011187   0.001905   0.001451   0.000004  -0.000000  -0.003080
     52       0.006622  -0.001095  -0.000775  -0.000003  -0.000000  -0.000144
     53      -0.004538   0.000568  -0.000091  -0.000005   0.000000  -0.000850
     54       0.000686   0.000152   0.000757   0.000008  -0.000001   0.001634
     55      -0.000467   0.000220   0.000429   0.000003  -0.000000   0.000182
     56       0.000726   0.001125   0.004130   0.000043  -0.000005   0.001272
     57      -0.007300   0.001287   0.001177   0.000007  -0.000001  -0.001137
     58       0.015965  -0.001997   0.000316   0.000018  -0.000002   0.005445
     59      -0.010595   0.002248   0.002798   0.000018  -0.000002  -0.002250
     60       0.005319  -0.002597  -0.006213  -0.000057   0.000006  -0.000603
     61      -0.014519   0.007605   0.018522   0.000168  -0.000017   0.000721
     62       0.000203  -0.001132  -0.003989  -0.000044   0.000005  -0.001378
     63       0.000146   0.002024   0.007932   0.000097  -0.000011   0.005227
     64      -0.000303   0.001627   0.006139   0.000075  -0.000009   0.005040
     65      -0.002452  -0.001362  -0.007136  -0.000097   0.000012  -0.007145
     66       0.002297   0.000046   0.002067   0.000036  -0.000005   0.004068
     67       0.001867  -0.000086   0.001204   0.000024  -0.000003   0.002237
     68       0.000053  -0.000489  -0.001827  -0.000021   0.000002  -0.000581
     69      -0.002019  -0.001463  -0.006996  -0.000089   0.000010  -0.003340
     70      -0.001293  -0.000799  -0.004683  -0.000072   0.000010  -0.005975
     71       0.003064   0.002144   0.010720   0.000144  -0.000018   0.006835
     72       0.001034  -0.000692  -0.002051  -0.000025   0.000003  -0.000220
     73       0.004587  -0.000141   0.003300   0.000065  -0.000008   0.009890
     74       0.002695   0.001703   0.008411   0.000110  -0.000013   0.004088
     75       0.004480   0.004123   0.019082   0.000244  -0.000028   0.008897
     76       0.013127   0.011923   0.054930   0.000693  -0.000080   0.019776
     77       0.008146   0.008170   0.035260   0.000413  -0.000045   0.008016
     78      -0.002224  -0.000868  -0.008293  -0.000169   0.000025  -0.017192
     79       0.001653  -0.000912   0.005162   0.000209  -0.000036   0.050914
     80       0.000752   0.001829   0.003644  -0.000026   0.000009  -0.017282
     81       0.002295   0.002955   0.009858   0.000065  -0.000004  -0.023540
     82      -0.001019  -0.001606  -0.004067   0.000001  -0.000006   0.001180
     83      -0.000983  -0.000847  -0.003843  -0.000046   0.000004  -0.003383
     84       0.000309  -0.000969   0.000449   0.000072  -0.000015   0.012004
     85      -0.000727   0.001718  -0.003237  -0.000222   0.000048   0.003698
     86       0.000779  -0.000921   0.002597   0.000129  -0.000028   0.001597
     87       0.001640   0.001850   0.007284   0.000082  -0.000014  -0.012976
     88      -0.003331  -0.003788  -0.014350  -0.000127   0.000012   0.031609
     89      -0.001131  -0.003954  -0.005918   0.000111  -0.000039   0.024493
     90      -0.003000   0.001478  -0.011366  -0.000400   0.000076   0.005445
     91       0.003844  -0.003213   0.015135   0.000654  -0.000128  -0.009662
     92       0.007865  -0.003544   0.029502   0.000986  -0.000180  -0.017361
     93       0.000608  -0.003623   0.004151   0.000518  -0.000123  -0.000572
     94      -0.000352  -0.004330   0.001296   0.000547  -0.000136   0.002554
     95       0.000817  -0.000836   0.003202   0.000166  -0.000035  -0.000084
     96      -0.001101  -0.000010  -0.003510  -0.000082   0.000004   0.001930
     97      -0.000279  -0.001402  -0.000077   0.000173  -0.000046   0.000302
     98      -0.000841  -0.000373  -0.002534   0.000003  -0.000015   0.001116
     99       0.000433   0.003548  -0.000685  -0.000410   0.000102  -0.000519
    100       0.000804   0.007652  -0.001983  -0.001018   0.000286   0.000036
    101       0.000071  -0.000044   0.000109  -0.000046   0.000037   0.000355
    102      -0.000728   0.001308  -0.003187  -0.000347   0.000062   0.001650
    103      -0.000250   0.004491  -0.003449  -0.000651   0.000126   0.001469
    104      -0.002117  -0.003585  -0.004944   0.000424  -0.000106   0.004376
    105      -0.000709  -0.012764   0.005246   0.001599  -0.000417  -0.000846
    106      -0.000151   0.003540  -0.002254  -0.000258  -0.000049   0.000315
    107      -0.002127  -0.037408   0.015125   0.004491  -0.001175  -0.002279
    108       0.000938   0.007656  -0.002001  -0.001339   0.000508   0.000398
    109      -0.001077  -0.004333   0.000099   0.001319  -0.000665  -0.000713
    110      -0.001040  -0.007618   0.001795   0.001583  -0.000604  -0.000805
    111       0.000102  -0.003182   0.001676  -0.000112   0.000206   0.000517
    112      -0.000277  -0.002061   0.000504   0.000340  -0.000151  -0.000087
    113      -0.000357   0.000739  -0.000992   0.000335  -0.000308   0.000008
    114      -0.000781  -0.003434   0.000256   0.000676  -0.000433  -0.000242
    115       0.001977   0.009440  -0.000993  -0.002127   0.001169   0.000020
    116       0.001313   0.006319  -0.000724  -0.002117   0.000918  -0.000006
    117      -0.000139  -0.003461   0.001430   0.000268  -0.000037   0.000202
    118       0.001689   0.006340  -0.000016  -0.001242   0.001042   0.000262
    119      -0.000308   0.004829  -0.002919   0.000155  -0.000458  -0.000691
    120       0.004167   0.022176  -0.003202  -0.004540   0.002413  -0.000096
    121       0.007677   0.040892  -0.005937  -0.006787   0.004380  -0.000204
    122      -0.008924  -0.046940   0.006592   0.010214  -0.005066   0.000253
    123      -0.001572  -0.008016   0.000979   0.005811  -0.001568   0.000062
    124       0.001160   0.006152  -0.000901   0.001055   0.000705  -0.000012
    125      -0.001038  -0.005091   0.000472   0.009562  -0.001890   0.000058
    126       0.002047   0.010663  -0.001536   0.003369   0.001430   0.000017
    127      -0.001335  -0.006960   0.000972  -0.000489  -0.001538   0.000024
    128       0.000797   0.004164  -0.000599   0.001827   0.001732  -0.000018
    129      -0.000184  -0.000970   0.000164  -0.000676   0.001975  -0.000028
    130       0.000491   0.002793  -0.000605   0.012492   0.005111  -0.000002
    131      -0.000159  -0.000812   0.000117  -0.002298  -0.003562   0.000020
    132      -0.000155  -0.000092  -0.000547   0.028209   0.005911   0.000004
    133       0.000036   0.000306  -0.000120   0.002372  -0.005643  -0.000001
    134       0.000095   0.001692  -0.001176   0.047458   0.006869  -0.000006
    135       0.000068  -0.000156   0.000402  -0.021352  -0.025355   0.000006
    136       0.000227   0.001200  -0.000165  -0.003657  -0.021597   0.000003
    137       0.000285   0.002419  -0.001004   0.032286   0.015294  -0.000005
    138       0.000108   0.000768  -0.000253   0.006522  -0.000092  -0.000001
    139      -0.000548  -0.003340   0.000787  -0.010999   0.019821  -0.000000
    140      -0.001054  -0.006292   0.001409  -0.017057   0.040559  -0.000002
    141      -0.000315  -0.002197   0.000690  -0.016408   0.004409   0.000001
    142       0.000020  -0.000098   0.000163  -0.007394  -0.003061   0.000001
    143       0.000173   0.000770   0.000004  -0.007097  -0.011379   0.000001
    144       0.000611   0.003328  -0.000545  -0.002629  -0.041064   0.000003
    145      -0.000130  -0.000582   0.000010   0.005017   0.012741  -0.000001
    146      -0.000408  -0.002109   0.000273   0.004991   0.027601  -0.000002
    147      -0.000837  -0.005413   0.001455  -0.026933   0.021963   0.000000
    148      -0.000379  -0.002447   0.000653  -0.011981   0.009823   0.000000
    149      -0.000297  -0.001917   0.000517  -0.010106   0.003974  -0.000000
    150       0.001899   0.010088  -0.001563   0.006771   0.001929   0.000004
    151      -0.001193  -0.006231   0.000859   0.002479   0.001914  -0.000004
    152       0.002994   0.015946  -0.002481   0.011530   0.006676  -0.000007
    153      -0.000491   0.000090   0.000086   0.000000  -0.000000   0.000023
    154      -0.000382   0.000071   0.000069   0.000000  -0.000000   0.000005
    155       0.000017  -0.000004  -0.000006  -0.000000   0.000000   0.000016
    156       0.000459  -0.000085  -0.000083  -0.000001  -0.000000  -0.000015
    157       0.000234  -0.000044  -0.000044  -0.000000  -0.000000   0.000020
    158       0.000155  -0.000028  -0.000025  -0.000000   0.000000  -0.000039
    159      -0.000118   0.000022   0.000021   0.000000   0.000000   0.000006
    160      -0.000038   0.000008   0.000007  -0.000000  -0.000000  -0.000002
    161      -0.000067   0.000012   0.000011  -0.000000   0.000000   0.000009
    162      -0.000195   0.000039   0.000044   0.000000  -0.000000   0.000089
    163       0.000056  -0.000011  -0.000010  -0.000000   0.000000   0.000001
    164      -0.000271   0.000053   0.000059   0.000000   0.000000   0.000090
    165      -0.003113   0.000588   0.000602   0.000003  -0.000001   0.000392
    166      -0.000135   0.000034   0.000059   0.000001   0.000000   0.000166
    167      -0.000193   0.000042   0.000064   0.000001   0.000001   0.000129
    168      -0.000435   0.000078   0.000070   0.000000  -0.000000  -0.000032
    169      -0.001085   0.000198   0.000182   0.000001  -0.000000  -0.000023
    170       0.003938  -0.000749  -0.000777  -0.000004   0.000002  -0.000530
    171       0.001464  -0.000284  -0.000310  -0.000002   0.000000  -0.000324
    172      -0.001607   0.000313   0.000348   0.000002  -0.000001   0.000323
    173       0.001008  -0.000198  -0.000222  -0.000002   0.000001  -0.000220
    174       0.001679  -0.000317  -0.000330  -0.000002  -0.000000  -0.000230
    175       0.000364  -0.000069  -0.000069  -0.000000   0.000000  -0.000046
    176      -0.001570   0.000294   0.000296   0.000001   0.000001   0.000180
    177      -0.001330   0.000247   0.000241   0.000001  -0.000000   0.000092
    178      -0.000571   0.000108   0.000120   0.000001   0.000001   0.000096
    179       0.002276  -0.000425  -0.000420  -0.000002   0.000001  -0.000189
    180       0.001427  -0.000265  -0.000262  -0.000002   0.000000  -0.000112
    181       0.002380  -0.000448  -0.000456  -0.000002   0.000000  -0.000294
    182       0.001416  -0.000263  -0.000256  -0.000001   0.000001  -0.000091
    183       0.001651  -0.000324  -0.000360  -0.000002   0.000000  -0.000145
    184       0.003528  -0.000667  -0.000690  -0.000004   0.000000  -0.000316
    185       0.005184  -0.000977  -0.001003  -0.000006   0.000000  -0.000452
    186      -0.001050   0.000231   0.000304   0.000002  -0.000000   0.000191
    187       0.006872  -0.001307  -0.001365  -0.000008   0.000001  -0.000595
    188      -0.002446   0.000453   0.000447   0.000002  -0.000000   0.000175
    189       0.002869  -0.000592  -0.000710  -0.000005   0.000000  -0.000146
    190      -0.000763   0.000165   0.000209   0.000001  -0.000001   0.000041
    191      -0.000385   0.000084   0.000111   0.000001   0.000000   0.000033
    192      -0.006734   0.001476   0.001929   0.000015  -0.000000   0.000346
    193       0.001306  -0.000351  -0.000590  -0.000005  -0.000000  -0.000419
    194       0.001846  -0.000380  -0.000448  -0.000003   0.000000   0.000038
    195       0.005395  -0.001196  -0.001594  -0.000012   0.000000  -0.000439
    196      -0.005541   0.001242   0.001682   0.000013  -0.000001   0.000577
    197       0.007880  -0.001713  -0.002216  -0.000017   0.000000  -0.000412
    198       0.008682  -0.001941  -0.002620  -0.000021   0.000001  -0.000844
    199       0.004659  -0.001056  -0.001454  -0.000012   0.000000  -0.000504
    200       0.001423  -0.000363  -0.000572  -0.000005   0.000001  -0.000290
    201       0.005803  -0.001139  -0.001273  -0.000008   0.000001  -0.001079
    202      -0.009692   0.001836   0.001916   0.000011  -0.000001   0.001053
    203       0.004107  -0.000811  -0.000915  -0.000006   0.000001  -0.000793
    204      -0.007438   0.001424   0.001515   0.000009  -0.000001   0.000953
    205      -0.006828   0.001297   0.001355   0.000008  -0.000001   0.000670
    206       0.003781  -0.000768  -0.000915  -0.000006   0.000001  -0.001083
    207      -0.007148   0.001330   0.001337   0.000008  -0.000001   0.000373
    208      -0.033176   0.006170   0.006179   0.000036  -0.000003   0.002269
    209      -0.080148   0.014930   0.014980   0.000087  -0.000009   0.006029
    210       0.080692  -0.015045  -0.015144  -0.000088   0.000008  -0.006030
    211      -0.046402   0.008622   0.008600   0.000050  -0.000004   0.003226
    212      -0.010784   0.002017   0.002047   0.000012  -0.000001   0.000799
    213       0.005279  -0.001006  -0.001071  -0.000007   0.000001  -0.001056
    214       0.007362  -0.001401  -0.001494  -0.000010   0.000001  -0.000927
    215       0.002738  -0.000511  -0.000520  -0.000003  -0.000000   0.000036
    216      -0.074452   0.013928   0.014264   0.000086  -0.000009   0.006947
    217       0.138531  -0.025980  -0.026800  -0.000163   0.000016  -0.008712
    218       0.004605  -0.000883  -0.000971  -0.000006  -0.000000   0.001383
    219       0.049023  -0.009112  -0.009165  -0.000054   0.000005  -0.004297
    220       0.061681  -0.011384  -0.011210  -0.000064   0.000007  -0.005269
    221      -0.103711   0.019484   0.020193   0.000124  -0.000012   0.008322
    222      -0.014420   0.002896   0.003548   0.000026  -0.000002  -0.000328
    223      -0.024453   0.004519   0.004469   0.000026  -0.000002   0.001531
    224       0.094714  -0.017732  -0.018199  -0.000110   0.000009  -0.004985
    225       0.371299  -0.068781  -0.068179  -0.000389   0.000036  -0.013133
    226       0.447461  -0.082749  -0.081833  -0.000468   0.000042  -0.019062
    227       0.075494  -0.013945  -0.013834  -0.000081   0.000007  -0.005317
    228      -0.158021   0.028930   0.027851   0.000153  -0.000014   0.003646
    229       0.369074  -0.068246  -0.067396  -0.000383   0.000035  -0.013580
    230      -0.442041   0.082144   0.082162   0.000475  -0.000044   0.020256
    231      -0.017109   0.000686  -0.005451  -0.000077   0.000008  -0.017751
    232       0.034807  -0.007862  -0.011598  -0.000100   0.000009  -0.021862
    233      -0.011696   0.007770   0.021929   0.000239  -0.000025   0.055681
    234       0.003809   0.004059   0.015977   0.000184  -0.000019   0.041414
    235      -0.034309   0.008647   0.014462   0.000131  -0.000014   0.026218
    236      -0.009034   0.006065   0.017019   0.000182  -0.000019   0.038510
    237       0.018426  -0.003132  -0.002187  -0.000003  -0.000000   0.005476
    238      -0.008878   0.001357   0.000575  -0.000003   0.000000  -0.002668
    239       0.006110  -0.001600  -0.002503  -0.000017   0.000002   0.003975
    240      -0.146804   0.023079   0.012644  -0.000006   0.000002  -0.043689
    241      -0.057586   0.001053  -0.021158  -0.000262   0.000027  -0.028675
    242       0.030209  -0.013219  -0.030229  -0.000273   0.000027  -0.002543
    243       0.130951  -0.020877  -0.012521  -0.000012  -0.000000   0.032230
    244      -0.176941   0.023160   0.000359  -0.000149   0.000016  -0.054238
    245      -0.010338   0.007250   0.019463   0.000188  -0.000020   0.009805
    246       0.151841  -0.026554  -0.022276  -0.000094   0.000008   0.032478
    247       0.027893   0.000755   0.014164   0.000161  -0.000017   0.011183
    248       0.098776  -0.023125  -0.033464  -0.000247   0.000024   0.016181
    249      -0.091008   0.046772   0.112995   0.001019  -0.000100   0.004735
    250       0.073535  -0.037250  -0.089355  -0.000802   0.000079  -0.003830
    251       0.032023  -0.016522  -0.039856  -0.000359   0.000036  -0.003209
    252       0.046995  -0.022476  -0.052254  -0.000457   0.000044  -0.000238
    253       0.107271  -0.056488  -0.137776  -0.001248   0.000123  -0.006406
    254      -0.021237   0.014393   0.038871   0.000377  -0.000039   0.005122
    255       0.007104   0.000524   0.007120   0.000111  -0.000014   0.007697
    256      -0.007674  -0.016937  -0.071989  -0.000916   0.000110  -0.060828
    257       0.019479   0.012377   0.062687   0.000841  -0.000102   0.057814
    258      -0.021751  -0.017864  -0.085845  -0.001135   0.000138  -0.076956
    259      -0.004574   0.003369   0.009579   0.000098  -0.000010   0.003358
    260       0.007172   0.012904   0.055412   0.000703  -0.000083   0.042730
    261      -0.001703  -0.000086  -0.002853  -0.000060   0.000009  -0.010872
    262      -0.000276   0.000095  -0.000546  -0.000019   0.000003  -0.005956
    263      -0.001713  -0.001024  -0.005562  -0.000079   0.000009  -0.004964
    264       0.039710   0.003189   0.043722   0.000715  -0.000092   0.075457
    265      -0.023957  -0.003454  -0.032100  -0.000499   0.000063  -0.045649
    266      -0.029007  -0.026387  -0.121833  -0.001570   0.000182  -0.057117
    267      -0.027873   0.000291  -0.020571  -0.000369   0.000049  -0.044591
    268      -0.052260  -0.013669  -0.092736  -0.001344   0.000164  -0.100469
    269      -0.023637   0.006874   0.008172   0.000005   0.000005  -0.028388
    270      -0.025812   0.012278   0.026678   0.000213  -0.000018  -0.032034
    271       0.021031   0.019408   0.088980   0.001136  -0.000130   0.036333
    272       0.005145  -0.007234  -0.023396  -0.000257   0.000027   0.004429
    273      -0.081109  -0.076258  -0.343320  -0.004224   0.000480  -0.102258
    274      -0.032439  -0.030938  -0.138384  -0.001688   0.000192  -0.032350
    275      -0.089431  -0.083462  -0.375934  -0.004637   0.000523  -0.140961
    276       0.042303   0.041338   0.181574   0.002172  -0.000241   0.043365
    277      -0.115872  -0.106558  -0.484759  -0.006036   0.000691  -0.174569
    278      -0.034015  -0.033122  -0.145540  -0.001739   0.000193  -0.031839
    279       0.002518   0.008890   0.013607  -0.000235   0.000066  -0.084567
    280      -0.008855   0.014871  -0.022755  -0.001677   0.000308  -0.439349
    281      -0.005198  -0.008005  -0.022281  -0.000070  -0.000016   0.021441
    282       0.003440  -0.016074   0.002364   0.001184  -0.000238   0.317469
    283      -0.000961   0.008598   0.001716  -0.000547   0.000115  -0.143248
    284       0.009459  -0.005389   0.031788   0.001259  -0.000216   0.272373
    285      -0.004731  -0.004540  -0.015949  -0.000092   0.000002   0.039707
    286       0.002391   0.001523   0.008676   0.000116  -0.000018  -0.034073
    287       0.000991   0.001828   0.003223  -0.000045   0.000016  -0.004028
    288       0.025725   0.040560   0.116820   0.000395   0.000067  -0.310658
    289       0.016826   0.010320   0.070445   0.001200  -0.000212  -0.120936
    290      -0.005919   0.026210  -0.013388  -0.002150   0.000548  -0.115180
    291      -0.023455  -0.035236  -0.105494  -0.000481  -0.000021   0.239858
    292       0.001363   0.025116   0.014888  -0.001327   0.000378  -0.156180
    293       0.028438   0.048626   0.130266   0.000253   0.000111  -0.328483
    294      -0.032882  -0.037354  -0.143221  -0.001381   0.000172   0.271655
    295       0.022950   0.005565   0.092733   0.002134  -0.000425  -0.118017
    296      -0.008787  -0.018590  -0.041453   0.000117  -0.000082   0.105105
    297       0.052340  -0.026347   0.197258   0.006888  -0.001277  -0.111196
    298       0.005066  -0.002637   0.018868   0.000655  -0.000134  -0.012144
    299      -0.049326   0.024076  -0.185247  -0.006389   0.001191   0.103089
    300      -0.025663   0.010516  -0.095578  -0.003098   0.000559   0.050855
    301      -0.041463   0.024748  -0.158200  -0.005891   0.001122   0.102139
    302      -0.053435   0.026718  -0.201062  -0.006985   0.001292   0.114297
    303      -0.003353  -0.007954  -0.006930   0.000824  -0.000216   0.007886
    304       0.004100   0.040695  -0.009967  -0.005100   0.001261  -0.020013
    305      -0.003155   0.016113  -0.020397  -0.002333   0.000559   0.001046
    306       0.004724   0.041014  -0.007741  -0.005110   0.001277  -0.022544
    307       0.001122   0.024911  -0.011073  -0.003207   0.000782  -0.005251
    308       0.002809  -0.012455   0.017470   0.001807  -0.000412  -0.008102
    309       0.001208  -0.002618   0.004633   0.000311  -0.000029  -0.000460
    310      -0.000342  -0.004177   0.001307   0.000534  -0.000131  -0.000121
    311       0.000547  -0.000752   0.001737   0.000067   0.000003  -0.000105
    312      -0.016060  -0.018339  -0.042930   0.001734  -0.000478   0.035876
    313      -0.001495  -0.067429   0.034607   0.009665  -0.002000  -0.008922
    314       0.011151   0.049660   0.008171  -0.006592   0.001430  -0.018347
    315       0.013332   0.010223   0.038397  -0.000415   0.000218  -0.027867
    316      -0.003333   0.030664  -0.028936  -0.005068   0.000966   0.010361
    317       0.021618   0.047301   0.044350  -0.005316   0.001287  -0.042099
    318       0.014775  -0.021237   0.061508   0.004561  -0.000742  -0.035372
    319       0.003711  -0.040085   0.035895   0.006118  -0.001231  -0.015519
    320      -0.005381  -0.046343   0.009369   0.006102  -0.001343   0.002785
    321       0.011385   0.209643  -0.086024  -0.024913   0.006384   0.012647
    322      -0.008139  -0.154197   0.063336   0.018430  -0.004356  -0.009357
    323       0.008362   0.157709  -0.065114  -0.018696   0.004685   0.009502
    324      -0.004475  -0.096317   0.041321   0.011036  -0.002589  -0.005984
    325       0.002895   0.037683  -0.013308  -0.005051   0.001461   0.002368
    326       0.016287   0.291004  -0.117835  -0.034803   0.008874   0.017396
    327       0.003577   0.010021   0.001944  -0.003559   0.002177   0.001270
    328       0.007062   0.027085  -0.000025  -0.008100   0.004401   0.003778
    329       0.011349   0.066842  -0.011767  -0.015832   0.006946   0.008201
    330      -0.011232  -0.052786   0.004757   0.013846  -0.006849  -0.006106
    331       0.010177   0.059667  -0.010626  -0.013618   0.006229   0.007060
    332       0.001339  -0.000921   0.003225  -0.000844   0.000812  -0.000404
    333      -0.000013   0.004481  -0.001653   0.001079  -0.000581  -0.001843
    334      -0.001054  -0.004488   0.000334   0.001171  -0.000743   0.000093
    335      -0.000554  -0.004908   0.001081  -0.000065  -0.000019   0.001256
    336       0.004660  -0.028101   0.022303  -0.002028   0.004489   0.005523
    337      -0.024438  -0.109748   0.009062   0.019245  -0.014725  -0.002063
    338       0.000892  -0.019894   0.011398   0.000224   0.001331   0.002603
    339      -0.003152   0.030345  -0.020580   0.001158  -0.003213  -0.004120
    340      -0.001739   0.040452  -0.022934   0.000006  -0.002419  -0.004253
    341       0.017712   0.044091   0.010777  -0.012637   0.012023   0.005384
    342       0.003201   0.069819  -0.028258  -0.003958   0.000305  -0.004397
    343      -0.001407  -0.034555   0.014312   0.001963  -0.000032   0.002287
    344      -0.017333  -0.095386   0.015022   0.014661  -0.009743   0.000627
    345      -0.072473  -0.383612   0.054735   0.073050  -0.041024   0.001927
    346      -0.062995  -0.333119   0.047403   0.062922  -0.037143   0.001695
    347       0.016733   0.088999  -0.012850  -0.016607   0.008540  -0.000401
    348       0.032173   0.171104  -0.024729  -0.029429   0.018233  -0.000775
    349      -0.047453  -0.251624   0.036088   0.044808  -0.026885   0.001157
    350       0.080180   0.422575  -0.059622  -0.085224   0.046199  -0.002390
    351       0.002120   0.011886  -0.002095   0.012791  -0.000291  -0.000029
    352      -0.005864  -0.030832   0.004248   0.009009  -0.004270   0.000255
    353       0.004815   0.022465  -0.001052  -0.088144   0.012425  -0.000593
    354       0.002136   0.008424   0.000776  -0.076099   0.008991  -0.000386
    355       0.006355   0.032366  -0.003746  -0.042895   0.007239  -0.000456
    356       0.000811   0.002999   0.000483  -0.036219   0.003793  -0.000201
    357      -0.003298  -0.016485   0.002052  -0.006785  -0.009007   0.000059
    358       0.001497   0.007118  -0.000648  -0.007116   0.001586  -0.000018
    359      -0.000922  -0.004690   0.000648  -0.004466  -0.002443  -0.000016
    360      -0.000095   0.001544  -0.001791   0.075740  -0.005941   0.000007
    361       0.000094  -0.000518   0.000821  -0.029200   0.040271  -0.000028
    362      -0.000689  -0.014191   0.010223  -0.409612  -0.043749   0.000044
    363      -0.000011  -0.009677   0.008832  -0.369409  -0.029180   0.000005
    364      -0.000992  -0.008828   0.003982  -0.133652  -0.014502   0.000035
    365       0.000308  -0.002107   0.003189  -0.142477  -0.009277  -0.000010
    366      -0.001030  -0.000195  -0.003836   0.219087   0.280271  -0.000046
    367      -0.000220   0.001455  -0.002197   0.111433   0.113185  -0.000020
    368       0.000560   0.002669  -0.000194  -0.014642  -0.052534   0.000006
    369       0.000376   0.002208  -0.000465   0.002278  -0.029864   0.000004
    370      -0.000800  -0.003160  -0.000356   0.054534   0.118004  -0.000013
    371       0.000004  -0.006871   0.006035  -0.270845  -0.260121   0.000047
    372      -0.000888  -0.005486   0.001339  -0.020143   0.032873  -0.000002
    373       0.001404   0.009254  -0.002619   0.052029  -0.045843   0.000000
    374       0.003273   0.020403  -0.005115   0.083900  -0.108318   0.000003
    375      -0.003429  -0.017799   0.002322   0.045820   0.259906  -0.000023
    376      -0.002755  -0.014840   0.002331   0.012188   0.162558  -0.000008
    377      -0.002999  -0.015478   0.001956   0.044779   0.239282  -0.000023
    378      -0.002193  -0.011072   0.001201   0.044833   0.193455  -0.000021
    379       0.005823   0.030643  -0.004349  -0.054609  -0.400169   0.000030
    380       0.002723   0.014233  -0.001934  -0.032071  -0.201866   0.000017
    381      -0.000489  -0.002728   0.000469  -0.000389   0.018433   0.000001
    382      -0.000220  -0.001076   0.000091   0.005123   0.017358  -0.000001
    383       0.006635   0.035177  -0.005166  -0.051856  -0.437764   0.000029
    384       0.002650   0.017232  -0.004706   0.090800  -0.062029  -0.000002
    385      -0.003981  -0.025938   0.007112  -0.139706   0.081054   0.000005
    386      -0.006839  -0.044260   0.011950  -0.222015   0.188399  -0.000001
    387       0.006516   0.042222  -0.011425   0.217103  -0.150470  -0.000004
    388      -0.000231  -0.001524   0.000426  -0.008600   0.004425   0.000000
    389       0.009741   0.063396  -0.017337   0.335870  -0.218478  -0.000007
    390       0.003033   0.019343  -0.005034   0.084536  -0.104825   0.000004
    391       0.010672   0.069333  -0.018888   0.361989  -0.250603  -0.000004
    392       0.002840   0.018568  -0.005129   0.101597  -0.059106  -0.000003
    393       0.021123   0.111646  -0.016563   0.025599   0.007701   0.000025
    394      -0.007758  -0.042812   0.007991  -0.111697  -0.060936   0.000059
    395      -0.018399  -0.098553   0.015787  -0.094020  -0.047300   0.000022
    396      -0.020071  -0.106136   0.015869  -0.035380  -0.010411  -0.000007
    397       0.024518   0.129151  -0.018872   0.016027  -0.002204   0.000035
    398       0.006958   0.037960  -0.006739   0.078348   0.037879  -0.000044
    399      -0.033018  -0.175217   0.026792  -0.096805  -0.041331   0.000016
    400      -0.002800  -0.014107   0.001544   0.027545   0.018879  -0.000016
    401      -0.024621  -0.131906   0.021179  -0.129816  -0.064214   0.000028
    402       0.001460  -0.000266  -0.000254  -0.000001   0.000000  -0.000078
    403       0.000558  -0.000101  -0.000097  -0.000001  -0.000000  -0.000048
    404       0.000727  -0.000134  -0.000131  -0.000001   0.000000  -0.000020
    405      -0.000680   0.000128   0.000131   0.000001   0.000000   0.000026
    406       0.000243  -0.000046  -0.000048  -0.000000  -0.000000  -0.000009
    407      -0.001058   0.000199   0.000203   0.000001   0.000001   0.000036
                306        307        308        309        310        311    
      0       0.000043   0.000001   0.000756  -0.000273  -0.000000  -0.000137
      1      -0.000302  -0.000007  -0.003980   0.001325   0.000001   0.000208
      2       0.000449   0.000009   0.005046  -0.001600  -0.000000   0.000087
      3      -0.000489  -0.000008  -0.004369   0.001335   0.000001  -0.000060
      4      -0.000334  -0.000008  -0.004783   0.001583   0.000001   0.000100
      5      -0.000044   0.000002   0.001576  -0.000594  -0.000000  -0.000015
      6       0.000924   0.000018   0.010240  -0.003228  -0.000001   0.000015
      7       0.000058   0.000002   0.001593  -0.000577  -0.000000  -0.000101
      8       0.000869   0.000016   0.008682  -0.002681  -0.000001  -0.000034
      9      -0.000003  -0.000000  -0.000250   0.000094   0.000000   0.000141
     10       0.000224   0.000005   0.002859  -0.000945  -0.000000  -0.000224
     11      -0.000165  -0.000003  -0.001523   0.000412   0.000000  -0.000186
     12      -0.001904  -0.000044  -0.025599   0.008136   0.000004   0.000084
     13       0.000001  -0.000002  -0.001368   0.000499   0.000001   0.000036
     14      -0.001927  -0.000042  -0.024023   0.007550   0.000003   0.000041
     15      -0.000004   0.000001   0.001040  -0.000387  -0.000000  -0.000043
     16      -0.000103  -0.000000   0.000165  -0.000115  -0.000000  -0.000028
     17       0.000219   0.000003   0.001194  -0.000335  -0.000000  -0.000001
     18      -0.000069  -0.000001  -0.000856   0.000289   0.000000   0.000009
     19       0.000787   0.000013   0.006684  -0.002004  -0.000001   0.000000
     20       0.000145   0.000004   0.001857  -0.000567  -0.000001  -0.000002
     21       0.000223  -0.000001  -0.000936   0.000299   0.000000   0.000004
     22       0.000013   0.000002   0.001370  -0.000436  -0.000000  -0.000005
     23       0.000002   0.000001   0.000381  -0.000143  -0.000000  -0.000004
     24      -0.000157  -0.000001  -0.000757   0.000224   0.000000   0.000002
     25       0.000111  -0.000002  -0.001267   0.000449   0.000000   0.000007
     26       0.000418   0.000004   0.001537  -0.000400  -0.000000   0.000005
     27       0.000644   0.000003   0.001040  -0.000288  -0.000000   0.000001
     28       0.000232  -0.000001  -0.000751   0.000244  -0.000000   0.000002
     29       0.000144  -0.000005  -0.002770   0.000832   0.000000   0.000005
     30       0.000329   0.000005   0.002969  -0.000931  -0.000000  -0.000008
     31      -0.001860  -0.000026  -0.013667   0.004134   0.000002   0.000023
     32       0.001392   0.000035   0.019766  -0.006186  -0.000003  -0.000046
     33       0.003940   0.000050   0.025294  -0.007381  -0.000003  -0.000022
     34      -0.003628  -0.000047  -0.023870   0.007000   0.000003   0.000024
     35      -0.004857  -0.000073  -0.037695   0.011063   0.000004   0.000035
     36       0.003259   0.000044   0.022325  -0.006593  -0.000003  -0.000025
     37       0.000634   0.000004   0.001658  -0.000475  -0.000000  -0.000003
     38      -0.002014  -0.000001   0.001306  -0.000508  -0.000001  -0.000003
     39      -0.003397  -0.000022  -0.010489   0.003077   0.000001   0.000011
     40       0.003278   0.000003  -0.000365   0.000188   0.000000   0.000002
     41       0.007758   0.000003  -0.005374   0.002023   0.000000   0.000016
     42      -0.000427   0.000027   0.014665  -0.004294  -0.000002  -0.000016
     43       0.006226   0.000045   0.021712  -0.006460  -0.000003  -0.000026
     44      -0.005969  -0.000066  -0.032121   0.009363   0.000003   0.000032
     45       0.009209   0.000004  -0.005385   0.002050   0.000001   0.000017
     46       0.013220  -0.000004  -0.013906   0.005055   0.000003   0.000038
     47      -0.012174   0.000002   0.009195  -0.003013  -0.000002  -0.000014
     48      -0.011980  -0.000010   0.002712  -0.001062  -0.000000  -0.000009
     49       0.004744   0.000010  -0.000672   0.000875   0.000001   0.000019
     50      -0.055521  -0.000077   0.006204  -0.004457  -0.000003  -0.000069
     51      -0.024157  -0.000041   0.001832  -0.002132  -0.000001  -0.000043
     52      -0.002002  -0.000016   0.000583  -0.001807  -0.000002  -0.000047
     53      -0.005048   0.000007   0.000550   0.001123   0.000002   0.000037
     54       0.013164   0.000032  -0.001006   0.002361   0.000003   0.000061
     55       0.003196   0.000024   0.000408   0.001923   0.000003   0.000059
     56      -0.000690  -0.000091  -0.002280  -0.008143  -0.000012  -0.000240
     57      -0.011686  -0.000038   0.000033  -0.002358  -0.000002  -0.000062
     58       0.037374   0.000017  -0.003242  -0.001487  -0.000005  -0.000073
     59      -0.019975  -0.000042   0.000798  -0.001767  -0.000001  -0.000029
     60       0.004169   0.000083   0.001916   0.007040   0.000010   0.000211
     61      -0.016448  -0.000197  -0.003497  -0.015838  -0.000021  -0.000436
     62       0.002166   0.000081   0.001667   0.006362   0.000008   0.000155
     63      -0.001088  -0.000327  -0.008310  -0.028083  -0.000040  -0.000831
     64       0.000219  -0.000355  -0.009721  -0.032133  -0.000047  -0.000996
     65      -0.000874   0.000439   0.011849   0.038682   0.000056   0.001147
     66       0.000743  -0.000247  -0.006938  -0.022301  -0.000033  -0.000690
     67       0.000553  -0.000007   0.000528   0.002223   0.000008   0.000224
     68       0.000346   0.000006  -0.000188  -0.000409  -0.000002  -0.000051
     69       0.000089   0.000153   0.003692   0.012029   0.000016   0.000392
     70       0.001125   0.000044  -0.001714  -0.005621  -0.000023  -0.000555
     71      -0.000831  -0.000070   0.001138   0.003723   0.000020   0.000443
     72       0.001307  -0.000075  -0.003773  -0.011961  -0.000024  -0.000354
     73       0.002469  -0.000463  -0.011974  -0.038225  -0.000050  -0.000930
     74      -0.000173  -0.000120  -0.001701  -0.005514  -0.000003  -0.000204
     75      -0.001785  -0.000080   0.001812   0.005609   0.000026   0.000613
     76      -0.004282  -0.000109   0.005945   0.018712   0.000065   0.001314
     77      -0.002150   0.000021   0.003321   0.010401   0.000029   0.000990
     78       0.002444   0.000312  -0.001388  -0.004214  -0.000048  -0.000646
     79      -0.007160  -0.000849   0.002639   0.007695   0.000136   0.002882
     80       0.002423   0.000329  -0.000758  -0.002187  -0.000046  -0.000514
     81       0.003127   0.000409  -0.000888  -0.002521  -0.000065  -0.001602
     82      -0.000153  -0.000176  -0.000192  -0.000632   0.000003  -0.001929
     83       0.000508  -0.000004  -0.000401  -0.001233  -0.000010  -0.000999
     84      -0.001565  -0.000221   0.000617   0.001818   0.000038   0.001490
     85      -0.000375   0.000692   0.000130   0.000346  -0.000006   0.008876
     86      -0.000187  -0.000275   0.000020   0.000055   0.000014  -0.001488
     87       0.001609  -0.000042  -0.000316  -0.000840  -0.000024  -0.002453
     88      -0.004122  -0.000555   0.000860   0.002330   0.000083   0.000363
     89      -0.003196  -0.000983   0.000755   0.002105   0.000090  -0.002285
     90      -0.000662   0.000516   0.000049   0.000048   0.000014   0.007795
     91       0.001193  -0.001315  -0.000218  -0.000519   0.000037  -0.012098
     92       0.002131  -0.000626  -0.000389  -0.000973  -0.000063  -0.012455
     93       0.000055  -0.002976   0.000174   0.000708   0.000068  -0.027517
     94      -0.000364  -0.004894   0.000525   0.001937   0.000156  -0.054589
     95      -0.000009  -0.000782   0.000102   0.000404  -0.000031  -0.014300
     96      -0.000249  -0.001615   0.000258   0.000934   0.000152  -0.023497
     97      -0.000037  -0.001458   0.000025   0.000070   0.000151  -0.000603
     98      -0.000137  -0.001499   0.000041   0.000094   0.000239   0.002750
     99       0.000073   0.001649  -0.000130  -0.000480  -0.000035   0.013490
    100      -0.000013   0.008429  -0.000023  -0.000009  -0.000769  -0.003658
    101      -0.000049   0.002933   0.000019   0.000097  -0.000366  -0.004280
    102      -0.000209   0.001060   0.000137   0.000497   0.000276  -0.012145
    103      -0.000190   0.000562   0.000124   0.000444   0.000252  -0.010237
    104      -0.000559  -0.007175   0.000476   0.001661   0.000474  -0.038923
    105       0.000116  -0.009014  -0.000017  -0.000120   0.000846   0.004486
    106      -0.000036  -0.002054   0.000028   0.000080  -0.000216  -0.001045
    107       0.000305  -0.018905  -0.000096  -0.000480   0.001702   0.016274
    108      -0.000078   0.019608  -0.000051  -0.000042  -0.001367  -0.003112
    109       0.000146  -0.037467   0.000117   0.000159   0.003035   0.003334
    110       0.000162  -0.041098   0.000125   0.000166   0.003999   0.003819
    111      -0.000102   0.022915  -0.000068  -0.000090  -0.002423  -0.001818
    112       0.000017  -0.003974   0.000010   0.000006   0.000278   0.000681
    113      -0.000001   0.000297   0.000005   0.000024  -0.002119  -0.000825
    114       0.000050  -0.012449   0.000034   0.000036   0.001739   0.001471
    115      -0.000005   0.001869  -0.000010  -0.000025   0.004574   0.000131
    116       0.000007  -0.003585   0.000010   0.000007   0.007686   0.000353
    117      -0.000044   0.011906  -0.000040  -0.000063  -0.002923  -0.000483
    118      -0.000056   0.014595  -0.000049  -0.000079   0.001642  -0.000781
    119       0.000147  -0.038760   0.000134   0.000222   0.001040   0.001491
    120       0.000020  -0.004264   0.000012   0.000014   0.008311   0.000012
    121       0.000043  -0.010280   0.000033   0.000046   0.007827   0.000361
    122      -0.000053   0.012160  -0.000036  -0.000039  -0.016648  -0.000541
    123      -0.000009  -0.000151   0.000011   0.000045  -0.022797  -0.000113
    124       0.000003  -0.000939   0.000005   0.000013  -0.005983   0.000098
    125      -0.000006  -0.003992   0.000036   0.000117  -0.053872   0.000141
    126       0.000000  -0.002878   0.000021   0.000063  -0.027094   0.000118
    127      -0.000005   0.001026  -0.000003  -0.000004   0.000594  -0.000110
    128       0.000003  -0.000643   0.000002   0.000002  -0.000713   0.000093
    129       0.000003   0.000889  -0.000010  -0.000032   0.013239   0.000065
    130      -0.000001   0.000455  -0.000003  -0.000007   0.001831   0.000013
    131      -0.000003  -0.000259   0.000004   0.000014  -0.004179  -0.000114
    132      -0.000003   0.001820  -0.000011  -0.000029   0.010492  -0.000085
    133      -0.000000   0.000087  -0.000000  -0.000002   0.000909  -0.000002
    134      -0.000003   0.002975  -0.000018  -0.000053   0.019873  -0.000098
    135      -0.000000  -0.000456   0.000003   0.000010  -0.003638  -0.000005
    136      -0.000001   0.000046   0.000000   0.000000   0.000273  -0.000014
    137      -0.000001   0.000515  -0.000003  -0.000010   0.003820  -0.000001
    138      -0.000000   0.000148  -0.000001  -0.000003   0.001090  -0.000003
    139      -0.000000  -0.000163   0.000001   0.000003  -0.000955   0.000008
    140      -0.000000  -0.000288   0.000003   0.000005  -0.001607   0.000016
    141       0.000000  -0.000394   0.000003   0.000007  -0.002619   0.000014
    142       0.000000  -0.000316   0.000002   0.000006  -0.002184   0.000010
    143      -0.000000  -0.000352   0.000003   0.000007  -0.002489   0.000010
    144      -0.000000   0.000163  -0.000001  -0.000002   0.000821  -0.000018
    145      -0.000000   0.000043  -0.000001  -0.000001   0.000340  -0.000000
    146      -0.000001  -0.000032   0.000001   0.000001  -0.000054   0.000008
    147       0.000000  -0.000353   0.000002   0.000006  -0.002078   0.000013
    148       0.000000  -0.000142   0.000000   0.000002  -0.000834   0.000005
    149      -0.000001  -0.000062   0.000002   0.000002  -0.000349   0.000001
    150       0.000002  -0.002237   0.000014   0.000041  -0.014940   0.000049
    151      -0.000003   0.003276  -0.000022  -0.000062   0.024763  -0.000140
    152       0.000006  -0.004774   0.000030   0.000083  -0.032148   0.000224
    153       0.000236   0.000004   0.001710  -0.000464   0.000000   0.000041
    154       0.000020  -0.000002  -0.001057   0.000394   0.000000   0.000025
    155       0.000208   0.000006   0.003083  -0.000981  -0.000000   0.000001
    156      -0.000139  -0.000001  -0.000545   0.000118   0.000000  -0.000014
    157       0.000263   0.000007   0.004623  -0.001540  -0.000001  -0.000038
    158      -0.000470  -0.000011  -0.006413   0.002074   0.000001   0.000036
    159       0.000053   0.000001   0.000408  -0.000123   0.000000   0.000001
    160      -0.000036  -0.000001  -0.000646   0.000212  -0.000000   0.000001
    161       0.000100   0.000003   0.001254  -0.000403  -0.000000  -0.000007
    162       0.001093   0.000026   0.014625  -0.004634  -0.000002  -0.000036
    163       0.000014   0.000001   0.000422  -0.000144   0.000000  -0.000010
    164       0.001091   0.000025   0.014301  -0.004520  -0.000002  -0.000038
    165       0.004248   0.000086   0.049321  -0.015651  -0.000005   0.001328
    166       0.001951   0.000048   0.029692  -0.010192  -0.000007  -0.002656
    167       0.001498   0.000037   0.022412  -0.007683  -0.000005  -0.002030
    168      -0.000432  -0.000013  -0.008277   0.002897   0.000002   0.000748
    169      -0.000392  -0.000016  -0.010613   0.003892   0.000004   0.001678
    170      -0.005771  -0.000117  -0.068115   0.021751   0.000008  -0.001193
    171      -0.003627  -0.000080  -0.047027   0.015332   0.000007   0.000196
    172       0.003621   0.000081   0.048040  -0.015992  -0.000010  -0.002312
    173      -0.002486  -0.000056  -0.033561   0.011229   0.000008   0.001882
    174      -0.002439  -0.000046  -0.025945   0.008048   0.000002  -0.001664
    175      -0.000522  -0.000012  -0.006937   0.002290   0.000002   0.000377
    176       0.002056   0.000048   0.027879  -0.009280  -0.000006  -0.001980
    177       0.000976   0.000023   0.014414  -0.005129  -0.000005  -0.002263
    178       0.000939   0.000013   0.006072  -0.001446   0.000003   0.002655
    179      -0.002029  -0.000043  -0.026542   0.009035   0.000007   0.002425
    180      -0.001194  -0.000026  -0.016533   0.005761   0.000005   0.001921
    181      -0.003231  -0.000067  -0.039033   0.012611   0.000007   0.000456
    182      -0.000948  -0.000021  -0.013994   0.005046   0.000005   0.002330
    183      -0.001361  -0.000017  -0.009051   0.002672   0.000001  -0.000000
    184      -0.003377  -0.000059  -0.031484   0.009508   0.000004   0.000031
    185      -0.004858  -0.000085  -0.046026   0.013920   0.000006   0.000045
    186       0.002134   0.000042   0.023452  -0.007254  -0.000003  -0.000030
    187      -0.006190  -0.000103  -0.055266   0.016697   0.000008   0.000057
    188       0.001799   0.000029   0.014855  -0.004413  -0.000002  -0.000007
    189      -0.000889   0.000005   0.003683  -0.001283  -0.000001  -0.000029
    190       0.000249  -0.000001  -0.000654   0.000224  -0.000000   0.000005
    191       0.000209   0.000000  -0.000182   0.000056  -0.000000   0.000000
    192       0.001386  -0.000036  -0.021170   0.006467   0.000002   0.000054
    193      -0.002891   0.000001   0.003818  -0.001463  -0.000001  -0.000029
    194       0.000610   0.000013   0.006275  -0.001834  -0.000000  -0.000011
    195      -0.002601   0.000012   0.008696  -0.002737  -0.000001  -0.000036
    196       0.003772  -0.000003  -0.004515   0.001552   0.000000   0.000036
    197      -0.001796   0.000035   0.020147  -0.006042  -0.000001  -0.000044
    198      -0.005282   0.000013   0.011310  -0.003632  -0.000001  -0.000055
    199      -0.003123   0.000011   0.008835  -0.002862  -0.000001  -0.000036
    200      -0.001742   0.000012   0.008729  -0.002849  -0.000001  -0.000027
    201      -0.012302  -0.000246  -0.137005   0.042400   0.000020   0.000285
    202       0.010645   0.000178   0.097847  -0.030372  -0.000014  -0.000222
    203      -0.009204  -0.000187  -0.104004   0.032099   0.000015   0.000208
    204       0.010280   0.000188   0.103290  -0.031807  -0.000015  -0.000207
    205       0.006987   0.000118   0.063540  -0.019343  -0.000009  -0.000111
    206      -0.012699  -0.000268  -0.150770   0.046965   0.000023   0.000338
    207       0.002559   0.000005   0.000841  -0.000187   0.000000  -0.000004
    208       0.020523   0.000235   0.116985  -0.034177  -0.000014  -0.000116
    209       0.058741   0.000800   0.407242  -0.119309  -0.000051  -0.000383
    210      -0.057075  -0.000730  -0.369364   0.108186   0.000046   0.000353
    211       0.031173   0.000415   0.209617  -0.061159  -0.000025  -0.000187
    212       0.007011   0.000074   0.036955  -0.010846  -0.000005  -0.000038
    213      -0.009395  -0.000084  -0.038257   0.010829   0.000004   0.000029
    214      -0.006875  -0.000020  -0.004581   0.000973   0.000000  -0.000004
    215       0.001180   0.000037   0.019808  -0.005859  -0.000003  -0.000020
    216       0.059343   0.000583   0.289512  -0.085605  -0.000037  -0.000321
    217      -0.059008  -0.000153  -0.052527   0.015550   0.000008   0.000056
    218       0.018437   0.000370   0.195041  -0.057807  -0.000026  -0.000220
    219      -0.038258  -0.000426  -0.215756   0.063969   0.000028   0.000248
    220      -0.050238  -0.000645  -0.329036   0.097248   0.000042   0.000372
    221       0.062706   0.000368   0.167493  -0.049313  -0.000023  -0.000176
    222      -0.016273  -0.000535  -0.285739   0.084311   0.000036   0.000322
    223       0.013282   0.000140   0.070065  -0.020711  -0.000009  -0.000081
    224      -0.030674   0.000031   0.034030  -0.010151  -0.000005  -0.000038
    225      -0.083580   0.000032   0.081296  -0.027768  -0.000013  -0.000171
    226      -0.126521  -0.000023   0.100071  -0.037860  -0.000021  -0.000313
    227      -0.037673  -0.000037   0.019864  -0.009337  -0.000007  -0.000112
    228       0.022370  -0.000018  -0.029150   0.010312   0.000006   0.000073
    229      -0.087833   0.000014   0.080315  -0.028598  -0.000015  -0.000201
    230       0.133702   0.000005  -0.109625   0.039746   0.000020   0.000293
    231      -0.125755  -0.000145   0.009815  -0.005094   0.000001  -0.000046
    232      -0.161132  -0.000235   0.024284  -0.017295  -0.000011  -0.000279
    233       0.403501   0.000533  -0.045172   0.029710   0.000012   0.000425
    234       0.297446   0.000376  -0.028187   0.017711   0.000005   0.000236
    235       0.190293   0.000245  -0.031497   0.018536   0.000009   0.000251
    236       0.276192   0.000340  -0.032419   0.018532   0.000005   0.000231
    237       0.038079   0.000001  -0.007458  -0.001767  -0.000007  -0.000124
    238      -0.017671   0.000014   0.004207   0.002049   0.000005   0.000100
    239       0.033009   0.000073  -0.003738   0.005156   0.000005   0.000109
    240      -0.328181  -0.000415   0.020478  -0.009759   0.000008  -0.000037
    241      -0.170323   0.000149   0.021438   0.026240   0.000050   0.000900
    242       0.027959   0.000426   0.009862   0.034725   0.000049   0.001004
    243       0.246643   0.000357  -0.012633   0.011185   0.000001   0.000182
    244      -0.388472  -0.000310   0.029301   0.005186   0.000035   0.000445
    245       0.040302  -0.000246  -0.012822  -0.025026  -0.000041  -0.000811
    246       0.266523   0.000508  -0.009989   0.021572   0.000014   0.000463
    247       0.058764  -0.000132  -0.008858  -0.016366  -0.000028  -0.000504
    248       0.166896   0.000577   0.000690   0.036260   0.000042   0.000946
    249      -0.094641  -0.001167  -0.021120  -0.093472  -0.000126  -0.002583
    250       0.074083   0.000972   0.018420   0.079372   0.000109   0.002267
    251       0.035756   0.000711   0.015935   0.063397   0.000094   0.002021
    252       0.044606   0.000458   0.008042   0.036515   0.000050   0.001030
    253       0.120280   0.001548   0.028264   0.125801   0.000171   0.003532
    254      -0.039195  -0.000700  -0.013558  -0.058958  -0.000082  -0.001699
    255       0.004235  -0.000291  -0.007278  -0.021687  -0.000026  -0.000503
    256       0.003799   0.003976   0.105998   0.352631   0.000514   0.010597
    257       0.007265  -0.003336  -0.088344  -0.288078  -0.000409  -0.008329
    258      -0.007285   0.004519   0.119362   0.391233   0.000557   0.011417
    259      -0.009355  -0.000404  -0.010653  -0.037981  -0.000058  -0.001178
    260      -0.007636  -0.002657  -0.069316  -0.230891  -0.000330  -0.006721
    261       0.002329   0.000445   0.010867   0.034684   0.000041   0.000554
    262       0.001324   0.000311   0.008148   0.026288   0.000035   0.000601
    263       0.000939  -0.000004  -0.002421  -0.008416  -0.000026  -0.000661
    264       0.019120  -0.003636  -0.093445  -0.298720  -0.000399  -0.008130
    265      -0.010177   0.002122   0.052735   0.168729   0.000219   0.004659
    266       0.010843   0.000890  -0.004616  -0.013849  -0.000143  -0.001626
    267      -0.014969   0.002325   0.063244   0.201566   0.000288   0.005858
    268      -0.015010   0.004018   0.093426   0.298846   0.000351   0.007139
    269      -0.019093   0.002064   0.065975   0.209744   0.000342   0.006423
    270      -0.025440   0.002566   0.085437   0.271492   0.000451   0.007977
    271      -0.008405  -0.000375   0.009560   0.030154   0.000127   0.001695
    272       0.009955  -0.000814  -0.030706  -0.097612  -0.000175  -0.003091
    273       0.023800   0.000399  -0.033451  -0.104862  -0.000340  -0.007452
    274       0.008458   0.000055  -0.012338  -0.038593  -0.000107  -0.001940
    275       0.029460   0.000810  -0.038520  -0.120669  -0.000467  -0.012299
    276      -0.011221  -0.000039   0.015784   0.049279   0.000147   0.003873
    277       0.037344   0.000911  -0.052731  -0.165868  -0.000589  -0.013679
    278       0.008396   0.000024  -0.011647  -0.036290  -0.000105  -0.002554
    279       0.011797   0.001778  -0.002504  -0.006733  -0.000217  -0.001066
    280       0.061770   0.007559  -0.023361  -0.068407  -0.001172  -0.021661
    281      -0.002878  -0.000716  -0.001426  -0.004971   0.000044  -0.002412
    282      -0.043821  -0.005958   0.014196   0.040842   0.000849   0.011888
    283       0.019653   0.002795  -0.006221  -0.017860  -0.000383  -0.004280
    284      -0.039450  -0.004472   0.017703   0.052749   0.000725   0.013480
    285      -0.006705  -0.000912   0.002421   0.006974   0.000105  -0.003432
    286       0.005211   0.000418  -0.002032  -0.005926  -0.000092  -0.002819
    287       0.000760   0.000396  -0.000310  -0.000918  -0.000012   0.004568
    288       0.040201   0.007284  -0.008737  -0.023872  -0.000932  -0.003543
    289       0.015470   0.000134  -0.003013  -0.007981  -0.000268  -0.020691
    290       0.015269   0.008717  -0.004133  -0.011862  -0.000569   0.039208
    291      -0.030598  -0.005200   0.006188   0.016695   0.000711   0.006811
    292       0.020750   0.007784  -0.005365  -0.015183  -0.000622   0.027831
    293       0.042115   0.007808  -0.008848  -0.024064  -0.000988  -0.002202
    294      -0.034412  -0.003311   0.006517   0.017298   0.000694   0.022061
    295       0.014969  -0.002400  -0.002634  -0.006738  -0.000165  -0.036636
    296      -0.013320  -0.002890   0.002662   0.007202   0.000327  -0.002057
    297       0.013705  -0.006504  -0.002337  -0.005664  -0.000213  -0.089865
    298       0.001423  -0.000889  -0.000265  -0.000522  -0.000228  -0.036033
    299      -0.012635   0.005915   0.002107   0.004960   0.000390   0.103663
    300      -0.006202   0.001500   0.000983   0.002372   0.000202   0.031880
    301      -0.012669   0.007828   0.002516   0.006238   0.000180   0.109885
    302      -0.014021   0.006252   0.002486   0.006100   0.000292   0.094267
    303      -0.001038  -0.007683   0.000736   0.002488   0.000429  -0.046625
    304       0.002806   0.043911  -0.004212  -0.015558  -0.001724   0.439934
    305      -0.000012   0.017749  -0.001609  -0.006391  -0.000397   0.228260
    306       0.003116   0.043462  -0.004026  -0.014743  -0.001766   0.407622
    307       0.000799   0.025451  -0.002130  -0.008039  -0.001049   0.244298
    308       0.000947  -0.012401   0.000949   0.003959   0.000392  -0.152640
    309       0.000092   0.006915  -0.000467  -0.001669  -0.000961   0.036690
    310       0.000024  -0.002910  -0.000139  -0.000584   0.000381   0.020965
    311       0.000033   0.004672  -0.000257  -0.000919  -0.000619   0.020733
    312      -0.004597  -0.043645   0.003763   0.013226   0.003128  -0.314454
    313       0.001160  -0.040490  -0.000402  -0.001685   0.000767   0.047295
    314       0.002343   0.050521  -0.002228  -0.007692  -0.002154   0.179809
    315       0.003543   0.026459  -0.002725  -0.009576  -0.002683   0.225333
    316      -0.001302   0.021374   0.000582   0.002173   0.000287  -0.052764
    317       0.005370   0.067411  -0.004520  -0.015777  -0.004975   0.370181
    318       0.004497   0.007506  -0.003137  -0.011134  -0.003382   0.263008
    319       0.001991  -0.016852  -0.001231  -0.004506  -0.000498   0.111153
    320      -0.000330  -0.031186   0.000493   0.001550   0.001488  -0.030588
    321      -0.001677   0.094280   0.000538   0.002586  -0.008285  -0.082847
    322       0.001289  -0.099715  -0.000304  -0.001809   0.011508   0.067079
    323      -0.001264   0.073826   0.000386   0.001896  -0.007013  -0.061240
    324       0.000774  -0.032620  -0.000270  -0.001176   0.003551   0.033914
    325      -0.000356   0.040810   0.000083   0.000622  -0.003761  -0.027423
    326      -0.002347   0.152124   0.000723   0.003697  -0.014483  -0.126342
    327      -0.000294   0.087150  -0.000312  -0.000521  -0.004411  -0.003634
    328      -0.000800   0.212694  -0.000696  -0.001034  -0.014823  -0.014766
    329      -0.001648   0.409436  -0.001200  -0.001448  -0.036243  -0.044247
    330       0.001294  -0.346935   0.001114   0.001594   0.025577   0.027303
    331      -0.001359   0.312280  -0.000855  -0.000893  -0.025205  -0.039156
    332       0.000010   0.025620  -0.000157  -0.000389   0.000411   0.005144
    333       0.000290  -0.036487   0.000069   0.000020  -0.001855   0.004755
    334      -0.000024   0.007326  -0.000017  -0.000007  -0.005591  -0.001279
    335      -0.000208   0.031931  -0.000070  -0.000041  -0.002194  -0.004168
    336      -0.001195   0.320404  -0.001114  -0.001819  -0.016498  -0.012840
    337       0.000422  -0.108040   0.000369   0.000602  -0.039313   0.006372
    338      -0.000567   0.152931  -0.000532  -0.000868  -0.011003  -0.006085
    339       0.000900  -0.241835   0.000844   0.001386   0.017459   0.008740
    340       0.000931  -0.250900   0.000876   0.001437   0.023117   0.008875
    341      -0.001143   0.300796  -0.001038  -0.001689   0.013245  -0.013567
    342       0.000968  -0.261384   0.000916   0.001510   0.032893   0.008411
    343      -0.000504   0.135905  -0.000474  -0.000779  -0.017259  -0.004560
    344      -0.000148   0.042421  -0.000150  -0.000234  -0.036023  -0.000604
    345      -0.000397   0.090545  -0.000274  -0.000344  -0.101876  -0.003183
    346      -0.000348   0.077093  -0.000218  -0.000230  -0.110111  -0.003409
    347       0.000083  -0.019796   0.000069   0.000116   0.008222   0.000113
    348       0.000163  -0.038375   0.000123   0.000174   0.033894   0.000982
    349      -0.000242   0.056064  -0.000175  -0.000235  -0.053894  -0.001788
    350       0.000490  -0.110387   0.000313   0.000336   0.143203   0.005579
    351       0.000012  -0.008613   0.000053   0.000148  -0.062044   0.000544
    352      -0.000045   0.005148   0.000007   0.000074  -0.048377  -0.000703
    353       0.000063   0.032011  -0.000309  -0.001010   0.466011  -0.000848
    354       0.000031   0.032008  -0.000274  -0.000865   0.385156  -0.000983
    355       0.000072   0.001208  -0.000088  -0.000363   0.205582  -0.000022
    356       0.000019   0.013137  -0.000120  -0.000385   0.174572  -0.000359
    357      -0.000008   0.002667  -0.000016  -0.000053   0.046468  -0.001185
    358       0.000002  -0.001156   0.000008   0.000024  -0.019424   0.000471
    359       0.000001   0.001733  -0.000016  -0.000055   0.032966  -0.000356
    360      -0.000007   0.005005  -0.000030  -0.000081   0.029999  -0.000228
    361       0.000006  -0.002050   0.000009   0.000019  -0.006274   0.000171
    362       0.000023  -0.025258   0.000161   0.000452  -0.171497   0.000915
    363       0.000027  -0.023306   0.000143   0.000396  -0.150534   0.000993
    364       0.000002  -0.006171   0.000043   0.000121  -0.045050   0.000090
    365       0.000012  -0.009334   0.000057   0.000154  -0.058646   0.000455
    366       0.000000   0.003635  -0.000026  -0.000077   0.027135   0.000062
    367      -0.000003   0.003610  -0.000023  -0.000068   0.024173  -0.000049
    368      -0.000002   0.000692  -0.000003  -0.000009   0.003538  -0.000055
    369      -0.000001   0.000378  -0.000002  -0.000005   0.002280  -0.000039
    370       0.000001   0.000104  -0.000001  -0.000004   0.000566   0.000074
    371       0.000001  -0.005258   0.000037   0.000106  -0.037694   0.000003
    372       0.000001  -0.000399   0.000002   0.000006  -0.002263   0.000022
    373      -0.000002   0.001460  -0.000009  -0.000024   0.009315  -0.000058
    374      -0.000003   0.001852  -0.000010  -0.000030   0.011252  -0.000097
    375       0.000001  -0.000553   0.000002   0.000003  -0.002175   0.000090
    376       0.000001  -0.000582   0.000003   0.000009  -0.002737   0.000101
    377       0.000000  -0.000471   0.000003   0.000002  -0.001809   0.000068
    378       0.000001  -0.000098  -0.000000  -0.000005   0.000541   0.000042
    379      -0.000002   0.001262  -0.000007  -0.000013   0.006433  -0.000137
    380      -0.000002   0.000495  -0.000001  -0.000003   0.002212  -0.000062
    381       0.000000   0.000199  -0.000001  -0.000003   0.001802   0.000028
    382      -0.000000   0.000022  -0.000000  -0.000001   0.000231   0.000004
    383      -0.000004   0.001466  -0.000006  -0.000016   0.007414  -0.000177
    384      -0.000002   0.001370  -0.000008  -0.000023   0.008425  -0.000050
    385       0.000002  -0.001917   0.000011   0.000034  -0.011668   0.000072
    386       0.000003  -0.003421   0.000022   0.000056  -0.020838   0.000118
    387      -0.000004   0.002841  -0.000017  -0.000048   0.016983  -0.000102
    388       0.000000  -0.000112   0.000000   0.000002  -0.000728   0.000003
    389      -0.000006   0.004669  -0.000027  -0.000078   0.028773  -0.000156
    390      -0.000002   0.001197  -0.000007  -0.000018   0.006853  -0.000041
    391      -0.000006   0.005051  -0.000031  -0.000084   0.030947  -0.000168
    392      -0.000002   0.001471  -0.000008  -0.000025   0.009176  -0.000050
    393       0.000041  -0.043519   0.000281   0.000792  -0.308434   0.001681
    394      -0.000006  -0.003930   0.000034   0.000108  -0.048705   0.000185
    395      -0.000030   0.024264  -0.000151  -0.000417   0.157420  -0.000879
    396      -0.000034   0.033403  -0.000212  -0.000592   0.225355  -0.001196
    397       0.000044  -0.047304   0.000305   0.000859  -0.331355   0.001743
    398       0.000004   0.003403  -0.000030  -0.000097   0.046680  -0.000271
    399      -0.000053   0.047472  -0.000297  -0.000824   0.309859  -0.001676
    400      -0.000005   0.007068  -0.000046  -0.000129   0.048784  -0.000202
    401      -0.000038   0.031014  -0.000192  -0.000533   0.201239  -0.001140
    402      -0.000809  -0.000013  -0.006869   0.002028   0.000001  -0.000063
    403      -0.000539  -0.000011  -0.005988   0.001850   0.000000  -0.000015
    404      -0.000163  -0.000000   0.000109  -0.000119  -0.000000  -0.000026
    405       0.000227   0.000002   0.001071  -0.000307  -0.000000  -0.000070
    406      -0.000073  -0.000001  -0.000328   0.000100  -0.000000   0.000098
    407       0.000295   0.000002   0.000602  -0.000085   0.000000   0.000110
                312        313        314        315        316        317    
      0       0.017471   0.000301  -0.000212  -0.002392  -0.035788   0.030467
      1      -0.025672   0.018227  -0.009334  -0.006984  -0.039669   0.013906
      2      -0.013116  -0.035250   0.016064   0.009727   0.019324   0.011083
      3       0.008951   0.011340   0.006802   0.022301   0.188638  -0.223033
      4      -0.011206   0.033529  -0.014381   0.009821   0.139555  -0.008574
      5       0.000753  -0.036305   0.026703   0.010353   0.006016  -0.206568
      6      -0.005083  -0.039480  -0.006007  -0.043103  -0.146368   0.203218
      7       0.012207  -0.022436   0.019429   0.013760  -0.046986   0.016568
      8       0.002173  -0.006860  -0.032284  -0.061298  -0.083241   0.178496
      9      -0.018318  -0.011933   0.012561   0.016523   0.008592  -0.019289
     10       0.028134  -0.000004  -0.007616  -0.014319   0.001977   0.005397
     11       0.024325  -0.002151   0.018314   0.031578   0.004921  -0.025699
     12      -0.003029   0.077255   0.066743   0.200602  -0.053874  -0.039649
     13      -0.003940   0.023138  -0.016078  -0.006022   0.028057  -0.020030
     14       0.001482   0.047191   0.088202   0.208712  -0.090559  -0.012357
     15       0.004880  -0.018333   0.014588   0.015971   0.175394   0.252369
     16       0.003102  -0.017900   0.016665   0.014895  -0.008282   0.051301
     17       0.000015   0.006720  -0.007247   0.001780   0.181640   0.179355
     18      -0.000858   0.005278   0.000866   0.006722  -0.034931  -0.033160
     19      -0.001491   0.005673  -0.019678   0.025169  -0.014004  -0.022387
     20      -0.000139  -0.000226  -0.003935   0.013713  -0.023913  -0.017268
     21      -0.000266   0.002658   0.003700  -0.004891   0.005842   0.014455
     22       0.000201  -0.002848  -0.004891   0.004245  -0.000167   0.000350
     23       0.000307  -0.003347  -0.003801   0.003785   0.000670   0.008121
     24      -0.000135  -0.000249  -0.000918  -0.004421  -0.010692  -0.024576
     25      -0.000331   0.005889   0.013027  -0.011206   0.001163   0.001542
     26      -0.000670   0.005998   0.007271  -0.006661  -0.005177  -0.012732
     27      -0.000243   0.001963   0.001592  -0.000028   0.000609   0.002166
     28      -0.000035   0.000744   0.002583  -0.003010  -0.000538  -0.000606
     29      -0.000074   0.000751   0.002626  -0.003867  -0.000188   0.001426
     30       0.000155  -0.004316  -0.012270   0.012918   0.000829   0.002822
     31       0.000155   0.007002   0.024874  -0.022942   0.001542   0.000718
     32       0.000511  -0.021157  -0.061381   0.061096  -0.002633   0.001545
     33      -0.001544   0.012487   0.017914  -0.008970   0.000499   0.000574
     34       0.001181  -0.006418  -0.004352  -0.000030   0.000059   0.000045
     35       0.002161  -0.016036  -0.020830   0.009426  -0.000232   0.000225
     36      -0.001068   0.005876   0.004936  -0.001583   0.000318   0.000131
     37      -0.000014  -0.000678  -0.002146   0.001889   0.000071   0.000139
     38      -0.000156   0.002193   0.004752  -0.003208   0.000051   0.000154
     39       0.000574  -0.004040  -0.004844   0.001990  -0.000598  -0.000370
     40       0.000029  -0.000421  -0.000905   0.000562  -0.000183  -0.000118
     41       0.000299  -0.002377  -0.003513   0.001577  -0.000033  -0.000106
     42      -0.000671   0.003464   0.002579  -0.000480   0.000050   0.000039
     43      -0.001045   0.005772   0.004792  -0.001183   0.000043   0.000013
     44       0.001530  -0.008281  -0.006554   0.001316   0.000059   0.000047
     45       0.000222  -0.001027  -0.000730   0.000042   0.000125   0.000042
     46       0.000615  -0.003224  -0.002830   0.000554   0.000088  -0.000022
     47      -0.000415   0.002450   0.002714  -0.000940  -0.000092   0.000037
     48      -0.000106   0.000560   0.000559  -0.000180   0.000011   0.000010
     49       0.000026  -0.000057   0.000056  -0.000033  -0.000043   0.000026
     50      -0.000208   0.000857   0.000715  -0.000159  -0.000001  -0.000021
     51      -0.000061   0.000203   0.000117  -0.000012   0.000012  -0.000011
     52      -0.000048   0.000250   0.000253  -0.000082  -0.000002   0.000001
     53       0.000006  -0.000064  -0.000112   0.000060   0.000005  -0.000008
     54       0.000052  -0.000210  -0.000164   0.000051  -0.000025   0.000009
     55       0.000008  -0.000016  -0.000028   0.000023   0.000004  -0.000001
     56      -0.000032   0.000109   0.000119  -0.000053  -0.000002   0.000000
     57      -0.000016   0.000017  -0.000004  -0.000002   0.000003   0.000000
     58       0.000036  -0.000036   0.000041  -0.000036   0.000002  -0.000000
     59      -0.000019  -0.000007  -0.000053   0.000037  -0.000002  -0.000001
     60       0.000022  -0.000031  -0.000011  -0.000003   0.000004  -0.000001
     61      -0.000069   0.000167   0.000128  -0.000030  -0.000007   0.000004
     62       0.000025  -0.000068  -0.000055   0.000013   0.000004  -0.000003
     63      -0.000088   0.000194   0.000108  -0.000021   0.000000   0.000001
     64      -0.000095   0.000191   0.000089  -0.000015   0.000003  -0.000002
     65       0.000108  -0.000208  -0.000104   0.000019   0.000001  -0.000001
     66      -0.000059   0.000096   0.000035  -0.000005   0.000001  -0.000003
     67       0.000012  -0.000036  -0.000028   0.000004   0.000000  -0.000000
     68       0.000001  -0.000009  -0.000006   0.000002   0.000000  -0.000001
     69       0.000033  -0.000057  -0.000021   0.000003  -0.000002   0.000003
     70      -0.000020   0.000040   0.000021  -0.000004  -0.000001   0.000001
     71       0.000014  -0.000024  -0.000011   0.000002   0.000000  -0.000000
     72      -0.000031   0.000050   0.000018  -0.000002   0.000000   0.000000
     73      -0.000099   0.000169   0.000065  -0.000010  -0.000001   0.000002
     74      -0.000015   0.000025   0.000010  -0.000002   0.000000  -0.000001
     75       0.000017  -0.000022  -0.000010   0.000000   0.000000  -0.000000
     76       0.000053  -0.000081  -0.000038   0.000002   0.000000  -0.000000
     77       0.000032  -0.000043  -0.000015   0.000003   0.000001  -0.000001
     78      -0.000014   0.000015   0.000006  -0.000001  -0.000000   0.000000
     79       0.000036  -0.000023  -0.000009   0.000002  -0.000000   0.000001
     80      -0.000007   0.000006   0.000006   0.000001   0.000000  -0.000001
     81      -0.000016   0.000007   0.000002  -0.000001  -0.000000  -0.000001
     82      -0.000016   0.000003   0.000002   0.000000  -0.000000   0.000001
     83      -0.000010   0.000003   0.000003   0.000001   0.000000  -0.000001
     84       0.000015  -0.000005  -0.000002   0.000001  -0.000000   0.000002
     85       0.000067  -0.000003  -0.000001   0.000000   0.000000   0.000000
     86      -0.000010  -0.000001   0.000001   0.000001   0.000000  -0.000001
     87      -0.000019   0.000002   0.000000  -0.000000  -0.000000   0.000000
     88       0.000006  -0.000004  -0.000001   0.000000  -0.000000   0.000000
     89      -0.000013  -0.000007   0.000000   0.000002   0.000000  -0.000001
     90       0.000058  -0.000001  -0.000000  -0.000000  -0.000000   0.000000
     91      -0.000090   0.000003   0.000002   0.000001   0.000000   0.000000
     92      -0.000094   0.000003   0.000002   0.000000  -0.000000  -0.000000
     93      -0.000203   0.000003   0.000001  -0.000000  -0.000000   0.000000
     94      -0.000402   0.000005   0.000000  -0.000001  -0.000000   0.000000
     95      -0.000106   0.000002  -0.000000  -0.000001  -0.000000  -0.000000
     96      -0.000173   0.000002   0.000000  -0.000001  -0.000000  -0.000001
     97      -0.000005   0.000001  -0.000001  -0.000001  -0.000000   0.000001
     98       0.000021  -0.000001  -0.000000   0.000000  -0.000000  -0.000000
     99       0.000099  -0.000001  -0.000000   0.000000  -0.000000   0.000001
    100      -0.000028   0.000002  -0.000001  -0.000001  -0.000000   0.000001
    101      -0.000032   0.000000   0.000000   0.000000  -0.000000   0.000000
    102      -0.000089   0.000001   0.000000  -0.000000  -0.000000   0.000000
    103      -0.000075   0.000001  -0.000000  -0.000000  -0.000000   0.000001
    104      -0.000287   0.000003  -0.000000  -0.000001  -0.000001   0.000000
    105       0.000033  -0.000000  -0.000000  -0.000000  -0.000000   0.000000
    106      -0.000008   0.000002  -0.000001  -0.000001  -0.000001   0.000001
    107       0.000120  -0.000003  -0.000000   0.000000  -0.000000  -0.000000
    108      -0.000023   0.000001   0.000000  -0.000000  -0.000000   0.000000
    109       0.000024   0.000001  -0.000001  -0.000001  -0.000001   0.000001
    110       0.000029  -0.000003   0.000001   0.000002   0.000000  -0.000001
    111      -0.000014   0.000001   0.000000  -0.000000  -0.000000  -0.000000
    112       0.000005   0.000001  -0.000001  -0.000000  -0.000000   0.000001
    113      -0.000005  -0.000002   0.000001   0.000001  -0.000000  -0.000001
    114       0.000011  -0.000000  -0.000000   0.000000  -0.000000   0.000001
    115       0.000001   0.000001  -0.000001  -0.000000  -0.000000   0.000001
    116       0.000003  -0.000002   0.000001   0.000001  -0.000000  -0.000001
    117      -0.000004   0.000000   0.000000  -0.000000  -0.000000   0.000000
    118      -0.000006   0.000002  -0.000001  -0.000001  -0.000001   0.000001
    119       0.000012  -0.000003   0.000001   0.000001  -0.000000  -0.000001
    120       0.000000   0.000000  -0.000000  -0.000000  -0.000000   0.000000
    121       0.000003  -0.000000   0.000000   0.000000   0.000000   0.000000
    122      -0.000003  -0.000002   0.000001   0.000002  -0.000000  -0.000001
    123      -0.000001   0.000000   0.000000  -0.000000  -0.000000   0.000000
    124       0.000001  -0.000001   0.000000   0.000001   0.000000  -0.000000
    125       0.000001  -0.000002   0.000000   0.000000  -0.000001  -0.000000
    126       0.000001   0.000000   0.000000  -0.000000  -0.000000  -0.000000
    127      -0.000001   0.000000  -0.000000   0.000000  -0.000000   0.000000
    128       0.000001  -0.000001   0.000000   0.000000  -0.000001   0.000000
    129       0.000001   0.000000   0.000000   0.000000  -0.000000   0.000000
    130       0.000000   0.000000   0.000000   0.000000  -0.000000   0.000000
    131      -0.000001  -0.000001  -0.000000  -0.000000  -0.000001   0.000000
    132      -0.000001   0.000000  -0.000000  -0.000000  -0.000000   0.000000
    133      -0.000000   0.000001  -0.000000  -0.000000  -0.000000   0.000001
    134      -0.000001   0.000000  -0.000001  -0.000001  -0.000001   0.000001
    135      -0.000000   0.000000   0.000000  -0.000000  -0.000000   0.000000
    136      -0.000000   0.000001  -0.000000  -0.000000  -0.000000   0.000001
    137      -0.000001   0.000001  -0.000001  -0.000001  -0.000002   0.000001
    138       0.000000   0.000000   0.000000  -0.000000  -0.000000   0.000000
    139       0.000000  -0.000000   0.000000   0.000000  -0.000000  -0.000000
    140      -0.000001   0.000001  -0.000002  -0.000002  -0.000002   0.000001
    141       0.000000   0.000000   0.000000  -0.000000  -0.000000   0.000000
    142       0.000001  -0.000001   0.000001   0.000001   0.000000  -0.000000
    143      -0.000001   0.000002  -0.000002  -0.000002  -0.000002   0.000002
    144      -0.000000   0.000000   0.000000   0.000000  -0.000000   0.000000
    145       0.000001  -0.000001   0.000001   0.000001   0.000000  -0.000001
    146      -0.000001   0.000002  -0.000002  -0.000002  -0.000002   0.000002
    147       0.000000   0.000000   0.000000  -0.000000  -0.000000   0.000000
    148       0.000001  -0.000002   0.000001   0.000002   0.000001  -0.000001
    149      -0.000001   0.000002  -0.000002  -0.000002  -0.000002   0.000002
    150       0.000000   0.000000   0.000000  -0.000000  -0.000000   0.000000
    151      -0.000000  -0.000001   0.000001   0.000001   0.000000  -0.000000
    152       0.000002  -0.000001   0.000000   0.000000  -0.000001   0.000000
    153      -0.005396   0.018271  -0.032301  -0.053909  -0.082383  -0.324268
    154      -0.002556   0.021096  -0.015603  -0.008852   0.058484  -0.107099
    155      -0.001092  -0.009539  -0.011348  -0.041062  -0.153842  -0.174693
    156       0.001658  -0.014541   0.016548   0.013770  -0.141228   0.170431
    157       0.003034  -0.038605   0.014344  -0.019388  -0.213189   0.055453
    158      -0.002393   0.035378  -0.002612   0.038258   0.136209   0.092976
    159      -0.000218  -0.000182  -0.001248  -0.002314   0.018110  -0.016935
    160       0.000133   0.004732  -0.000620   0.006013   0.047740  -0.008120
    161       0.000453  -0.006162  -0.000448  -0.009939  -0.043481  -0.005838
    162       0.000297  -0.038566  -0.046312  -0.126277   0.042112  -0.019579
    163       0.001039  -0.003416   0.000515  -0.004027   0.008654   0.001484
    164       0.000587  -0.034190  -0.047486  -0.121851   0.030954  -0.021937
    165      -0.190514  -0.397053   0.190961   0.096984   0.167989  -0.229142
    166       0.333643  -0.115715   0.067281   0.027270   0.052449  -0.123152
    167       0.255095  -0.081395   0.046406   0.020865   0.059295  -0.061326
    168      -0.093644   0.049370  -0.035271  -0.023621  -0.054679   0.087682
    169      -0.213238   0.043714  -0.041204  -0.028969  -0.044642   0.097436
    170       0.179707   0.523643  -0.257023  -0.146263  -0.266692   0.175787
    171      -0.007496   0.353430  -0.189783  -0.114210  -0.205008   0.203016
    172       0.282607  -0.240152   0.122201   0.061793   0.122668  -0.053026
    173      -0.232183   0.157235  -0.080560  -0.039794  -0.099177   0.055764
    174       0.225575   0.263350  -0.140914  -0.083564   0.147789  -0.040988
    175      -0.046803   0.019022   0.002480   0.021583   0.020809  -0.023011
    176       0.247780  -0.049845  -0.026878  -0.098748  -0.046453   0.066708
    177       0.288277  -0.022315   0.033423   0.036941  -0.073050   0.030240
    178      -0.347317  -0.174947   0.104780   0.083187  -0.186966   0.118414
    179      -0.305367   0.084400  -0.053784  -0.028299   0.188924  -0.132624
    180      -0.243077   0.059960  -0.058501  -0.058873   0.068510  -0.004441
    181      -0.045719   0.216734  -0.077328   0.014570   0.136403  -0.076236
    182      -0.296899   0.038163  -0.061323  -0.079655   0.053607   0.017693
    183       0.001733  -0.011071   0.008810  -0.109639   0.154472   0.101755
    184       0.002936  -0.008681   0.070287  -0.171139   0.086471   0.057424
    185       0.004473  -0.010996   0.114116  -0.192909   0.017569   0.025733
    186      -0.002223  -0.013727  -0.069215   0.074487  -0.155447  -0.124387
    187       0.004843  -0.014306   0.132246  -0.231442  -0.042776  -0.033523
    188      -0.001944   0.015222  -0.032292   0.089151   0.030466   0.022826
    189       0.002052  -0.018087  -0.031127   0.051023   0.005083   0.012054
    190      -0.000384   0.002799   0.007282  -0.013296  -0.000591   0.003660
    191      -0.000003  -0.000373   0.001515  -0.003523   0.000535   0.011747
    192      -0.002192   0.020424   0.034903  -0.042045  -0.012961  -0.015233
    193       0.001663  -0.022830  -0.051061   0.050629   0.005376   0.007863
    194       0.000368  -0.001480   0.001811   0.000501   0.003908   0.006248
    195       0.002301  -0.019490  -0.025201   0.027415   0.010650   0.015814
    196      -0.002849   0.024510   0.030948  -0.030890  -0.012150  -0.020099
    197       0.001794  -0.012342  -0.012856   0.017432   0.007276   0.001045
    198       0.003875  -0.031546  -0.036848   0.037850   0.017969   0.025971
    199       0.002025  -0.021111  -0.038289   0.038753   0.005543   0.003530
    200       0.000764  -0.015628  -0.045933   0.047140  -0.002073  -0.010342
    201      -0.001400   0.118594   0.370372  -0.374653   0.024766   0.001519
    202       0.002421  -0.113167  -0.326096   0.287433  -0.019524  -0.008331
    203      -0.000466   0.078882   0.257223  -0.273080   0.016884  -0.002202
    204       0.000711  -0.082228  -0.256991   0.251589  -0.014467   0.000512
    205      -0.000550  -0.032478  -0.113846   0.116421  -0.005316   0.007197
    206      -0.003004   0.158043   0.468390  -0.448335   0.034974   0.019321
    207       0.000359  -0.007978  -0.021950   0.018700   0.001424   0.000212
    208      -0.005771   0.030782   0.017013   0.004251   0.002823  -0.000996
    209      -0.022506   0.155653   0.185263  -0.083822   0.002906  -0.001156
    210       0.019948  -0.132855  -0.146616   0.055296  -0.002811   0.000882
    211      -0.011983   0.086027   0.110641  -0.062578   0.002255   0.000416
    212      -0.001741   0.008784   0.003351   0.004966   0.000323  -0.000094
    213       0.001937  -0.011895  -0.013666   0.008937  -0.000513  -0.000247
    214       0.000182  -0.000474   0.000209   0.000217  -0.000009  -0.000309
    215      -0.001081   0.007856   0.011004  -0.006619   0.000287   0.000323
    216      -0.013880   0.076235   0.062400  -0.014063  -0.000156  -0.000469
    217       0.002736  -0.016443  -0.015235   0.005073  -0.000415  -0.000070
    218      -0.009278   0.050576   0.040979  -0.008658  -0.000327  -0.000450
    219       0.010159  -0.054014  -0.041528   0.008146   0.000146   0.000318
    220       0.015417  -0.081414  -0.061767   0.011700   0.000187   0.000533
    221      -0.008282   0.047721   0.042544  -0.011695   0.000325   0.000165
    222       0.013171  -0.067731  -0.048630   0.007335   0.000463   0.000591
    223      -0.003250   0.016737   0.011930  -0.001960   0.000001  -0.000187
    224      -0.001565   0.008740   0.007943  -0.001419  -0.000187   0.000192
    225      -0.003544   0.018538   0.016563  -0.003748  -0.000694   0.000080
    226      -0.004405   0.023332   0.021307  -0.005149  -0.000366   0.000090
    227      -0.000921   0.005375   0.005734  -0.001880   0.000185   0.000093
    228       0.001211  -0.005402  -0.003081  -0.000486   0.000270   0.000141
    229      -0.003533   0.018814   0.017313  -0.004277  -0.000287   0.000104
    230       0.004966  -0.028173  -0.028927   0.009039   0.000305  -0.000475
    231      -0.000217   0.000567   0.000360  -0.000018  -0.000077  -0.000047
    232      -0.000947   0.004460   0.004009  -0.001040  -0.000013  -0.000034
    233       0.001479  -0.006008  -0.004841   0.000997   0.000117   0.000152
    234       0.000800  -0.002727  -0.001741   0.000188  -0.000068   0.000142
    235       0.001223  -0.006094  -0.006013   0.001629   0.000344  -0.000096
    236       0.001057  -0.004503  -0.003881   0.000897   0.000116   0.000037
    237       0.000194  -0.000822  -0.000485  -0.000101   0.000020  -0.000029
    238      -0.000104   0.000466   0.000313  -0.000011  -0.000020   0.000010
    239       0.000166  -0.000724  -0.000597   0.000090  -0.000009  -0.000011
    240      -0.000335   0.000217  -0.000446   0.000324  -0.000013  -0.000025
    241      -0.000133   0.000176  -0.000149   0.000145   0.000002  -0.000015
    242       0.000076   0.000028   0.000098  -0.000035   0.000009   0.000006
    243       0.000207   0.000084   0.000531  -0.000242   0.000000   0.000019
    244      -0.000351   0.000186  -0.000563   0.000367  -0.000003  -0.000020
    245       0.000053  -0.000303  -0.000192  -0.000027   0.000008  -0.000012
    246       0.000220   0.000199   0.000699  -0.000296  -0.000001   0.000023
    247      -0.000001   0.000125   0.000224  -0.000064  -0.000009   0.000015
    248       0.000202  -0.000018   0.000312  -0.000165   0.000004   0.000006
    249      -0.000393   0.000876   0.000599  -0.000098  -0.000038   0.000014
    250       0.000326  -0.000715  -0.000464   0.000071   0.000022  -0.000005
    251       0.000255  -0.000629  -0.000431   0.000112  -0.000009   0.000009
    252       0.000149  -0.000287  -0.000181   0.000023   0.000015  -0.000004
    253       0.000549  -0.001321  -0.000938   0.000194   0.000027  -0.000011
    254      -0.000275   0.000782   0.000598  -0.000146  -0.000010   0.000014
    255      -0.000041   0.000029  -0.000009   0.000001  -0.000002   0.000001
    256       0.001051  -0.002173  -0.001137   0.000202   0.000000   0.000007
    257      -0.000804   0.001534   0.000736  -0.000124  -0.000002  -0.000003
    258       0.001113  -0.002178  -0.001058   0.000179  -0.000005   0.000006
    259      -0.000129   0.000291   0.000204  -0.000047  -0.000017   0.000012
    260      -0.000681   0.001384   0.000750  -0.000140  -0.000017   0.000011
    261       0.000078  -0.000088  -0.000013   0.000001   0.000001   0.000001
    262       0.000064  -0.000091  -0.000029   0.000003   0.000000   0.000002
    263      -0.000033   0.000082   0.000054  -0.000007   0.000002  -0.000002
    264      -0.000776   0.001331   0.000537  -0.000077   0.000001  -0.000001
    265       0.000439  -0.000755  -0.000308   0.000043  -0.000001   0.000002
    266      -0.000045   0.000079   0.000045   0.000001  -0.000000   0.000002
    267       0.000521  -0.000874  -0.000342   0.000045  -0.000001   0.000000
    268       0.000766  -0.001310  -0.000520   0.000072  -0.000001   0.000001
    269       0.000542  -0.000902  -0.000348   0.000044  -0.000002   0.000001
    270       0.000699  -0.001165  -0.000451   0.000054  -0.000002  -0.000000
    271       0.000085  -0.000153  -0.000080   0.000003  -0.000001  -0.000001
    272      -0.000254   0.000426   0.000170  -0.000019   0.000001  -0.000000
    273      -0.000294   0.000436   0.000186  -0.000013  -0.000003   0.000004
    274      -0.000102   0.000157   0.000064  -0.000004  -0.000002   0.000003
    275      -0.000366   0.000498   0.000211  -0.000017  -0.000000  -0.000002
    276       0.000139  -0.000195  -0.000079   0.000006   0.000001  -0.000001
    277      -0.000486   0.000713   0.000305  -0.000026  -0.000003   0.000005
    278      -0.000099   0.000138   0.000056  -0.000003   0.000000  -0.000002
    279      -0.000018   0.000014   0.000006  -0.000003  -0.000000   0.000000
    280      -0.000295   0.000217   0.000086  -0.000021  -0.000000  -0.000004
    281      -0.000031   0.000026   0.000013   0.000001   0.000001  -0.000002
    282       0.000164  -0.000114  -0.000040   0.000013  -0.000000   0.000003
    283      -0.000065   0.000049   0.000017  -0.000006  -0.000000  -0.000001
    284       0.000210  -0.000193  -0.000082   0.000015   0.000002  -0.000004
    285      -0.000013  -0.000022  -0.000011   0.000001  -0.000000   0.000000
    286      -0.000032   0.000020   0.000009  -0.000002  -0.000000  -0.000001
    287       0.000033   0.000002   0.000002   0.000002   0.000000  -0.000000
    288      -0.000063   0.000046   0.000015  -0.000004  -0.000000   0.000000
    289      -0.000165   0.000016   0.000005  -0.000002  -0.000000   0.000000
    290       0.000272   0.000019   0.000010   0.000002   0.000001  -0.000002
    291       0.000075  -0.000029  -0.000009   0.000003  -0.000000  -0.000000
    292       0.000181   0.000031   0.000011  -0.000001  -0.000000   0.000001
    293      -0.000052   0.000041   0.000015  -0.000002   0.000001  -0.000001
    294       0.000189  -0.000029  -0.000008   0.000004  -0.000000   0.000000
    295      -0.000281   0.000014   0.000005  -0.000001  -0.000000   0.000000
    296      -0.000004  -0.000014  -0.000001   0.000004   0.000000  -0.000001
    297      -0.000676   0.000025   0.000010  -0.000002  -0.000001   0.000001
    298      -0.000268   0.000007   0.000003  -0.000001   0.000000  -0.000002
    299       0.000778  -0.000026  -0.000009   0.000003   0.000000   0.000000
    300       0.000240  -0.000009  -0.000004   0.000001  -0.000000  -0.000000
    301       0.000828  -0.000034  -0.000011   0.000003   0.000001  -0.000001
    302       0.000710  -0.000028  -0.000010   0.000003   0.000000  -0.000000
    303      -0.000342   0.000002  -0.000000  -0.000001  -0.000000   0.000000
    304       0.003240  -0.000036  -0.000006   0.000004  -0.000000   0.000001
    305       0.001684  -0.000024  -0.000005   0.000003  -0.000000   0.000001
    306       0.003002  -0.000033  -0.000005   0.000005  -0.000000   0.000001
    307       0.001801  -0.000022  -0.000004   0.000002   0.000000  -0.000000
    308      -0.001127   0.000017   0.000003  -0.000001  -0.000001   0.000002
    309       0.000269  -0.000001   0.000000  -0.000000  -0.000000   0.000000
    310       0.000154  -0.000001  -0.000002  -0.000001  -0.000001   0.000001
    311       0.000153  -0.000002   0.000001   0.000001   0.000000   0.000000
    312      -0.002313   0.000021   0.000003  -0.000002  -0.000000  -0.000000
    313       0.000348  -0.000006  -0.000001  -0.000001  -0.000000  -0.000000
    314       0.001322  -0.000010  -0.000002   0.000002  -0.000001   0.000001
    315       0.001657  -0.000015  -0.000002   0.000001  -0.000000  -0.000000
    316      -0.000388   0.000005   0.000001   0.000000   0.000000   0.000000
    317       0.002722  -0.000024  -0.000003   0.000003  -0.000001   0.000000
    318       0.001934  -0.000018  -0.000003   0.000000  -0.000000  -0.000000
    319       0.000817  -0.000008  -0.000002  -0.000002  -0.000001   0.000000
    320      -0.000225   0.000002  -0.000002  -0.000003  -0.000001   0.000000
    321      -0.000610   0.000009   0.000002   0.000002  -0.000000   0.000001
    322       0.000494  -0.000005  -0.000004  -0.000002  -0.000001   0.000002
    323      -0.000451   0.000005   0.000002   0.000002  -0.000000   0.000000
    324       0.000250  -0.000003  -0.000001  -0.000001  -0.000000  -0.000000
    325      -0.000203   0.000005  -0.000001  -0.000001  -0.000001   0.000002
    326      -0.000931   0.000013   0.000003   0.000002  -0.000001   0.000000
    327      -0.000028   0.000002   0.000001  -0.000000  -0.000000   0.000000
    328      -0.000111   0.000006   0.000000  -0.000002  -0.000001   0.000001
    329      -0.000329   0.000007   0.000005  -0.000000   0.000000  -0.000002
    330       0.000205  -0.000007  -0.000002   0.000001   0.000000   0.000001
    331      -0.000292   0.000010   0.000001  -0.000002  -0.000001   0.000002
    332       0.000038  -0.000002   0.000001   0.000001   0.000000  -0.000001
    333       0.000035  -0.000000  -0.000000  -0.000000  -0.000000   0.000000
    334      -0.000009   0.000000   0.000000  -0.000000  -0.000000   0.000000
    335      -0.000030  -0.000001   0.000001   0.000001  -0.000000  -0.000001
    336      -0.000097   0.000005   0.000002  -0.000000  -0.000000   0.000000
    337       0.000047   0.000000  -0.000002  -0.000002  -0.000001   0.000001
    338      -0.000045   0.000000   0.000002   0.000001  -0.000000  -0.000001
    339       0.000067  -0.000003  -0.000001  -0.000000  -0.000000  -0.000000
    340       0.000067  -0.000002  -0.000002  -0.000001  -0.000001   0.000001
    341      -0.000102   0.000003   0.000003   0.000001  -0.000000  -0.000000
    342       0.000064  -0.000003  -0.000001  -0.000000  -0.000000  -0.000000
    343      -0.000035   0.000004  -0.000000  -0.000001  -0.000001   0.000001
    344      -0.000004  -0.000003   0.000003   0.000002   0.000000  -0.000001
    345      -0.000025   0.000001   0.000001   0.000001  -0.000000   0.000001
    346      -0.000026  -0.000000   0.000002   0.000001   0.000000  -0.000001
    347       0.000002  -0.000003   0.000001   0.000001   0.000000  -0.000001
    348       0.000008  -0.000000  -0.000000  -0.000000  -0.000000   0.000000
    349      -0.000014   0.000001   0.000001   0.000001  -0.000000  -0.000000
    350       0.000044  -0.000004   0.000000   0.000001   0.000000  -0.000001
    351       0.000004  -0.000000  -0.000000  -0.000000  -0.000000   0.000000
    352      -0.000005  -0.000001   0.000001   0.000000   0.000000  -0.000001
    353      -0.000004   0.000002   0.000001   0.000002  -0.000000   0.000001
    354      -0.000005   0.000002   0.000001   0.000002  -0.000000   0.000001
    355       0.000002  -0.000000   0.000001   0.000001   0.000000  -0.000001
    356      -0.000002  -0.000000   0.000001   0.000001  -0.000000  -0.000000
    357      -0.000008   0.000001   0.000000  -0.000000  -0.000000   0.000000
    358       0.000003   0.000001  -0.000000  -0.000000  -0.000000   0.000000
    359      -0.000003  -0.000000  -0.000000   0.000000  -0.000001   0.000000
    360      -0.000002   0.000000  -0.000000  -0.000000  -0.000000   0.000000
    361       0.000001   0.000001  -0.000001  -0.000001  -0.000000   0.000000
    362       0.000006  -0.000001   0.000000  -0.000000  -0.000001   0.000001
    363       0.000007  -0.000000   0.000001  -0.000000  -0.000000   0.000000
    364      -0.000000   0.000002  -0.000001  -0.000001  -0.000001   0.000001
    365       0.000003  -0.000000  -0.000000  -0.000000  -0.000001   0.000001
    366       0.000001  -0.000000  -0.000001  -0.000001  -0.000000   0.000000
    367      -0.000001   0.000001  -0.000001  -0.000001  -0.000001   0.000000
    368      -0.000001   0.000002  -0.000002  -0.000002  -0.000002   0.000001
    369      -0.000000   0.000000   0.000000  -0.000000  -0.000000   0.000000
    370       0.000000   0.000000  -0.000001  -0.000000  -0.000000   0.000000
    371      -0.000001   0.000002  -0.000001  -0.000001  -0.000002   0.000001
    372       0.000000   0.000000   0.000000  -0.000000  -0.000000   0.000000
    373      -0.000000  -0.000000   0.000000   0.000000  -0.000000   0.000000
    374      -0.000002   0.000001  -0.000002  -0.000002  -0.000002   0.000001
    375       0.000001   0.000000  -0.000000  -0.000001  -0.000000  -0.000000
    376       0.000001  -0.000001   0.000000   0.000001   0.000000  -0.000000
    377      -0.000001   0.000002  -0.000002  -0.000003  -0.000002   0.000001
    378       0.000000   0.000000  -0.000000  -0.000001  -0.000000  -0.000000
    379       0.000000  -0.000001   0.000002   0.000003   0.000001  -0.000001
    380      -0.000002   0.000002  -0.000002  -0.000001  -0.000002   0.000002
    381       0.000000  -0.000000  -0.000000  -0.000000  -0.000000   0.000000
    382       0.000001  -0.000001   0.000001   0.000001   0.000000  -0.000001
    383      -0.000003   0.000004  -0.000003  -0.000002  -0.000002   0.000003
    384      -0.000000   0.000000   0.000000  -0.000000  -0.000000   0.000000
    385       0.000001  -0.000002   0.000001   0.000002   0.000001  -0.000001
    386      -0.000000   0.000002  -0.000002  -0.000002  -0.000002   0.000002
    387      -0.000001   0.000000   0.000000  -0.000000  -0.000001   0.000000
    388       0.000001  -0.000002   0.000002   0.000002   0.000001  -0.000001
    389      -0.000003   0.000003  -0.000003  -0.000003  -0.000002   0.000002
    390      -0.000000  -0.000000   0.000000   0.000000  -0.000001   0.000000
    391       0.000000  -0.000003   0.000001   0.000002   0.000001  -0.000001
    392      -0.000002   0.000002  -0.000002  -0.000002  -0.000002   0.000002
    393       0.000011  -0.000002  -0.000000  -0.000001  -0.000000   0.000000
    394       0.000002  -0.000001   0.000001   0.000001   0.000000  -0.000001
    395      -0.000006  -0.000000   0.000001   0.000001  -0.000001  -0.000000
    396      -0.000008   0.000001   0.000000   0.000000  -0.000000   0.000000
    397       0.000012  -0.000002   0.000000  -0.000000   0.000000  -0.000000
    398      -0.000001  -0.000001   0.000000   0.000001  -0.000001  -0.000000
    399      -0.000011   0.000002   0.000000   0.000000  -0.000000   0.000000
    400      -0.000001  -0.000001   0.000001   0.000001   0.000000  -0.000000
    401      -0.000008   0.000001  -0.000000  -0.000000  -0.000001   0.000000
    402       0.009345  -0.018064   0.059786   0.124609   0.173477   0.440265
    403       0.003420   0.005250   0.031225   0.081456   0.198133   0.267442
    404       0.002885  -0.023316   0.020191   0.014303  -0.087508   0.079282
    405       0.009063   0.007585   0.000497   0.030345   0.280158  -0.074247
    406      -0.012846  -0.008027   0.002777  -0.011011  -0.118932   0.039533
    407      -0.014045   0.012014  -0.001261   0.044208   0.414733  -0.119669
                318        319        320        321        322        323    
      0       0.000319  -0.000205   0.000069  -0.000040   0.000044   0.000037
      1       0.000004  -0.000004   0.000002  -0.000002   0.000004   0.000003
      2       0.000337  -0.000217   0.000071  -0.000041   0.000043   0.000034
      3      -0.003664   0.002347  -0.000774   0.000445  -0.000483  -0.000395
      4       0.000917  -0.000584   0.000186  -0.000103   0.000107   0.000084
      5      -0.004776   0.003054  -0.001000   0.000569  -0.000611  -0.000497
      6       0.004380  -0.002805   0.000926  -0.000532   0.000579   0.000475
      7       0.000344  -0.000223   0.000077  -0.000047   0.000054   0.000045
      8       0.003533  -0.002261   0.000741  -0.000424   0.000456   0.000371
      9      -0.000394   0.000253  -0.000084   0.000049  -0.000053  -0.000044
     10       0.000125  -0.000081   0.000025  -0.000015   0.000015   0.000011
     11      -0.000445   0.000283  -0.000094   0.000053  -0.000058  -0.000048
     12      -0.002730   0.001749  -0.000579   0.000336  -0.000370  -0.000307
     13      -0.001806   0.001159  -0.000388   0.000227  -0.000252  -0.000210
     14       0.000556  -0.000359   0.000122  -0.000072   0.000080   0.000065
     15       0.019807  -0.012672   0.004158  -0.002379   0.002570   0.002098
     16       0.002773  -0.001783   0.000599  -0.000351   0.000392   0.000326
     17       0.009140  -0.005827   0.001875  -0.001048   0.001093   0.000869
     18       0.046758  -0.029914   0.009823  -0.005631   0.006104   0.004999
     19      -0.016860   0.010783  -0.003535   0.002021  -0.002180  -0.001778
     20       0.002434  -0.001565   0.000529  -0.000313   0.000356   0.000301
     21      -0.368692   0.236001  -0.077724   0.044693  -0.048661  -0.039974
     22       0.070851  -0.045341   0.014914  -0.008564   0.009308   0.007637
     23      -0.080604   0.051594  -0.016988   0.009764  -0.010618  -0.008712
     24       0.383683  -0.245714   0.081134  -0.046794   0.051170   0.042167
     25      -0.053853   0.034422  -0.011245   0.006404  -0.006871  -0.005582
     26       0.120360  -0.077152   0.025604  -0.014851   0.016369   0.013565
     27      -0.037096   0.023727  -0.007785   0.004462  -0.004847  -0.003982
     28       0.010905  -0.006962   0.002259  -0.001275   0.001347   0.001079
     29       0.003565  -0.002197   0.000568  -0.000221   0.000069  -0.000050
     30      -0.035945   0.023510  -0.008663   0.005612  -0.007144  -0.006512
     31       0.007100  -0.004190   0.000721   0.000046  -0.000819  -0.001162
     32      -0.021191   0.013641  -0.004636   0.002767  -0.003185  -0.002725
     33       0.011279  -0.003333  -0.006058   0.008409  -0.017257  -0.019232
     34      -0.000180   0.001310  -0.002640   0.003049  -0.005865  -0.006424
     35      -0.002033   0.000621   0.001056  -0.001479   0.003053   0.003410
     36      -0.107964   0.043279   0.033388  -0.052112   0.111158   0.125451
     37      -0.034615   0.013743   0.010983  -0.017014   0.036181   0.040774
     38      -0.007679   0.003135   0.002262  -0.003588   0.007721   0.008760
     39       0.110226  -0.044916  -0.032683   0.051821  -0.111530  -0.126506
     40       0.035436  -0.014333  -0.010703   0.016836  -0.036041  -0.040742
     41       0.023162  -0.009074  -0.007546   0.011525  -0.024227  -0.027100
     42      -0.010324   0.004215   0.003033  -0.004812   0.010367   0.011783
     43      -0.002803   0.001220   0.000693  -0.001200   0.002731   0.003202
     44      -0.007811   0.002902   0.002813  -0.004090   0.008258   0.008985
     45      -0.007851   0.005143  -0.001183  -0.000607   0.004886   0.008039
     46      -0.005143   0.001385   0.002805  -0.003530   0.006241   0.006109
     47      -0.000161  -0.000183   0.000524  -0.000526   0.000709   0.000503
     48       0.013237   0.007416  -0.026982   0.026345  -0.032856  -0.020591
     49      -0.003633  -0.002917   0.009036  -0.008707   0.010594   0.006284
     50       0.005481   0.002164  -0.009527   0.009453  -0.012137  -0.008048
     51      -0.107107  -0.047491   0.196168  -0.194279   0.248551   0.162785
     52       0.020866   0.009390  -0.038423   0.037974  -0.048405  -0.031561
     53      -0.013073  -0.005770   0.023869  -0.023612   0.030149   0.019714
     54       0.112305   0.049133  -0.205038   0.203776  -0.262090  -0.172536
     55      -0.013062  -0.005606   0.023721  -0.023659   0.030577   0.020220
     56       0.001151   0.000150  -0.001835   0.002294  -0.003859  -0.003092
     57      -0.011810  -0.005179   0.021529  -0.021360   0.027474   0.018131
     58      -0.002171  -0.001166   0.004006  -0.003578   0.003853   0.002120
     59       0.003989   0.001928  -0.007324   0.006930  -0.008221  -0.005002
     60      -0.007760  -0.001937   0.013550  -0.015938   0.025337   0.019548
     61       0.003985   0.002082  -0.007319   0.006592  -0.007139  -0.003917
     62       0.000243   0.001241  -0.000991  -0.000907   0.004957   0.005555
     63       0.016147   0.018397  -0.033973   0.014173   0.020221   0.036064
     64       0.005888   0.006942  -0.012577   0.005011   0.008343   0.014295
     65       0.001137   0.002189  -0.002812  -0.000095   0.005909   0.007397
     66      -0.122955  -0.132817   0.256394  -0.118267  -0.117444  -0.237750
     67      -0.019688  -0.021361   0.040999  -0.018707  -0.019193  -0.038216
     68      -0.031831  -0.034476   0.066388  -0.030476  -0.030800  -0.061888
     69       0.126926   0.136571  -0.265358   0.123735   0.119668   0.246143
     70       0.003980   0.004082  -0.008650   0.004564   0.003285   0.008288
     71       0.039183   0.042329  -0.081581   0.037543   0.037292   0.075245
     72      -0.012529  -0.013487   0.026160  -0.012194  -0.011759  -0.024264
     73       0.005600   0.006227  -0.011131   0.004492   0.005495   0.009317
     74      -0.005764  -0.006222   0.011980  -0.005505  -0.005440  -0.010952
     75      -0.008909  -0.008225   0.021829  -0.014478  -0.006151  -0.025030
     76      -0.002982  -0.003102   0.006342  -0.003216  -0.002481  -0.005888
     77      -0.004829  -0.005825   0.008568  -0.001947  -0.005578  -0.005523
     78       0.015684   0.026215  -0.010248  -0.025081   0.029578  -0.024984
     79      -0.006172  -0.009996   0.004840   0.008445  -0.011140   0.007797
     80      -0.001825  -0.003850  -0.000614   0.006315  -0.004942   0.007410
     81      -0.124241  -0.199298   0.101728   0.162940  -0.222541   0.149399
     82       0.013529   0.021717  -0.010981  -0.017777   0.024047  -0.016279
     83       0.019982   0.032142  -0.016120  -0.026552   0.035804  -0.024446
     84       0.129082   0.206676  -0.107156  -0.168249   0.232831  -0.154562
     85       0.003055   0.005092  -0.001717  -0.004440   0.004407  -0.003785
     86      -0.017239  -0.027621   0.014170   0.022452  -0.030710   0.020479
     87      -0.013162  -0.021065   0.010951   0.017099  -0.023781   0.015703
     88      -0.006183  -0.010014   0.004475   0.008126  -0.009751   0.006967
     89      -0.000012  -0.000076  -0.000306   0.000046   0.000623  -0.000185
     90      -0.009204  -0.013978   0.011514   0.011047  -0.023987   0.012618
     91       0.000944   0.001105  -0.002760  -0.000601   0.005312  -0.001732
     92       0.004397   0.007376  -0.001827  -0.006057   0.004196  -0.004283
     93       0.016188   0.031495   0.015508  -0.027565  -0.027103  -0.006264
     94       0.002527   0.004498   0.000275  -0.003753  -0.000023  -0.001868
     95       0.005094   0.010238   0.006475  -0.009203  -0.011513  -0.001482
     96      -0.126309  -0.241395  -0.098224   0.210925   0.168098   0.059949
     97       0.013532   0.025886   0.010630  -0.022670  -0.018224  -0.006432
     98      -0.026274  -0.050275  -0.020783   0.043816   0.035517   0.012188
     99       0.130892   0.249948   0.100400  -0.219631  -0.172876  -0.063814
    100      -0.026359  -0.050405  -0.020769   0.043545   0.035062   0.011968
    101       0.014770   0.028167   0.011084  -0.024979  -0.019304  -0.007482
    102      -0.012992  -0.024808  -0.009961   0.021776   0.017100   0.006395
    103       0.006705   0.012825   0.005382  -0.010750  -0.008771  -0.002708
    104       0.003256   0.006259   0.002940  -0.004589  -0.004189  -0.000634
    105      -0.010294  -0.019328  -0.004963   0.021928   0.013174   0.010631
    106       0.002195   0.004373   0.003291  -0.001136  -0.003152   0.002072
    107      -0.004337  -0.008305  -0.003656   0.006486   0.005537   0.001256
    108       0.009582   0.020539   0.027766   0.017405  -0.014557   0.035267
    109      -0.001076  -0.001943   0.000140   0.003256   0.001158   0.002460
    110      -0.003945  -0.008467  -0.011461  -0.007076   0.006129  -0.014503
    111      -0.082592  -0.173745  -0.209288  -0.100485   0.123503  -0.246775
    112      -0.008672  -0.018272  -0.022242  -0.010992   0.012954  -0.026326
    113       0.013967   0.029396   0.035539   0.017297  -0.020753   0.041804
    114       0.086511   0.181883   0.218148   0.103064  -0.130541   0.258673
    115       0.011020   0.023186   0.027978   0.013602  -0.016162   0.032455
    116      -0.003335  -0.006968  -0.007963  -0.003019   0.005668  -0.010337
    117      -0.008890  -0.018689  -0.022418  -0.010618   0.013336  -0.026441
    118      -0.001504  -0.003159  -0.003760  -0.001699   0.002381  -0.004632
    119      -0.003657  -0.007703  -0.009441  -0.005084   0.004471  -0.009481
    120      -0.006887  -0.014350  -0.015805  -0.003950   0.015190  -0.026299
    121      -0.002064  -0.004415  -0.006162  -0.005182  -0.000142  -0.002136
    122       0.001931   0.004008   0.004305   0.000936  -0.004175   0.007031
    123       0.005690   0.012877   0.025549   0.038014   0.027881  -0.027500
    124      -0.001425  -0.003373  -0.008176  -0.014345  -0.012403   0.013323
    125       0.001971   0.004383   0.007889   0.010451   0.006432  -0.005548
    126      -0.048151  -0.107694  -0.200592  -0.278081  -0.184905   0.170311
    127       0.014892   0.033321   0.062205   0.086466   0.057722  -0.053322
    128      -0.000577  -0.001286  -0.002351  -0.003207  -0.002101   0.001927
    129       0.050473   0.112854   0.209885   0.290435   0.192595  -0.177034
    130      -0.012630  -0.028234  -0.052443  -0.072468  -0.047962   0.044026
    131      -0.005517  -0.012347  -0.023074  -0.032104  -0.021446   0.019813
    132      -0.004760  -0.010637  -0.019737  -0.027238  -0.017990   0.016488
    133       0.001668   0.003725   0.006863   0.009394   0.006132  -0.005571
    134      -0.000953  -0.002124  -0.003875  -0.005256  -0.003394   0.003071
    135      -0.000491  -0.001097  -0.002036  -0.002806  -0.001842   0.001675
    136       0.000520   0.001153   0.002041   0.002644   0.001557  -0.001277
    137      -0.000506  -0.001150  -0.002332  -0.003569  -0.002740   0.002814
    138       0.000651   0.001468   0.002864   0.004202   0.003057  -0.003028
    139       0.002609   0.005892   0.011570   0.017120   0.012618  -0.012622
    140       0.004190   0.009455   0.018526   0.027336   0.020079  -0.020036
    141      -0.001149  -0.002593  -0.005096  -0.007545  -0.005564   0.005566
    142      -0.003003  -0.006776  -0.013271  -0.019571  -0.014359   0.014316
    143      -0.004262  -0.009618  -0.018836  -0.027791  -0.020396   0.020345
    144       0.000348   0.000786   0.001534   0.002253   0.001645  -0.001635
    145       0.000325   0.000735   0.001435   0.002114   0.001546  -0.001539
    146       0.000357   0.000806   0.001584   0.002336   0.001720  -0.001715
    147      -0.000114  -0.000255  -0.000486  -0.000695  -0.000488   0.000473
    148       0.000267   0.000603   0.001175   0.001727   0.001259  -0.001251
    149       0.000435   0.000981   0.001921   0.002825   0.002069  -0.002058
    150      -0.005186  -0.011594  -0.021554  -0.029811  -0.019752   0.018143
    151       0.000200   0.000448   0.000844   0.001187   0.000802  -0.000747
    152       0.002711   0.006057   0.011225   0.015468   0.010196  -0.009331
    153      -0.012624   0.008083  -0.002662   0.001529  -0.001658  -0.001358
    154      -0.002914   0.001875  -0.000633   0.000373  -0.000418  -0.000351
    155      -0.008581   0.005483  -0.001787   0.001014  -0.001082  -0.000876
    156       0.001679  -0.001088   0.000378  -0.000229   0.000266   0.000227
    157      -0.000745   0.000467  -0.000136   0.000067  -0.000056  -0.000037
    158       0.003061  -0.001960   0.000642  -0.000367   0.000394   0.000319
    159       0.000331  -0.000207   0.000061  -0.000031   0.000027   0.000019
    160       0.000326  -0.000207   0.000065  -0.000034   0.000035   0.000027
    161      -0.000174   0.000113  -0.000040   0.000024  -0.000029  -0.000026
    162      -0.000485   0.000313  -0.000106   0.000062  -0.000068  -0.000056
    163       0.000164  -0.000104   0.000030  -0.000015   0.000013   0.000007
    164      -0.001414   0.000901  -0.000290   0.000162  -0.000168  -0.000134
    165      -0.003078   0.001973  -0.000653   0.000377  -0.000411  -0.000338
    166      -0.001747   0.001119  -0.000370   0.000212  -0.000230  -0.000190
    167      -0.000623   0.000399  -0.000134   0.000077  -0.000087  -0.000073
    168       0.001322  -0.000842   0.000270  -0.000151   0.000157   0.000125
    169       0.001708  -0.001085   0.000342  -0.000187   0.000190   0.000147
    170       0.001638  -0.001049   0.000343  -0.000197   0.000211   0.000170
    171       0.002797  -0.001782   0.000572  -0.000319   0.000333   0.000265
    172       0.000011  -0.000004  -0.000004   0.000005  -0.000009  -0.000011
    173       0.000166  -0.000111   0.000042  -0.000029   0.000036   0.000031
    174      -0.000753   0.000485  -0.000165   0.000098  -0.000111  -0.000093
    175      -0.000260   0.000167  -0.000058   0.000035  -0.000041  -0.000036
    176       0.000943  -0.000612   0.000213  -0.000131   0.000152   0.000130
    177       0.000497  -0.000319   0.000105  -0.000060   0.000065   0.000053
    178       0.002002  -0.001287   0.000429  -0.000251   0.000275   0.000226
    179      -0.002279   0.001462  -0.000489   0.000283  -0.000313  -0.000259
    180      -0.000019   0.000011  -0.000002  -0.000000   0.000002   0.000003
    181      -0.001448   0.000933  -0.000320   0.000190  -0.000217  -0.000185
    182       0.000503  -0.000326   0.000111  -0.000068   0.000077   0.000065
    183       0.112945  -0.072215   0.023639  -0.013499   0.014550   0.011864
    184      -0.035899   0.023006  -0.007626   0.004417  -0.004860  -0.004023
    185      -0.084567   0.054116  -0.017796   0.010218  -0.011104  -0.009109
    186      -0.149237   0.095217  -0.030799   0.017338  -0.018291  -0.014673
    187       0.021700  -0.013909   0.004615  -0.002676   0.002950   0.002443
    188       0.051636  -0.032942   0.010649  -0.005989   0.006308   0.005053
    189       0.249156  -0.159328   0.052196  -0.029837   0.032225   0.026323
    190      -0.155030   0.099209  -0.032629   0.018741  -0.020381  -0.016737
    191      -0.192914   0.123448  -0.040588   0.023291  -0.025279  -0.020714
    192       0.148738  -0.094968   0.030831  -0.017412   0.018413   0.014767
    193      -0.066344   0.042894  -0.014903   0.009097  -0.010759  -0.009367
    194      -0.045259   0.028768  -0.009105   0.004982  -0.005006  -0.003849
    195      -0.119298   0.076648  -0.025727   0.015074  -0.016754  -0.013899
    196       0.132490  -0.085288   0.028949  -0.017205   0.019590   0.016589
    197       0.001669  -0.001851   0.002044  -0.002163   0.003987   0.004301
    198      -0.157237   0.100807  -0.033469   0.019401  -0.021316  -0.017591
    199      -0.020128   0.012964  -0.004407   0.002617  -0.002957  -0.002480
    200       0.052608  -0.033578   0.010876  -0.006129   0.006465   0.005179
    201       0.062365  -0.039436   0.012099  -0.006348   0.005910   0.004227
    202       0.034917  -0.023734   0.010405  -0.007812   0.011597   0.011500
    203       0.086356  -0.055777   0.019308  -0.011767   0.013939   0.012170
    204      -0.052344   0.032541  -0.008935   0.003903  -0.002194  -0.000504
    205      -0.110439   0.068865  -0.019313   0.008779  -0.005708  -0.002267
    206      -0.176957   0.113785  -0.038413   0.022727  -0.025785  -0.021824
    207       0.035510  -0.015618  -0.007900   0.013466  -0.029235  -0.033049
    208       0.039363  -0.019256  -0.004516   0.009983  -0.022847  -0.026141
    209      -0.014774   0.003971   0.008753  -0.011922   0.024270   0.026973
    210      -0.037758   0.013856   0.014410  -0.021329   0.044630   0.049978
    211       0.002222  -0.006385   0.011249  -0.012781   0.024340   0.026528
    212       0.009394  -0.001591  -0.007604   0.009956  -0.020002  -0.022136
    213       0.074587  -0.030136  -0.022540   0.035377  -0.075565  -0.085308
    214       0.028155  -0.010942  -0.009366   0.014231  -0.029854  -0.033355
    215      -0.069379   0.028044   0.020970  -0.032953   0.070496   0.079673
    216       0.040753  -0.015537  -0.013985   0.020772  -0.042568  -0.046719
    217       0.009997  -0.005587  -0.000243   0.002314  -0.007738  -0.010689
    218       0.042658  -0.017249  -0.012859   0.020186  -0.043049  -0.048500
    219      -0.026189   0.010396   0.008329  -0.012873   0.027114   0.030171
    220      -0.035891   0.014395   0.011118  -0.017351   0.036838   0.041280
    221      -0.029872   0.015059   0.003794  -0.009799   0.026676   0.034134
    222      -0.043652   0.018274   0.012125  -0.019867   0.043601   0.049922
    223       0.011575  -0.004619  -0.003641   0.005668  -0.012064  -0.013568
    224      -0.024403   0.009529   0.008012  -0.012189   0.025530   0.028471
    225       0.022182  -0.009336  -0.005937   0.009728  -0.021288  -0.024387
    226       0.004057   0.001406  -0.006749   0.006783  -0.008854  -0.005970
    227      -0.012951   0.009554  -0.003958   0.000829   0.006153   0.012611
    228      -0.034321   0.009651   0.017987  -0.022956   0.041287   0.041100
    229       0.000881   0.005537  -0.010868   0.009668  -0.009820  -0.003430
    230       0.047606  -0.018220  -0.016280   0.024344  -0.050345  -0.055697
    231       0.029793   0.009529  -0.047639   0.047635  -0.062082  -0.042350
    232      -0.032314  -0.012412   0.055420  -0.054989   0.070789   0.047259
    233       0.010523   0.008736  -0.026650   0.025631  -0.031153  -0.018481
    234      -0.037607  -0.017745   0.070576  -0.069421   0.087820   0.056697
    235       0.017333   0.014606  -0.044215   0.042383  -0.051163  -0.030053
    236      -0.020200  -0.007294   0.033808  -0.033610   0.043304   0.028930
    237       0.055657   0.024544  -0.101430   0.100199  -0.127710  -0.083438
    238      -0.056888  -0.025569   0.104589  -0.103265   0.131475   0.085693
    239       0.063603   0.027555  -0.115436   0.114592  -0.147191  -0.096901
    240       0.050257   0.022734  -0.091665   0.089402  -0.111662  -0.071605
    241       0.016057   0.008360  -0.029705   0.027115  -0.030245  -0.017230
    242      -0.023997  -0.009515   0.043289  -0.044547   0.060226   0.041382
    243      -0.039057  -0.016937   0.071343  -0.071089   0.091298   0.059742
    244       0.013383   0.007688  -0.024749   0.021059  -0.020301  -0.009488
    245       0.031544   0.011860  -0.057246   0.060583  -0.084866  -0.059781
    246      -0.043798  -0.019021   0.079898  -0.079561   0.102418   0.067372
    247      -0.023582  -0.010676   0.043380  -0.042660   0.053904   0.034848
    248      -0.001322  -0.000241   0.002196  -0.002635   0.004165   0.003158
    249       0.020107   0.009567  -0.036636   0.034688  -0.041264  -0.025239
    250      -0.011914  -0.005544   0.021779  -0.020955   0.025583   0.016039
    251       0.014816   0.001706  -0.024804   0.032746  -0.058489  -0.048454
    252      -0.019688  -0.011120   0.036842  -0.032140   0.032441   0.016045
    253       0.019883   0.005105  -0.035086   0.041316  -0.065835  -0.050863
    254      -0.047143  -0.025034   0.088094  -0.080188   0.088554   0.049550
    255       0.033455   0.034546  -0.068749   0.033849   0.023692   0.055133
    256       0.039662   0.043023  -0.082465   0.037710   0.037850   0.075845
    257       0.018101   0.015610  -0.035715   0.022060  -0.002726   0.012924
    258      -0.045110  -0.048485   0.093662  -0.043380  -0.041422  -0.084545
    259      -0.027359  -0.033014   0.058583  -0.022169  -0.042248  -0.069734
    260      -0.004414  -0.008043   0.010922  -0.000661  -0.019462  -0.025076
    261       0.074495   0.080443  -0.155156   0.071510   0.070815   0.143267
    262       0.091670   0.099051  -0.191048   0.088028   0.087474   0.176841
    263      -0.007639  -0.007723   0.016189  -0.008536  -0.005303  -0.014011
    264       0.051168   0.055754  -0.104654   0.046128   0.048629   0.092291
    265      -0.034947  -0.038061   0.071606  -0.031700  -0.033248  -0.063537
    266       0.026633   0.027558  -0.058057   0.030397   0.023046   0.057012
    267      -0.034030  -0.036658   0.070908  -0.032634  -0.032258  -0.064466
    268       0.011073   0.009949  -0.028664   0.020147   0.008159   0.036237
    269      -0.048404  -0.051486   0.102743  -0.049750  -0.044917  -0.097253
    270      -0.052081  -0.055752   0.109424  -0.051726  -0.048554  -0.101531
    271       0.026368   0.028789  -0.054504   0.024312   0.025913   0.050004
    272       0.004336   0.004587  -0.009225   0.004501   0.003954   0.008599
    273       0.023755   0.025517  -0.049158   0.022715   0.021675   0.044173
    274       0.017832   0.017203  -0.041776   0.025744   0.013244   0.045538
    275      -0.002919   0.000160   0.014009  -0.017186   0.002705  -0.025361
    276      -0.032858  -0.038275   0.061512  -0.019210  -0.035530  -0.045714
    277      -0.051546  -0.054816   0.109770  -0.053544  -0.047960  -0.105353
    278       0.025268   0.031472  -0.042599   0.006221   0.030751   0.023918
    279       0.035275   0.054277  -0.034034  -0.036183   0.058311  -0.028671
    280      -0.024527  -0.041375   0.015416   0.040531  -0.047334   0.040108
    281      -0.030734  -0.046764   0.030915   0.029145  -0.049844   0.021572
    282      -0.044349  -0.071681   0.034845   0.060149  -0.079307   0.055634
    283       0.025110   0.041139  -0.018394  -0.036427   0.045781  -0.034721
    284       0.010926   0.022157   0.001528  -0.033596   0.027699  -0.038045
    285       0.070080   0.112227  -0.057552  -0.090842   0.124138  -0.082574
    286      -0.087675  -0.140351   0.072502   0.113803  -0.156752   0.103958
    287      -0.033608  -0.054185   0.026656   0.044894  -0.059562   0.041002
    288       0.054716   0.087940  -0.043156  -0.071098   0.093012  -0.063125
    289       0.036936   0.058956  -0.031304  -0.047592   0.067142  -0.043740
    290       0.004062   0.007255   0.000586  -0.006060  -0.000456  -0.002903
    291      -0.041863  -0.067068   0.034425   0.054612  -0.074234   0.049685
    292      -0.031295  -0.048988   0.032409   0.040231  -0.070086   0.041798
    293       0.029297   0.047331  -0.021834  -0.038352   0.047277  -0.033197
    294      -0.050424  -0.080668   0.042101   0.065566  -0.090940   0.060133
    295      -0.013479  -0.021819   0.010201   0.018066  -0.022936   0.016203
    296      -0.024328  -0.039074   0.019711   0.032003  -0.043108   0.029149
    297       0.024331   0.039081  -0.019028  -0.031315   0.040555  -0.027490
    298      -0.020263  -0.030299   0.027695   0.023513  -0.057429   0.028573
    299      -0.006108  -0.010858  -0.000580   0.009225   0.000195   0.004668
    300      -0.026428  -0.043685   0.014673   0.035924  -0.033127   0.028038
    301       0.056671   0.091966  -0.041107  -0.075725   0.091470  -0.066029
    302       0.001771   0.000452  -0.013996   0.000347   0.027922  -0.008067
    303       0.035930   0.067504   0.022161  -0.057994  -0.036335  -0.018939
    304       0.000263   0.002605   0.010770  -0.003529  -0.020646   0.003655
    305       0.042772   0.080935   0.029194  -0.069927  -0.048356  -0.021766
    306      -0.046466  -0.088734  -0.035913   0.076863   0.060721   0.021557
    307      -0.010578  -0.019212  -0.003369   0.015925   0.004933   0.006347
    308      -0.024503  -0.049349  -0.031598   0.044291   0.055716   0.007070
    309       0.075979   0.145191   0.059104  -0.126464  -0.100789  -0.035703
    310       0.048764   0.092962   0.036607  -0.081664  -0.062925  -0.024169
    311       0.079155   0.151376   0.062150  -0.131888  -0.106013  -0.036965
    312       0.053424   0.102129   0.042564  -0.085634  -0.069315  -0.021774
    313      -0.036100  -0.068670  -0.025576   0.063314   0.046777   0.021092
    314      -0.023675  -0.045425  -0.020332   0.035623   0.030916   0.006894
    315      -0.038047  -0.072658  -0.029410   0.063024   0.049983   0.017242
    316       0.048170   0.091674   0.033834  -0.086570  -0.063982  -0.029815
    317      -0.007148  -0.014034  -0.009548   0.003926   0.008419  -0.005483
    318      -0.052578  -0.100323  -0.039798   0.088606   0.068935   0.026047
    319       0.002990   0.005790   0.002852  -0.004491  -0.004349  -0.000762
    320       0.028071   0.053721   0.022359  -0.046276  -0.037624  -0.012445
    321       0.025030   0.047720   0.018957  -0.041355  -0.032081  -0.011864
    322       0.013754   0.025290   0.001790  -0.037149  -0.016925  -0.023999
    323       0.015969   0.030345   0.011060  -0.028364  -0.020614  -0.009856
    324      -0.030187  -0.058269  -0.028970   0.040829   0.040196   0.002946
    325      -0.042805  -0.082650  -0.040925   0.058997   0.057700   0.005306
    326      -0.036792  -0.069740  -0.023231   0.070491   0.048580   0.028258
    327       0.024942   0.051595   0.055409   0.018057  -0.035713   0.058501
    328       0.015320   0.030949   0.027326   0.000274  -0.020976   0.022521
    329      -0.024011  -0.050800  -0.063382  -0.033185   0.036104  -0.075842
    330      -0.028472  -0.059977  -0.072875  -0.035914   0.042153  -0.085382
    331       0.002067   0.002884  -0.007636  -0.017501  -0.000728  -0.018565
    332       0.016224   0.035128   0.049970   0.033785  -0.025338   0.064868
    333       0.045813   0.096312   0.115589   0.055153  -0.067913   0.135134
    334      -0.001678  -0.003412  -0.003164  -0.000109   0.003008  -0.004160
    335      -0.063033  -0.132545  -0.159236  -0.075938   0.094087  -0.187211
    336       0.036352   0.076424   0.091913   0.044989  -0.051142   0.102560
    337       0.007390   0.015388   0.016852   0.003969  -0.016570   0.028522
    338       0.023283   0.048936   0.058692   0.028218  -0.033632   0.066919
    339      -0.028019  -0.058886  -0.070477  -0.033194   0.041937  -0.082835
    340      -0.026005  -0.054652  -0.065362  -0.030543   0.039435  -0.077667
    341      -0.013206  -0.027602  -0.030961  -0.008170   0.030497  -0.053930
    342      -0.033665  -0.070740  -0.084485  -0.039227   0.051324  -0.100796
    343       0.011612   0.024412   0.029254   0.013756  -0.017561   0.034688
    344      -0.013395  -0.028246  -0.034609  -0.017731   0.018998  -0.039286
    345       0.015067   0.031657   0.038011   0.018779  -0.020526   0.041308
    346      -0.003332  -0.006712  -0.004813   0.006003   0.016595  -0.024007
    347      -0.014640  -0.030486  -0.033417  -0.008034   0.032492  -0.055964
    348      -0.016216  -0.034283  -0.043306  -0.026319   0.015865  -0.037615
    349       0.010829   0.023212   0.032756   0.028125   0.001479   0.010590
    350       0.036606   0.077041   0.093091   0.045179  -0.054356   0.109148
    351       0.013384   0.029617   0.051930   0.066811   0.039470  -0.033061
    352      -0.016937  -0.037437  -0.065175  -0.082953  -0.047946   0.039272
    353       0.005345   0.012404   0.027657   0.045498   0.036879  -0.038185
    354      -0.017217  -0.038468  -0.071250  -0.098135  -0.064682   0.059250
    355       0.006136   0.014564   0.035552   0.062376   0.053530  -0.057018
    356      -0.007614  -0.017026  -0.031708  -0.044033  -0.029470   0.027363
    357       0.026744   0.059767   0.110848   0.152962   0.101116  -0.092804
    358      -0.023736  -0.053112  -0.099180  -0.137863  -0.091979   0.084898
    359       0.029627   0.066211   0.122800   0.169417   0.111900  -0.102593
    360      -0.006990  -0.015624  -0.029000  -0.040042  -0.026478   0.024296
    361       0.015033   0.033633   0.062733   0.087075   0.057971  -0.053424
    362      -0.012668  -0.028367  -0.053151  -0.074138  -0.049666   0.045949
    363       0.010816   0.024145   0.044521   0.061023   0.039945  -0.036399
    364      -0.011463  -0.025608  -0.047397  -0.065213  -0.042868   0.039139
    365       0.008191   0.018299   0.033870   0.046605   0.030652  -0.028003
    366      -0.000102  -0.000210  -0.000192   0.000091   0.000469  -0.000762
    367      -0.003320  -0.007408  -0.013665  -0.018794  -0.012439   0.011491
    368      -0.002587  -0.005790  -0.010841  -0.015187  -0.010341   0.009767
    369       0.000038   0.000068  -0.000063  -0.000421  -0.000648   0.000885
    370      -0.002142  -0.004764  -0.008605  -0.011441  -0.007052   0.006049
    371       0.002538   0.005710   0.011019   0.015966   0.011414  -0.011158
    372       0.002800   0.006320   0.012385   0.018277   0.013419  -0.013384
    373      -0.001182  -0.002665  -0.005212  -0.007678  -0.005624   0.005602
    374      -0.003648  -0.008223  -0.016009  -0.023466  -0.017067   0.016917
    375      -0.001958  -0.004418  -0.008644  -0.012738  -0.009333   0.009296
    376      -0.001504  -0.003391  -0.006604  -0.009674  -0.007023   0.006946
    377      -0.001224  -0.002762  -0.005406  -0.007978  -0.005855   0.005842
    378       0.001075   0.002428   0.004778   0.007079   0.005221  -0.005222
    379       0.002082   0.004699   0.009213   0.013609   0.009998  -0.009976
    380       0.000586   0.001320   0.002575   0.003773   0.002748  -0.002724
    381       0.001363   0.003079   0.006078   0.009041   0.006710  -0.006743
    382       0.000198   0.000447   0.000865   0.001263   0.000914  -0.000903
    383       0.001844   0.004161   0.008149   0.012003   0.008789  -0.008743
    384       0.000872   0.001969   0.003854   0.005680   0.004162  -0.004144
    385      -0.000936  -0.002110  -0.004117  -0.006045  -0.004408   0.004375
    386      -0.001933  -0.004358  -0.008490  -0.012458  -0.009071   0.008999
    387      -0.000312  -0.000707  -0.001417  -0.002141  -0.001620   0.001648
    388       0.000043   0.000096   0.000167   0.000215   0.000125  -0.000105
    389       0.002166   0.004889   0.009598   0.014181   0.010429  -0.010408
    390      -0.000621  -0.001408  -0.002831  -0.004295  -0.003267   0.003334
    391       0.001690   0.003815   0.007487   0.011071   0.008144  -0.008134
    392       0.001023   0.002311   0.004550   0.006741   0.004979  -0.004983
    393       0.021853   0.048828   0.090449   0.124558   0.081993  -0.074950
    394       0.002701   0.006032   0.011116   0.015211   0.009905  -0.008972
    395      -0.015622  -0.034918  -0.064792  -0.089410  -0.059044   0.054106
    396      -0.015503  -0.034655  -0.064353  -0.088876  -0.058751   0.053869
    397       0.009610   0.021464   0.039657   0.054440   0.035660  -0.032472
    398       0.014260   0.031923   0.059765   0.083317   0.055822  -0.051681
    399      -0.021538  -0.048148  -0.089437  -0.123556  -0.081701   0.074923
    400      -0.010417  -0.023298  -0.043389  -0.060107  -0.039891   0.036666
    401       0.004640   0.010385   0.019413   0.027003   0.018020  -0.016619
    402       0.013834  -0.008869   0.002938  -0.001697   0.001858   0.001530
    403       0.010416  -0.006661   0.002180  -0.001242   0.001335   0.001084
    404      -0.001156   0.000724  -0.000211   0.000104  -0.000088  -0.000058
    405       0.001605  -0.001017   0.000316  -0.000169   0.000167   0.000127
    406      -0.000284   0.000182  -0.000058   0.000033  -0.000033  -0.000026
    407       0.000781  -0.000490   0.000141  -0.000069   0.000055   0.000034
                324        325        326        327        328        329    
      0      -0.000021   0.000075  -0.000000   0.000000   0.000002  -0.000000
      1      -0.000003   0.000010  -0.000000   0.000000   0.000001  -0.000000
      2      -0.000020   0.000068  -0.000001   0.000000   0.000001  -0.000000
      3       0.000225  -0.000790   0.000000   0.000000   0.000000  -0.000000
      4      -0.000047   0.000158  -0.000000  -0.000000  -0.000000   0.000000
      5       0.000282  -0.000979  -0.000001   0.000000   0.000000   0.000000
      6      -0.000271   0.000951  -0.000000   0.000000  -0.000001  -0.000000
      7      -0.000027   0.000099  -0.000000   0.000000  -0.000000   0.000000
      8      -0.000211   0.000736  -0.000000   0.000000  -0.000000   0.000000
      9       0.000025  -0.000089  -0.000000   0.000000   0.000001  -0.000000
     10      -0.000007   0.000023  -0.000000   0.000000   0.000001  -0.000000
     11       0.000027  -0.000096  -0.000000   0.000000  -0.000001   0.000000
     12       0.000176  -0.000630  -0.000000   0.000000   0.000001   0.000000
     13       0.000121  -0.000433  -0.000000   0.000000  -0.000000   0.000000
     14      -0.000038   0.000132  -0.000001   0.000000   0.000001   0.000000
     15      -0.001193   0.004177  -0.000000   0.000000  -0.000002  -0.000000
     16      -0.000189   0.000676  -0.000000  -0.000000  -0.000000   0.000000
     17      -0.000485   0.001641  -0.000001   0.000000   0.000002   0.000000
     18      -0.002850   0.010030  -0.000000   0.000000   0.000002  -0.000000
     19       0.001010  -0.003532  -0.000000  -0.000000   0.000071   0.000000
     20      -0.000176   0.000641  -0.000001   0.000000   0.000012  -0.000000
     21       0.022843  -0.080658   0.000000   0.000000  -0.000011  -0.000000
     22      -0.004361   0.015377  -0.000000  -0.000000   0.000013   0.000000
     23       0.004973  -0.017523  -0.000000   0.000000   0.000015  -0.000000
     24      -0.024152   0.085604  -0.000000   0.000000   0.000006   0.000000
     25       0.003162  -0.011003  -0.000000  -0.000000  -0.000011   0.000000
     26      -0.007801   0.027828  -0.000000   0.000000   0.000005   0.000000
     27       0.002279  -0.008081   0.000000  -0.000000   0.000355   0.000000
     28      -0.000605   0.002057  -0.000000   0.000000  -0.000507  -0.000000
     29       0.000075  -0.000541  -0.000000   0.000000  -0.000037  -0.000000
     30       0.004001  -0.015807  -0.000000  -0.000000  -0.000369   0.000000
     31       0.000878  -0.004405  -0.000000   0.000000   0.000329  -0.000000
     32       0.001605  -0.005955  -0.000000  -0.000000  -0.000282   0.000000
     33       0.013192  -0.059804  -0.000000   0.000000   0.001606  -0.000001
     34       0.004376  -0.019733  -0.000000  -0.000000  -0.001254   0.000001
     35      -0.002341   0.010616  -0.000000  -0.000000  -0.000246   0.000000
     36      -0.086621   0.395944  -0.000000   0.000000   0.000280  -0.000000
     37      -0.028127   0.128379  -0.000000  -0.000000   0.000230  -0.000000
     38      -0.006071   0.027927  -0.000000  -0.000000   0.000132  -0.000000
     39       0.087653  -0.402867  -0.000000  -0.000000  -0.000146   0.000000
     40       0.028158  -0.128882  -0.000000  -0.000000  -0.000088   0.000000
     41       0.018594  -0.084126  -0.000000  -0.000000   0.000626  -0.000000
     42      -0.008183   0.037824  -0.000000  -0.000000  -0.000867   0.000000
     43      -0.002271   0.010833  -0.000000  -0.000000  -0.001366   0.000001
     44      -0.006036   0.026324  -0.000000  -0.000000  -0.001152   0.000000
     45      -0.006807   0.040529  -0.000000   0.000000   0.009680  -0.000003
     46      -0.003746   0.013524  -0.000000  -0.000000   0.004096  -0.000001
     47      -0.000198  -0.000224  -0.000000  -0.000000   0.006759  -0.000002
     48       0.006006   0.034108  -0.000000   0.000000  -0.042271   0.000013
     49      -0.001499  -0.014578  -0.000000   0.000000  -0.035449   0.000011
     50       0.002758   0.008215  -0.000000  -0.000000  -0.047369   0.000015
     51      -0.053545  -0.198434   0.000000   0.000000   0.000733  -0.000000
     52       0.010294   0.039194  -0.000000   0.000000   0.001001  -0.000000
     53      -0.006477  -0.023930   0.000000  -0.000000  -0.001562   0.000000
     54       0.057193   0.207792  -0.000001  -0.000000   0.000709  -0.000000
     55      -0.006753  -0.023925  -0.000000  -0.000000   0.000031  -0.000000
     56       0.001278   0.002594   0.000000  -0.000000  -0.000370   0.000000
     57      -0.006041  -0.021752   0.000000   0.000000  -0.003835   0.000002
     58      -0.000534  -0.003013  -0.000000  -0.000000  -0.000301  -0.000000
     59       0.001488   0.006427   0.000000  -0.000000   0.004025  -0.000002
     60      -0.007707  -0.019766   0.000000  -0.000000  -0.001512   0.000001
     61       0.000977   0.005432  -0.000000   0.000000   0.000674  -0.000000
     62      -0.002833  -0.003619   0.000000   0.000000   0.000539  -0.000000
     63      -0.021628  -0.014737   0.000000   0.000000   0.003310  -0.000002
     64      -0.008497  -0.005980   0.000000   0.000000  -0.000186   0.000000
     65      -0.003966  -0.004457   0.000000  -0.000000  -0.002702   0.000001
     66       0.147227   0.084615  -0.000003  -0.000000  -0.000068   0.000000
     67       0.023539   0.013752  -0.000000   0.000000   0.000179  -0.000000
     68       0.038250   0.022156  -0.000001  -0.000000  -0.000116   0.000000
     69      -0.153265  -0.087101   0.000002   0.000000  -0.000025   0.000000
     70      -0.005501  -0.002809   0.000000   0.000000   0.000021  -0.000000
     71      -0.046504  -0.026701   0.000001  -0.000000  -0.000031   0.000000
     72       0.015149   0.008580  -0.000001  -0.000000   0.000071  -0.000000
     73      -0.005297  -0.003299   0.000000   0.000000  -0.000165   0.000000
     74       0.006754   0.003861   0.000000  -0.000001   0.000113  -0.000001
     75       0.018606   0.008475  -0.000001  -0.000000  -0.000102   0.000002
     76       0.003832   0.001996  -0.000000  -0.000000  -0.000054  -0.000000
     77       0.001961   0.002105   0.000001  -0.000000  -0.000146   0.000002
     78       0.036591   0.006519  -0.000006   0.000000   0.000463  -0.000011
     79      -0.012354  -0.001914   0.000002   0.000000  -0.000237   0.000006
     80      -0.008969  -0.002116   0.000002   0.000000   0.000485  -0.000012
     81      -0.242501  -0.036588   0.000042   0.000000  -0.000008   0.000000
     82       0.026225   0.003983  -0.000004   0.000000  -0.000024   0.000000
     83       0.039302   0.006004  -0.000006  -0.000000  -0.000005   0.000000
     84       0.253185   0.037924  -0.000046  -0.000000  -0.000006   0.000000
     85       0.004912   0.000861   0.000001  -0.000000  -0.000004   0.000000
     86      -0.033269  -0.004991   0.000006  -0.000000   0.000001  -0.000000
     87      -0.025883  -0.003863   0.000005   0.000000   0.000026  -0.000001
     88      -0.010322  -0.001601   0.000000   0.000000   0.000034  -0.000001
     89       0.000778   0.000089  -0.000000  -0.000000  -0.000010   0.000000
     90      -0.027088  -0.003643   0.000012   0.000000   0.000014  -0.000000
     91       0.006194   0.000695  -0.000005   0.000000   0.000004  -0.000000
     92       0.003895   0.000762   0.000004  -0.000000  -0.000006  -0.000001
     93      -0.037770  -0.002673   0.000061   0.000003  -0.000039  -0.000001
     94      -0.000613   0.000136   0.000003   0.000002  -0.000032  -0.000000
     95      -0.015561  -0.001200   0.000024  -0.000001   0.000018   0.000001
     96       0.242539   0.015197  -0.000442   0.000000   0.000001   0.000000
     97      -0.026301  -0.001655   0.000049   0.000000  -0.000002  -0.000000
     98       0.050903   0.003223  -0.000088  -0.000000  -0.000002  -0.000000
     99      -0.251724  -0.015667   0.000481  -0.000000   0.000000   0.000000
    100       0.049785   0.003131  -0.000080   0.000001  -0.000000  -0.000000
    101      -0.028501  -0.001758   0.000059  -0.000000  -0.000000  -0.000000
    102       0.025007   0.001553  -0.000054   0.000001  -0.000001  -0.000002
    103      -0.011944  -0.000753   0.000012   0.000007   0.000002   0.000001
    104      -0.004727  -0.000314  -0.000005  -0.000003   0.000001   0.000000
    105       0.027293   0.001542  -0.000149  -0.000004   0.000001  -0.000000
    106      -0.000025  -0.000089  -0.000058   0.000005  -0.000001   0.000000
    107       0.006819   0.000438   0.000004  -0.000013   0.000002  -0.000001
    108       0.036603   0.001211  -0.000757   0.000026  -0.000005  -0.000005
    109       0.004533   0.000226  -0.000056  -0.000028   0.000005   0.000005
    110      -0.014864  -0.000482   0.000312  -0.000001   0.000000   0.000000
    111      -0.236147  -0.007030   0.005543  -0.000001  -0.000000   0.000001
    112      -0.025381  -0.000763   0.000581  -0.000002   0.000000   0.000001
    113       0.040146   0.001201  -0.000911  -0.000010   0.000000   0.000001
    114       0.246753   0.007317  -0.006039  -0.000008   0.000000   0.000001
    115       0.031076   0.000925  -0.000665  -0.000005   0.000000   0.000001
    116      -0.009567  -0.000274   0.000356  -0.000000   0.000000   0.000003
    117      -0.025214  -0.000747   0.000599   0.000004  -0.000001  -0.000000
    118      -0.004396  -0.000130   0.000124  -0.000017  -0.000001  -0.000007
    119      -0.009157  -0.000273   0.000033  -0.000019  -0.000000   0.000000
    120      -0.024146  -0.000692   0.001480  -0.000078  -0.000000   0.000072
    121      -0.002607  -0.000091  -0.000562  -0.000207  -0.000000   0.000064
    122       0.006356   0.000178  -0.000372   0.000147   0.000000  -0.000010
    123      -0.019595  -0.000422   0.007413   0.000419  -0.000000  -0.000307
    124       0.009982   0.000229  -0.002887   0.000347  -0.000000  -0.000213
    125      -0.003566  -0.000064   0.001814   0.000338   0.000000  -0.000180
    126       0.115534   0.002300  -0.053174  -0.000024  -0.000000   0.000003
    127      -0.036252  -0.000725   0.016328  -0.000177   0.000000   0.000023
    128       0.001308   0.000026  -0.000432   0.000256   0.000000  -0.000039
    129      -0.119910  -0.002381   0.056139  -0.000121  -0.000000   0.000026
    130       0.029790   0.000590  -0.015225   0.000179   0.000000   0.000018
    131       0.013467   0.000269  -0.007021  -0.000520  -0.000000  -0.000015
    132       0.011144   0.000220  -0.005252  -0.004918   0.000000   0.001781
    133      -0.003740  -0.000074   0.005798  -0.005227   0.000000   0.001013
    134       0.002060   0.000040   0.008081  -0.010209   0.000000   0.001796
    135       0.001123   0.000022  -0.007158   0.012968  -0.000000   0.000276
    136      -0.000778  -0.000012   0.033992  -0.037798   0.000000  -0.000008
    137       0.002073   0.000048   0.063323   0.063071   0.000000   0.000396
    138      -0.002177  -0.000048  -0.052665  -0.001541   0.000000   0.000615
    139      -0.009145  -0.000206  -0.251669  -0.000228   0.000000  -0.000036
    140      -0.014493  -0.000324  -0.392170   0.000837  -0.000000  -0.000376
    141       0.004033   0.000090   0.109753  -0.000508   0.000000   0.000581
    142       0.010347   0.000230   0.275353  -0.000670   0.000000   0.000216
    143       0.014709   0.000329   0.393159  -0.000597   0.000000   0.000067
    144      -0.001179  -0.000026  -0.030437   0.001784  -0.000003  -0.010099
    145      -0.001111  -0.000025  -0.028709   0.000911  -0.000003  -0.010611
    146      -0.001240  -0.000027  -0.033335   0.000655  -0.000003  -0.010024
    147       0.000335   0.000007   0.007177  -0.000098  -0.000006  -0.017089
    148      -0.000902  -0.000021  -0.023075   0.000274   0.000007   0.022361
    149      -0.001485  -0.000033  -0.038913   0.001172   0.000013   0.041159
    150       0.012282   0.000244  -0.005363   0.000454  -0.000001  -0.000381
    151      -0.000510  -0.000011   0.001219   0.000088  -0.000000   0.000051
    152      -0.006301  -0.000125   0.000382   0.000117   0.000000   0.000113
    153       0.000774  -0.002717   0.000000   0.000000   0.000000  -0.000000
    154       0.000203  -0.000731  -0.000001  -0.000000  -0.000001   0.000000
    155       0.000494  -0.001712  -0.000001   0.000000   0.000001   0.000000
    156      -0.000133   0.000488  -0.000000   0.000000  -0.000000  -0.000000
    157       0.000016  -0.000035  -0.000001  -0.000000  -0.000000   0.000000
    158      -0.000181   0.000629  -0.000001   0.000000  -0.000000   0.000000
    159      -0.000009   0.000025   0.000000  -0.000000   0.000000  -0.000000
    160      -0.000015   0.000049  -0.000001  -0.000000   0.000000   0.000000
    161       0.000015  -0.000054  -0.000001   0.000000   0.000000   0.000000
    162       0.000032  -0.000110  -0.000000   0.000000   0.000000  -0.000000
    163      -0.000004   0.000007  -0.000000   0.000000   0.000000   0.000000
    164       0.000074  -0.000248  -0.000000   0.000000  -0.000001   0.000000
    165       0.000193  -0.000680  -0.000000   0.000000   0.000001  -0.000000
    166       0.000107  -0.000377  -0.000000  -0.000000  -0.000006   0.000001
    167       0.000042  -0.000149  -0.000000   0.000001   0.000010  -0.000002
    168      -0.000069   0.000235  -0.000000  -0.000002  -0.000024   0.000005
    169      -0.000081   0.000267  -0.000000   0.000001   0.000015  -0.000003
    170      -0.000097   0.000338  -0.000001   0.000000   0.000002  -0.000000
    171      -0.000148   0.000502   0.000000  -0.000000   0.000000   0.000000
    172       0.000006  -0.000029  -0.000001  -0.000001  -0.000019   0.000004
    173      -0.000019   0.000073  -0.000001  -0.000001  -0.000026   0.000005
    174       0.000054  -0.000195  -0.000000   0.000000   0.000001  -0.000000
    175       0.000021  -0.000076  -0.000000  -0.000002  -0.000022   0.000003
    176      -0.000077   0.000285  -0.000000  -0.000000  -0.000008   0.000001
    177      -0.000030   0.000104  -0.000000   0.000001   0.000011  -0.000001
    178      -0.000130   0.000460  -0.000000   0.000000   0.000002  -0.000000
    179       0.000149  -0.000526  -0.000000   0.000001   0.000007  -0.000001
    180      -0.000002   0.000012  -0.000000  -0.000001  -0.000019   0.000002
    181       0.000107  -0.000389  -0.000000   0.000000   0.000004  -0.000000
    182      -0.000038   0.000140  -0.000000   0.000001   0.000012  -0.000001
    183      -0.006742   0.023586  -0.000000  -0.000000   0.000244   0.000001
    184       0.002311  -0.008234  -0.000000   0.000000  -0.000594  -0.000002
    185       0.005200  -0.018336  -0.000001  -0.000000   0.000412   0.000001
    186       0.008235  -0.028207  -0.000000   0.000000  -0.000211  -0.000000
    187      -0.001405   0.005012  -0.000000   0.000000  -0.000205  -0.000000
    188      -0.002833   0.009678  -0.000001   0.000000  -0.000558  -0.000000
    189      -0.014982   0.052576   0.000000  -0.000000  -0.000051   0.000000
    190       0.009563  -0.033786  -0.000001  -0.000000  -0.000083   0.000000
    191       0.011813  -0.041571  -0.000000   0.000000  -0.000215   0.000000
    192      -0.008276   0.028203   0.000000  -0.000000   0.001874   0.000002
    193       0.005582  -0.021089  -0.000000  -0.000000   0.001126   0.000001
    194       0.002083  -0.006650  -0.000000  -0.000001   0.004275   0.000004
    195       0.007977  -0.028205   0.000000   0.000001  -0.003664  -0.000004
    196      -0.009685   0.035353  -0.000000   0.000000  -0.003269  -0.000003
    197      -0.002909   0.013001  -0.000000  -0.000000   0.000381   0.000001
    198       0.010076  -0.035637   0.000000   0.000001  -0.003003  -0.000002
    199       0.001434  -0.005130  -0.000000  -0.000002   0.007695   0.000006
    200      -0.002903   0.009900  -0.000000   0.000001  -0.004245  -0.000004
    201      -0.002141   0.005904  -0.000000  -0.000001  -0.001329   0.000000
    202      -0.007445   0.031610  -0.000000  -0.000000  -0.000142   0.000000
    203      -0.007274   0.027628  -0.000000   0.000001   0.001154  -0.000000
    204      -0.000283   0.004463  -0.000000   0.000001   0.006120  -0.000002
    205       0.000233   0.005606  -0.000000  -0.000001  -0.003977   0.000001
    206       0.012749  -0.046674  -0.000000   0.000000   0.001912  -0.000001
    207       0.022803  -0.103925  -0.000000  -0.000001  -0.022018   0.000012
    208       0.018117  -0.082853  -0.000000   0.000001   0.013890  -0.000008
    209      -0.018482   0.083737  -0.000001  -0.000000  -0.005566   0.000003
    210      -0.034344   0.155866  -0.000000   0.000000   0.002975  -0.000002
    211      -0.018017   0.080861  -0.000000   0.000000   0.001561  -0.000001
    212       0.015131  -0.068303  -0.000000   0.000001   0.008882  -0.000005
    213       0.058911  -0.269324  -0.000000   0.000000  -0.000752   0.000000
    214       0.022864  -0.103266  -0.000000  -0.000000  -0.000435   0.000000
    215      -0.055065   0.252084  -0.000000   0.000000  -0.002907   0.000001
    216       0.031570  -0.138891  -0.000000  -0.000001  -0.006687   0.000003
    217       0.008351  -0.045476   0.000000  -0.000000  -0.003893   0.000002
    218       0.033425  -0.152154  -0.000000   0.000001   0.006685  -0.000003
    219      -0.020546   0.091130  -0.000000   0.000001   0.010970  -0.000004
    220      -0.028291   0.127186   0.000000  -0.000001  -0.007175   0.000003
    221      -0.025554   0.131540  -0.000000   0.000000   0.000843  -0.000000
    222      -0.034772   0.160782  -0.000000   0.000000   0.006241  -0.000003
    223       0.009331  -0.042263  -0.000000   0.000002   0.027028  -0.000011
    224      -0.019483   0.087698  -0.000000   0.000000   0.005675  -0.000002
    225       0.017017  -0.079080   0.000000   0.000000  -0.027187   0.000010
    226       0.002103   0.005604  -0.000000  -0.000000   0.028734  -0.000011
    227      -0.011555   0.074307  -0.000001  -0.000000  -0.042135   0.000016
    228      -0.025619   0.096226  -0.000000  -0.000000  -0.093537   0.000027
    229      -0.001454   0.035424  -0.000000  -0.000000  -0.085129   0.000025
    230       0.037896  -0.168993  -0.000000  -0.000000  -0.045664   0.000013
    231       0.015531   0.030978  -0.000000  -0.000001   0.668688  -0.000207
    232      -0.016457  -0.045514  -0.000000  -0.000001   0.541581  -0.000168
    233       0.004406   0.043080  -0.000000  -0.000000   0.372637  -0.000115
    234      -0.018104  -0.074211   0.000000  -0.000000  -0.159441   0.000049
    235       0.006961   0.071638  -0.000001  -0.000000  -0.110431   0.000034
    236      -0.010103  -0.027259  -0.000000   0.000000   0.195873  -0.000061
    237       0.027428   0.100504  -0.000000  -0.000000  -0.016860   0.000005
    238      -0.027986  -0.105443   0.000000  -0.000000  -0.013123   0.000004
    239       0.032207   0.115059  -0.000000   0.000000   0.020083  -0.000006
    240       0.022988   0.087237  -0.000000   0.000000  -0.022131   0.000009
    241       0.004596   0.023752  -0.000000  -0.000000   0.031822  -0.000013
    242      -0.014477  -0.047071   0.000000   0.000000  -0.028723   0.000012
    243      -0.019602  -0.071807  -0.000000  -0.000001   0.033333  -0.000014
    244       0.001569   0.015137   0.000000  -0.000001   0.024549  -0.000010
    245       0.021406   0.067904  -0.000000  -0.000000   0.026037  -0.000011
    246      -0.022306  -0.080681   0.000000  -0.000001   0.035560  -0.000016
    247      -0.011253  -0.043108  -0.000000   0.000001  -0.054171   0.000024
    248      -0.001230  -0.002826   0.000000   0.000001  -0.043137   0.000019
    249       0.007596   0.031758  -0.000000  -0.000002  -0.001546   0.000001
    250      -0.004989  -0.020008  -0.000000  -0.000002  -0.001272   0.000001
    251       0.020359   0.045472   0.000000   0.000001   0.000440  -0.000000
    252      -0.003064  -0.025561  -0.000000   0.000002   0.017711  -0.000007
    253       0.020041   0.052380  -0.000000  -0.000001  -0.007344   0.000003
    254      -0.012656  -0.071274   0.000000  -0.000001  -0.008514   0.000003
    255      -0.035031  -0.016518   0.000000  -0.000005  -0.047756   0.000024
    256      -0.046792  -0.026610   0.000001   0.000002   0.018245  -0.000009
    257      -0.010423   0.002897   0.000000   0.000002   0.021446  -0.000011
    258       0.052310   0.029404  -0.000001   0.000001   0.007779  -0.000003
    259       0.040983   0.030226  -0.000000  -0.000002  -0.015011   0.000007
    260       0.013620   0.013852   0.000000   0.000002   0.011268  -0.000005
    261      -0.088659  -0.050861   0.000001   0.000000   0.001145  -0.000001
    262      -0.109438  -0.062855   0.000002  -0.000001  -0.002297   0.000001
    263       0.009313   0.004338  -0.000000   0.000000   0.001094  -0.000001
    264      -0.055369  -0.032390  -0.000000  -0.000002   0.001345  -0.000002
    265       0.038269   0.022344   0.000000  -0.000003   0.002085  -0.000003
    266      -0.037802  -0.019733   0.000002  -0.000000  -0.000041  -0.000000
    267       0.039432   0.022648  -0.000000   0.000003  -0.001656   0.000006
    268      -0.027532  -0.012771   0.000002  -0.000001   0.000382  -0.000001
    269       0.061633   0.034206  -0.000001  -0.000002   0.001072  -0.000004
    270       0.063463   0.035642  -0.000001   0.000002  -0.000713   0.000003
    271      -0.030375  -0.017931   0.000001   0.000002  -0.000647   0.000002
    272      -0.005424  -0.002972   0.000001   0.000008  -0.002357   0.000009
    273      -0.027307  -0.015374   0.000000  -0.000002  -0.000524  -0.000004
    274      -0.032844  -0.015504   0.000002   0.000003   0.000593   0.000007
    275       0.023425   0.008129  -0.000003   0.000000   0.000128   0.000002
    276       0.021679   0.016822   0.000001   0.000002   0.001891  -0.000026
    277       0.067318   0.037251  -0.000001   0.000000   0.000033  -0.000001
    278      -0.005233  -0.009560  -0.000002   0.000002   0.001730  -0.000025
    279       0.054060   0.006178  -0.000009  -0.000002  -0.006932   0.000173
    280      -0.058720  -0.010276   0.000009   0.000000   0.000589  -0.000014
    281      -0.043607  -0.004293   0.000007  -0.000002  -0.005993   0.000150
    282      -0.088003  -0.013728   0.000014  -0.000000   0.001316  -0.000036
    283       0.053073   0.008768  -0.000008  -0.000000   0.002203  -0.000060
    284       0.046964   0.010570  -0.000007  -0.000000   0.000122  -0.000003
    285       0.134163   0.020097  -0.000023  -0.000000   0.000192  -0.000004
    286      -0.169836  -0.025403   0.000030  -0.000000   0.000319  -0.000006
    287      -0.065230  -0.009978   0.000011  -0.000000   0.000053  -0.000001
    288       0.099459   0.015001  -0.000011  -0.000001   0.000207  -0.000004
    289       0.072610   0.010736  -0.000013   0.000001  -0.000313   0.000007
    290      -0.001705   0.000129   0.000009   0.000000  -0.000155   0.000003
    291      -0.079908  -0.012001   0.000008   0.000001  -0.000283   0.000008
    292      -0.078791  -0.011279   0.000028  -0.000000   0.000093  -0.000003
    293       0.050071   0.007684  -0.000002   0.000001  -0.000257   0.000007
    294      -0.098432  -0.014690   0.000016  -0.000002  -0.000254   0.000005
    295      -0.025062  -0.003895   0.000004  -0.000001  -0.000161   0.000003
    296      -0.046757  -0.007073   0.000007   0.000003   0.000532  -0.000011
    297       0.043039   0.006476  -0.000004  -0.000001  -0.000003   0.000005
    298      -0.065473  -0.008606   0.000032  -0.000001  -0.000006   0.000005
    299       0.002021  -0.000286  -0.000010  -0.000001  -0.000009   0.000005
    300      -0.033590  -0.005763  -0.000009  -0.000002  -0.000146  -0.000003
    301       0.098226   0.015393  -0.000005  -0.000001  -0.000054  -0.000001
    302       0.034256   0.003850  -0.000031   0.000001   0.000092   0.000002
    303      -0.054232  -0.002848   0.000103  -0.000040   0.000574   0.000011
    304      -0.025769  -0.002575   0.000035  -0.000014   0.000197   0.000004
    305      -0.070756  -0.003975   0.000135   0.000024  -0.000339  -0.000007
    306       0.086799   0.005407  -0.000146   0.000007  -0.000099   0.000001
    307       0.008904   0.000182  -0.000019  -0.000013   0.000182  -0.000001
    308       0.074789   0.005733  -0.000111  -0.000007   0.000112  -0.000001
    309      -0.144932  -0.009081   0.000261   0.000000  -0.000016  -0.000001
    310      -0.092120  -0.005659   0.000184  -0.000000   0.000025   0.000001
    311      -0.152101  -0.009572   0.000269  -0.000000   0.000023   0.000001
    312      -0.094574  -0.005929   0.000098  -0.000013  -0.000016  -0.000003
    313       0.073063   0.004417  -0.000196  -0.000007  -0.000011  -0.000001
    314       0.038230   0.002476   0.000010  -0.000020  -0.000022  -0.000003
    315       0.070661   0.004406  -0.000073  -0.000021   0.000020   0.000017
    316      -0.102223  -0.006214   0.000295  -0.000011   0.000012   0.000008
    317      -0.000803   0.000125   0.000151   0.000010  -0.000011  -0.000010
    318       0.100782   0.006229  -0.000190   0.000031   0.000013   0.000007
    319      -0.005382  -0.000372   0.000006  -0.000062  -0.000028  -0.000015
    320      -0.052942  -0.003344   0.000079   0.000047   0.000022   0.000012
    321      -0.046229  -0.002848   0.000082  -0.000070   0.000010  -0.000006
    322      -0.049769  -0.002623   0.000412   0.000025  -0.000002   0.000002
    323      -0.033025  -0.001986   0.000104   0.000095  -0.000013   0.000008
    324       0.041429   0.002880   0.000136   0.000132  -0.000020   0.000007
    325       0.061438   0.004252   0.000163  -0.000101   0.000015  -0.000005
    326       0.085662   0.005072  -0.000346   0.000047  -0.000007   0.000002
    327       0.050080   0.001245  -0.001262  -0.000387   0.000067   0.000074
    328       0.012631   0.000002  -0.000472   0.000301  -0.000051  -0.000056
    329      -0.074027  -0.002254   0.001651  -0.000107   0.000017   0.000018
    330      -0.082126  -0.002461   0.001809   0.000084  -0.000012  -0.000010
    331      -0.026576  -0.001144   0.000389   0.000055  -0.000008  -0.000007
    332       0.068370   0.002291  -0.001367   0.000127  -0.000018  -0.000017
    333       0.129024   0.003830  -0.002953   0.000045  -0.000001  -0.000011
    334      -0.003285  -0.000073   0.000221   0.000003  -0.000001  -0.000004
    335      -0.178782  -0.005307   0.004199   0.000089  -0.000002  -0.000020
    336       0.097777   0.002885  -0.001723  -0.000116  -0.000004  -0.000003
    337       0.026140   0.000748  -0.001646  -0.000039  -0.000001  -0.000002
    338       0.063712   0.001879  -0.001287   0.000202   0.000007   0.000001
    339      -0.078835  -0.002329   0.001906  -0.000015   0.000008  -0.000026
    340      -0.073891  -0.002183   0.001878   0.000043  -0.000008   0.000017
    341      -0.050207  -0.001471   0.003192   0.000050   0.000000  -0.000004
    342      -0.095808  -0.002828   0.002459   0.000121   0.000007   0.000027
    343       0.033033   0.000977  -0.000820   0.000215   0.000016   0.000062
    344      -0.038002  -0.001145   0.000688  -0.000017  -0.000001  -0.000005
    345       0.039362   0.001159  -0.000547  -0.001456  -0.000002   0.000174
    346      -0.020758  -0.000564   0.002629   0.000872   0.000002  -0.000095
    347      -0.051271  -0.001466   0.003200  -0.001782  -0.000003   0.000178
    348      -0.037288  -0.001137  -0.000683   0.002521   0.000005  -0.001080
    349       0.013329   0.000472   0.002981   0.001645   0.000004  -0.000711
    350       0.104593   0.003117  -0.002418   0.000185   0.000001  -0.000078
    351      -0.020788  -0.000361   0.011968  -0.006611   0.000003   0.004499
    352       0.024170   0.000399  -0.014927  -0.004280   0.000002   0.002754
    353      -0.027920  -0.000618   0.010437  -0.000675   0.000000   0.000603
    354       0.040059   0.000794  -0.016977   0.001775  -0.000000  -0.000791
    355      -0.042413  -0.000962   0.012899   0.000344   0.000000  -0.000206
    356       0.018708   0.000378  -0.007833  -0.003079  -0.000000   0.001477
    357      -0.062816  -0.001247   0.027691   0.000608   0.000000  -0.000208
    358       0.057671   0.001150  -0.026439   0.000330   0.000000  -0.000089
    359      -0.069371  -0.001374   0.032030  -0.001926  -0.000001   0.000469
    360       0.016438   0.000326   0.004624   0.129253  -0.000004  -0.031843
    361      -0.036250  -0.000722   0.007353   0.041118  -0.000001  -0.010412
    362       0.031254   0.000624  -0.037144   0.009255  -0.000000  -0.002828
    363      -0.024508  -0.000482  -0.016107  -0.066150   0.000002   0.009852
    364       0.026371   0.000519  -0.026906   0.017684  -0.000000  -0.002436
    365      -0.018881  -0.000372   0.008227   0.119918  -0.000004  -0.017986
    366      -0.000709  -0.000022  -0.083517  -0.342080  -0.000000  -0.001997
    367       0.007843   0.000159   0.076553   0.401905   0.000000   0.001832
    368       0.006783   0.000142   0.098578  -0.798112   0.000000  -0.002460
    369       0.000765   0.000022   0.065264   0.185856   0.000000   0.000176
    370       0.003845   0.000066  -0.108814   0.052203   0.000000   0.000393
    371      -0.007947  -0.000173  -0.164325   0.036505   0.000000   0.000629
    372      -0.009676  -0.000216  -0.257399   0.020678  -0.000003  -0.010659
    373       0.004047   0.000090   0.108344   0.008804  -0.000001  -0.003197
    374       0.012176   0.000270   0.309154   0.002233  -0.000000  -0.000407
    375       0.006714   0.000150   0.175895  -0.014167   0.000019   0.063435
    376       0.004989   0.000110   0.119066   0.005447  -0.000009  -0.030768
    377       0.004224   0.000095   0.113224   0.013386  -0.000021  -0.070753
    378      -0.003781  -0.000085  -0.101176  -0.007245   0.000019   0.064816
    379      -0.007213  -0.000162  -0.189462   0.008080  -0.000020  -0.068435
    380      -0.001961  -0.000043  -0.049568  -0.021628   0.000055   0.188360
    381      -0.004900  -0.000110  -0.138760   0.001704  -0.000003  -0.009656
    382      -0.000649  -0.000015  -0.016390  -0.024410   0.000066   0.225530
    383      -0.006307  -0.000140  -0.159713  -0.000257   0.000001   0.002225
    384      -0.002993  -0.000067  -0.078036   0.005210   0.000104   0.318638
    385       0.003152   0.000069   0.080575   0.002130   0.000046   0.142045
    386       0.006480   0.000144   0.164844   0.001265   0.000028   0.086931
    387       0.001207   0.000027   0.035960   0.000537   0.000018   0.054148
    388      -0.000066  -0.000002   0.001009  -0.009514  -0.000203  -0.621481
    389      -0.007527  -0.000168  -0.198591  -0.000034  -0.000011  -0.032835
    390       0.002448   0.000056   0.074659  -0.004510  -0.000056  -0.171671
    391      -0.005885  -0.000132  -0.156332   0.005201   0.000069   0.212300
    392      -0.003611  -0.000081  -0.097910  -0.012604  -0.000178  -0.544108
    393      -0.050552  -0.000997   0.019890   0.000420  -0.000001  -0.000960
    394      -0.006005  -0.000117   0.015230  -0.000115   0.000001   0.000913
    395       0.036565   0.000723  -0.005885   0.000161  -0.000002  -0.000996
    396       0.036416   0.000721  -0.019634  -0.004706   0.000005   0.003527
    397      -0.021837  -0.000429   0.013417  -0.003517   0.000004   0.002794
    398      -0.035187  -0.000705   0.016130  -0.002238   0.000002   0.001631
    399       0.050652   0.001002  -0.027223  -0.000986   0.000002   0.001789
    400       0.024825   0.000491  -0.025916   0.002612  -0.000004  -0.004184
    401      -0.011276  -0.000224   0.028171   0.000910  -0.000002  -0.001941
    402      -0.000876   0.003096  -0.000000  -0.000000  -0.000000   0.000000
    403      -0.000615   0.002139  -0.000001  -0.000000   0.000016  -0.000000
    404       0.000027  -0.000062  -0.000001   0.000000  -0.000019   0.000000
    405      -0.000068   0.000217   0.000000   0.000000   0.000001   0.000000
    406       0.000014  -0.000047  -0.000001  -0.000000   0.000001   0.000000
    407      -0.000015   0.000027  -0.000001   0.000000  -0.000000   0.000000
                330        331        332        333        334        335    
      0       0.000000  -0.000000   0.000000  -0.000002   0.000001  -0.000131
      1      -0.000000   0.000000  -0.000000  -0.000001   0.000000  -0.000058
      2      -0.000000   0.000000  -0.000000  -0.000001   0.000000  -0.000073
      3      -0.000000  -0.000000   0.000000  -0.000000   0.000000  -0.000006
      4      -0.000000  -0.000000  -0.000000   0.000000  -0.000000  -0.000001
      5      -0.000000   0.000000  -0.000000  -0.000000  -0.000000  -0.000003
      6      -0.000000  -0.000000   0.000000   0.000000  -0.000000   0.000017
      7      -0.000000   0.000000  -0.000000   0.000000  -0.000000   0.000002
      8      -0.000000   0.000000  -0.000000   0.000000  -0.000000   0.000008
      9      -0.000000  -0.000000   0.000000  -0.000001   0.000000  -0.000036
     10      -0.000000   0.000000  -0.000000  -0.000001   0.000000  -0.000070
     11      -0.000000   0.000000  -0.000000   0.000001  -0.000000   0.000056
     12      -0.000000  -0.000000   0.000000  -0.000001   0.000000  -0.000040
     13      -0.000000   0.000000  -0.000000   0.000000  -0.000000  -0.000012
     14      -0.000000   0.000000  -0.000000  -0.000001   0.000000  -0.000027
     15      -0.000000  -0.000000   0.000000   0.000001  -0.000000   0.000046
     16      -0.000000   0.000000  -0.000000   0.000001  -0.000000   0.000096
     17      -0.000000   0.000000  -0.000000  -0.000001   0.000000   0.000008
     18      -0.000000  -0.000000   0.000000  -0.000002   0.000001  -0.000377
     19      -0.000001  -0.000000   0.000001  -0.000055   0.000012   0.000290
     20      -0.000000  -0.000000   0.000000  -0.000007   0.000001  -0.000327
     21      -0.000000  -0.000000  -0.000000   0.000008  -0.000002   0.000500
     22      -0.000000  -0.000000   0.000000  -0.000007   0.000002  -0.000547
     23       0.000000  -0.000000   0.000000  -0.000005   0.000002  -0.000814
     24       0.000000  -0.000000   0.000000  -0.000000   0.000000  -0.000265
     25      -0.000000  -0.000000   0.000000  -0.000007   0.000002  -0.000100
     26      -0.000000  -0.000000   0.000001  -0.000023   0.000005  -0.000717
     27      -0.000000  -0.000004   0.000012  -0.000556   0.000155  -0.038889
     28      -0.000003   0.000003  -0.000010   0.000442  -0.000124   0.031377
     29       0.000001   0.000001  -0.000003   0.000117  -0.000033   0.008229
     30       0.000002   0.000002  -0.000010   0.000364  -0.000083   0.006764
     31      -0.000001  -0.000001   0.000007  -0.000274   0.000064  -0.007067
     32       0.000000   0.000001  -0.000005   0.000184  -0.000044   0.005670
     33      -0.000012  -0.000007   0.000041  -0.001515   0.000327  -0.014894
     34       0.000012   0.000006  -0.000034   0.001239  -0.000264   0.011286
     35       0.000011   0.000002  -0.000012   0.000397  -0.000078   0.001624
     36       0.000005   0.000000  -0.000001   0.000038  -0.000007  -0.000041
     37       0.000003   0.000000  -0.000001   0.000018  -0.000004   0.000025
     38      -0.000000  -0.000000   0.000001  -0.000038   0.000006  -0.000191
     39      -0.000004  -0.000000   0.000001  -0.000043   0.000008   0.000088
     40      -0.000002  -0.000000   0.000001  -0.000019   0.000003   0.000024
     41       0.000004  -0.000000   0.000001  -0.000023   0.000003   0.000145
     42      -0.000133  -0.000012   0.000075  -0.002420   0.000437  -0.002210
     43      -0.000069  -0.000005   0.000039  -0.001340   0.000257  -0.002151
     44      -0.000108  -0.000009   0.000062  -0.002044   0.000378  -0.002744
     45       0.000086  -0.000002   0.000010  -0.000283   0.000039   0.000148
     46       0.000088   0.000006  -0.000035   0.001126  -0.000210   0.000205
     47       0.000037  -0.000005   0.000026  -0.000803   0.000137   0.000083
     48      -0.000363   0.000014  -0.000078   0.002249  -0.000360  -0.000796
     49      -0.000301   0.000012  -0.000065   0.001886  -0.000302  -0.000676
     50      -0.000303   0.000017  -0.000095   0.002767  -0.000441  -0.000806
     51      -0.000041  -0.000002   0.000013  -0.000378   0.000062  -0.000002
     52       0.000024   0.000000  -0.000003   0.000066  -0.000009  -0.000032
     53      -0.000006   0.000001  -0.000006   0.000191  -0.000033   0.000039
     54       0.000026  -0.000001   0.000003  -0.000082   0.000014   0.000007
     55      -0.000031  -0.000002   0.000014  -0.000402   0.000066   0.000016
     56       0.000026   0.000004  -0.000021   0.000615  -0.000101  -0.000021
     57       0.001095   0.000018  -0.000126   0.003551  -0.000513  -0.000375
     58      -0.000111  -0.000004   0.000033  -0.001043   0.000179   0.000078
     59      -0.000646  -0.000015   0.000108  -0.003178   0.000499   0.000307
     60      -0.001200  -0.000079   0.000469  -0.013933   0.002281   0.000336
     61       0.000993   0.000028  -0.000172   0.004991  -0.000777  -0.000111
     62       0.000546   0.000034  -0.000202   0.006008  -0.000984  -0.000147
     63       0.004282   0.000306  -0.001830   0.054174  -0.008865  -0.001329
     64      -0.000514  -0.000026   0.000189  -0.006236   0.001128   0.000150
     65      -0.003305  -0.000249   0.001447  -0.042041   0.006749   0.001037
     66       0.000259  -0.000008   0.000032  -0.000802   0.000120   0.000019
     67       0.000089   0.000006  -0.000047   0.001651  -0.000321  -0.000032
     68       0.000184  -0.000006   0.000032  -0.000974   0.000176   0.000020
     69      -0.000099   0.000002   0.000004  -0.000396   0.000107   0.000009
     70      -0.000601   0.000002  -0.000010   0.000405  -0.000100  -0.000011
     71       0.000170   0.000000   0.000007  -0.000408   0.000102   0.000009
     72      -0.000916   0.000199  -0.000593   0.006606   0.000704  -0.000217
     73       0.000273  -0.000087   0.000289  -0.004297   0.000013   0.000126
     74      -0.001585   0.000163  -0.000518   0.007510   0.000033  -0.000249
     75       0.010721  -0.000023  -0.000021  -0.000382   0.000553   0.000012
     76      -0.003270  -0.000073   0.000208  -0.000133  -0.001110   0.000003
     77       0.006568  -0.000085   0.000169  -0.000642  -0.000441   0.000019
     78      -0.046309   0.000053   0.000184   0.002927  -0.003399  -0.000074
     79       0.025360   0.000063  -0.000256  -0.001260   0.002014   0.000032
     80      -0.049140   0.000021   0.000254   0.003041  -0.003672  -0.000077
     81       0.000697   0.000049  -0.000102   0.000067   0.000358  -0.000001
     82       0.001925  -0.000004  -0.000012   0.000068   0.000160  -0.000003
     83       0.000287  -0.000024   0.000047  -0.000023  -0.000143  -0.000001
     84       0.000638  -0.000021   0.000027  -0.000040   0.000023   0.000001
     85       0.000405   0.000071  -0.000169   0.000078   0.000739   0.000002
     86      -0.000128   0.000020  -0.000038   0.000014   0.000117   0.000000
     87      -0.003990  -0.001133   0.001868   0.000308  -0.003444  -0.000031
     88      -0.004475  -0.000721   0.001264   0.000227  -0.002955  -0.000025
     89       0.001577   0.000428  -0.000812  -0.000053   0.002400   0.000018
     90      -0.001585   0.001578  -0.003445   0.002084   0.013290   0.000027
     91      -0.000389   0.000354  -0.000898   0.000639   0.004426   0.000010
     92       0.000934  -0.001410   0.002724  -0.001353  -0.007802  -0.000014
     93       0.003603  -0.005487   0.012214  -0.007480  -0.049524  -0.000109
     94       0.002991  -0.004134   0.009353  -0.005768  -0.038220  -0.000085
     95      -0.001621   0.002687  -0.005937   0.003614   0.023969   0.000053
     96      -0.000089  -0.000110   0.000029   0.000147   0.000880   0.000002
     97       0.000200  -0.000045   0.000239  -0.000253  -0.001497  -0.000003
     98       0.000145  -0.000184   0.000376  -0.000187  -0.001140  -0.000002
     99      -0.000031   0.000090  -0.000140   0.000063   0.000414   0.000001
    100       0.000039   0.000215  -0.000258  -0.000104  -0.000579  -0.000001
    101       0.000008   0.000276  -0.000345  -0.000061  -0.000306  -0.000001
    102       0.000113   0.000964  -0.000158  -0.000940  -0.006614  -0.000018
    103      -0.000219  -0.001341   0.000277   0.001209   0.008324   0.000022
    104      -0.000113   0.000385  -0.000453   0.000120   0.000789   0.000001
    105      -0.000077  -0.007315   0.009263   0.000764   0.002494   0.000003
    106       0.000096   0.005008  -0.006047  -0.000538  -0.001869  -0.000002
    107      -0.000133  -0.001147   0.000367   0.000087   0.000411   0.000001
    108       0.000311   0.028039  -0.035730  -0.003182  -0.011047  -0.000014
    109      -0.000334  -0.031740   0.040614   0.003586   0.012368   0.000016
    110      -0.000013  -0.003018   0.004044   0.000314   0.000964   0.000001
    111      -0.000007  -0.000324   0.000921   0.000065   0.000189   0.000000
    112      -0.000003  -0.000159   0.000481   0.000031   0.000078   0.000000
    113      -0.000016  -0.001154   0.001402   0.000104   0.000279   0.000000
    114      -0.000004  -0.000329   0.000400   0.000035   0.000116   0.000000
    115      -0.000002  -0.000076   0.000260   0.000018   0.000054   0.000000
    116      -0.000002   0.000311   0.000713   0.000045   0.000140   0.000000
    117       0.000019   0.001565  -0.006716  -0.000596  -0.002319  -0.000004
    118       0.000015   0.000902  -0.005418  -0.000471  -0.001817  -0.000003
    119       0.000018   0.001710  -0.004502  -0.000390  -0.001445  -0.000002
    120       0.000012   0.010563   0.007362   0.000286   0.000599  -0.000001
    121       0.000004   0.004712   0.003671   0.000142   0.000280  -0.000000
    122       0.000003   0.002382   0.001535   0.000067   0.000176  -0.000000
    123      -0.000042  -0.042954  -0.031804  -0.001308  -0.002944   0.000001
    124      -0.000028  -0.028774  -0.021323  -0.000878  -0.001978   0.000001
    125      -0.000025  -0.024588  -0.017807  -0.000720  -0.001588   0.000001
    126       0.000001   0.000613   0.000391   0.000013   0.000019  -0.000000
    127       0.000001   0.000371   0.000231   0.000007   0.000007  -0.000000
    128      -0.000003  -0.001512  -0.000941  -0.000030  -0.000039   0.000000
    129       0.000000   0.000428   0.000312   0.000013   0.000028   0.000000
    130      -0.000000  -0.000154  -0.000123  -0.000006  -0.000016  -0.000000
    131      -0.000000  -0.000369  -0.000256  -0.000010  -0.000017   0.000000
    132      -0.000002  -0.005462  -0.005364  -0.000289  -0.000939  -0.000004
    133      -0.000001  -0.002622  -0.002653  -0.000146  -0.000481  -0.000002
    134      -0.000000  -0.003557  -0.003698  -0.000207  -0.000691  -0.000003
    135      -0.000000   0.000453   0.000432   0.000023   0.000072   0.000000
    136      -0.000000   0.000496   0.000562   0.000034   0.000119   0.000001
    137      -0.000000  -0.000543  -0.000640  -0.000039  -0.000141  -0.000000
    138      -0.000000   0.000075   0.000079   0.000004   0.000013  -0.000000
    139       0.000000   0.000057   0.000058   0.000003   0.000010   0.000000
    140      -0.000000   0.000045   0.000050   0.000003   0.000011   0.000000
    141      -0.000000   0.000013   0.000016   0.000001   0.000004   0.000000
    142       0.000000   0.000011   0.000008   0.000000   0.000000  -0.000000
    143      -0.000000  -0.000011  -0.000013  -0.000001  -0.000003   0.000000
    144       0.000003  -0.000070  -0.000139  -0.000012  -0.000055  -0.000003
    145       0.000003  -0.000040  -0.000112  -0.000011  -0.000051  -0.000003
    146       0.000003   0.000007  -0.000065  -0.000008  -0.000042  -0.000003
    147       0.000004   0.000032   0.000019   0.000000   0.000003   0.000000
    148      -0.000005  -0.000055  -0.000038  -0.000001  -0.000006  -0.000000
    149      -0.000010  -0.000075  -0.000052  -0.000002  -0.000011  -0.000001
    150      -0.000002  -0.003319  -0.002524  -0.000104  -0.000212   0.000001
    151      -0.000002  -0.002200  -0.001623  -0.000065  -0.000135   0.000000
    152       0.000002   0.001979   0.001466   0.000060   0.000130  -0.000000
    153      -0.000000  -0.000000   0.000000  -0.000000   0.000000  -0.000039
    154      -0.000000  -0.000000  -0.000000   0.000000  -0.000000  -0.000021
    155      -0.000000   0.000000  -0.000000  -0.000001   0.000000  -0.000013
    156      -0.000000  -0.000000   0.000000   0.000000   0.000000   0.000037
    157      -0.000000  -0.000000  -0.000000   0.000000  -0.000000   0.000016
    158      -0.000000   0.000000  -0.000000  -0.000000   0.000000   0.000003
    159      -0.000000  -0.000000   0.000000  -0.000000   0.000000  -0.000016
    160      -0.000000  -0.000000  -0.000000  -0.000000  -0.000000  -0.000002
    161      -0.000000   0.000000  -0.000000  -0.000000  -0.000000  -0.000014
    162      -0.000000  -0.000000  -0.000000   0.000001  -0.000000  -0.000001
    163      -0.000000   0.000000  -0.000000   0.000000  -0.000000  -0.000008
    164      -0.000000   0.000000  -0.000000   0.000001  -0.000000   0.000026
    165      -0.000000  -0.000000   0.000000  -0.000001   0.000000  -0.000084
    166      -0.000000   0.000000  -0.000000   0.000005  -0.000002   0.000430
    167      -0.000000  -0.000000   0.000000  -0.000008   0.000003  -0.000650
    168      -0.000001   0.000000  -0.000001   0.000019  -0.000007   0.001571
    169       0.000000  -0.000000   0.000000  -0.000012   0.000004  -0.000969
    170      -0.000000  -0.000000  -0.000000  -0.000001   0.000000  -0.000108
    171      -0.000000  -0.000000   0.000000  -0.000000   0.000000   0.000002
    172      -0.000001  -0.000000  -0.000000   0.000015  -0.000006   0.001203
    173      -0.000001   0.000000  -0.000001   0.000020  -0.000008   0.001613
    174      -0.000000  -0.000000   0.000000  -0.000001   0.000000  -0.000025
    175       0.000001   0.000000  -0.000000   0.000020  -0.000008   0.001079
    176       0.000000   0.000000  -0.000000   0.000007  -0.000003   0.000370
    177      -0.000001  -0.000000   0.000000  -0.000011   0.000004  -0.000542
    178      -0.000000  -0.000000   0.000000  -0.000003   0.000001  -0.000120
    179      -0.000001  -0.000000   0.000000  -0.000008   0.000002  -0.000367
    180       0.000001   0.000001  -0.000000   0.000017  -0.000006   0.000936
    181      -0.000000  -0.000000   0.000000  -0.000004   0.000001  -0.000208
    182      -0.000001  -0.000000   0.000000  -0.000011   0.000004  -0.000621
    183      -0.000002   0.000000   0.000004  -0.000195   0.000042   0.001189
    184       0.000006  -0.000001  -0.000011   0.000477  -0.000103  -0.003697
    185      -0.000004   0.000000   0.000007  -0.000324   0.000069   0.003309
    186       0.000001   0.000000  -0.000004   0.000146  -0.000031   0.000076
    187       0.000001   0.000000  -0.000004   0.000150  -0.000032   0.000098
    188       0.000004   0.000001  -0.000010   0.000409  -0.000086  -0.000057
    189      -0.000000   0.000000  -0.000001   0.000049  -0.000013   0.002930
    190      -0.000000   0.000000  -0.000001   0.000062  -0.000018   0.005117
    191      -0.000001   0.000001  -0.000004   0.000182  -0.000051   0.013879
    192       0.000005  -0.000015   0.000049  -0.002192   0.000613  -0.153235
    193       0.000003  -0.000009   0.000030  -0.001316   0.000368  -0.092523
    194       0.000012  -0.000033   0.000111  -0.004934   0.001382  -0.346578
    195       0.000003   0.000036  -0.000125   0.005590  -0.001557   0.387443
    196      -0.000001   0.000029  -0.000100   0.004449  -0.001237   0.306951
    197      -0.000003  -0.000007   0.000023  -0.001042   0.000293  -0.073668
    198      -0.000013   0.000021  -0.000073   0.003241  -0.000908   0.228485
    199       0.000031  -0.000055   0.000188  -0.008335   0.002332  -0.585597
    200      -0.000017   0.000031  -0.000104   0.004610  -0.001290   0.324058
    201      -0.000006   0.000003  -0.000014   0.000644  -0.000174   0.036362
    202      -0.000002   0.000001  -0.000002   0.000108  -0.000033   0.008335
    203       0.000007  -0.000002   0.000010  -0.000444   0.000125  -0.029482
    204      -0.000022  -0.000024   0.000136  -0.005237   0.001215  -0.120739
    205       0.000014   0.000015  -0.000088   0.003392  -0.000787   0.078567
    206      -0.000008  -0.000007   0.000042  -0.001632   0.000377  -0.036334
    207       0.000193   0.000097  -0.000580   0.021280  -0.004562   0.201643
    208      -0.000120  -0.000061   0.000362  -0.013298   0.002850  -0.125965
    209       0.000048   0.000024  -0.000142   0.005200  -0.001111   0.048176
    210      -0.000045  -0.000014   0.000084  -0.002978   0.000617  -0.021362
    211      -0.000031  -0.000008   0.000049  -0.001719   0.000351  -0.010706
    212      -0.000169  -0.000046   0.000275  -0.009739   0.002002  -0.065368
    213      -0.000004  -0.000000  -0.000001   0.000004   0.000007  -0.000327
    214      -0.000003  -0.000000   0.000000  -0.000023   0.000009  -0.001480
    215      -0.000002   0.000002  -0.000016   0.000429  -0.000057  -0.000039
    216      -0.000684  -0.000059   0.000396  -0.012984   0.002394  -0.017499
    217      -0.000371  -0.000032   0.000214  -0.007031   0.001300  -0.009844
    218       0.000725   0.000063  -0.000424   0.013890  -0.002563   0.019413
    219       0.001759   0.000153  -0.000998   0.032118  -0.005794   0.031367
    220      -0.001130  -0.000098   0.000642  -0.020656   0.003729  -0.020393
    221       0.000061   0.000005  -0.000036   0.001197  -0.000222   0.001441
    222       0.000516   0.000042  -0.000295   0.009764  -0.001816   0.012854
    223       0.002303   0.000191  -0.001315   0.043492  -0.008069   0.055969
    224       0.000474   0.000039  -0.000270   0.008928  -0.001656   0.011309
    225       0.000102   0.000048  -0.000289   0.009069  -0.001617   0.000132
    226      -0.000046  -0.000044   0.000258  -0.008101   0.001440  -0.000054
    227       0.000088   0.000067  -0.000397   0.012446  -0.002210  -0.000004
    228      -0.001177  -0.000024   0.000160  -0.005565   0.001135  -0.002695
    229      -0.001058  -0.000020   0.000136  -0.004765   0.000978  -0.002453
    230      -0.000591  -0.000013   0.000088  -0.003031   0.000611  -0.001194
    231       0.005077  -0.000231   0.001279  -0.037112   0.005924   0.011590
    232       0.004120  -0.000185   0.001025  -0.029722   0.004740   0.009573
    233       0.002844  -0.000129   0.000716  -0.020784   0.003318   0.006618
    234      -0.000778   0.000057  -0.000325   0.009453  -0.001499  -0.002491
    235      -0.000515   0.000041  -0.000232   0.006764  -0.001074  -0.001642
    236       0.000840  -0.000073   0.000415  -0.012086   0.001915   0.003043
    237      -0.000054   0.000015  -0.000087   0.002658  -0.000448   0.000090
    238      -0.000030   0.000012  -0.000068   0.002128  -0.000363   0.000279
    239       0.000082  -0.000018   0.000106  -0.003269   0.000555  -0.000119
    240       0.003734   0.000069  -0.000479   0.013677  -0.002031  -0.001421
    241      -0.004824  -0.000089   0.000626  -0.017900   0.002668   0.001922
    242       0.004345   0.000077  -0.000542   0.015427  -0.002276  -0.001705
    243      -0.008955  -0.000125   0.000871  -0.023750   0.003244   0.002665
    244      -0.006431  -0.000094   0.000651  -0.017861   0.002469   0.001984
    245      -0.007219  -0.000094   0.000662  -0.017944   0.002419   0.002058
    246      -0.008168  -0.000155   0.001112  -0.032165   0.004875   0.003216
    247       0.012429   0.000233  -0.001673   0.048266  -0.007291  -0.004851
    248       0.010213   0.000190  -0.001364   0.039332  -0.005935  -0.003947
    249      -0.003458   0.000032  -0.000165   0.005416  -0.001140  -0.000243
    250      -0.003663   0.000073  -0.000403   0.012599  -0.002370  -0.000438
    251       0.001044  -0.000021   0.000121  -0.003876   0.000737   0.000129
    252       0.018536   0.000953  -0.005702   0.168529  -0.027298  -0.004016
    253      -0.008095  -0.000423   0.002526  -0.074606   0.012083   0.001792
    254      -0.008416  -0.000430   0.002575  -0.076087   0.012322   0.001803
    255      -0.060305  -0.004379   0.025930  -0.763050   0.124103   0.018736
    256       0.023377   0.001681  -0.009937   0.291998  -0.047414  -0.007180
    257       0.027110   0.001965  -0.011644   0.342771  -0.055764  -0.008411
    258       0.009219   0.000696  -0.003949   0.112716  -0.017737  -0.002798
    259      -0.016942  -0.001325   0.007441  -0.210956   0.032956   0.005236
    260       0.013197   0.001032  -0.005787   0.163804  -0.025543  -0.004083
    261      -0.000438   0.000064  -0.000402   0.013096  -0.002408  -0.000285
    262       0.001132  -0.000109   0.000722  -0.024561   0.004702   0.000516
    263      -0.000762   0.000062  -0.000408   0.013842  -0.002639  -0.000310
    264      -0.005052   0.000960  -0.003103   0.044568   0.000353  -0.001367
    265      -0.006708   0.001387  -0.004534   0.066887  -0.000062  -0.002037
    266      -0.000384  -0.000016   0.000059  -0.000898  -0.000004   0.000023
    267       0.008910  -0.002377   0.007179  -0.083352  -0.007345   0.002638
    268      -0.002401   0.000509  -0.001565   0.019088   0.001337  -0.000609
    269      -0.005799   0.001582  -0.004770   0.055109   0.004936  -0.001743
    270       0.007126  -0.000987   0.003082  -0.041352  -0.001311   0.001350
    271       0.006090  -0.000882   0.002762  -0.037172  -0.001140   0.001205
    272       0.024543  -0.003464   0.010776  -0.142740  -0.005184   0.004659
    273      -0.029033  -0.000649   0.001818  -0.000829  -0.009771   0.000020
    274       0.044729   0.000844  -0.002413   0.000532   0.013353  -0.000008
    275       0.009567   0.000160  -0.000466   0.000239   0.002553  -0.000006
    276      -0.104496   0.000943  -0.001648   0.008323   0.002460  -0.000240
    277      -0.002693  -0.000005   0.000018   0.000647  -0.000370  -0.000016
    278      -0.097263   0.000863  -0.001494   0.007523   0.002169  -0.000218
    279       0.700962  -0.000234  -0.003744  -0.042287   0.052375   0.001064
    280      -0.058393   0.000018   0.000337   0.003491  -0.004596  -0.000089
    281       0.607829  -0.000224  -0.003191  -0.036790   0.045175   0.000926
    282      -0.143912  -0.000319   0.001352   0.007270  -0.010970  -0.000178
    283      -0.243094  -0.000690   0.002559   0.011791  -0.019040  -0.000291
    284      -0.013103  -0.000008   0.000101   0.000425  -0.000963  -0.000010
    285      -0.015559  -0.000089   0.000355  -0.000116  -0.002399   0.000006
    286      -0.025880  -0.000115   0.000549  -0.000391  -0.004028   0.000016
    287      -0.003821  -0.000025   0.000094  -0.000370  -0.000497   0.000014
    288      -0.027093  -0.004525   0.007691   0.001469  -0.016088  -0.000140
    289       0.040447   0.006175  -0.010462  -0.002351   0.021699   0.000197
    290       0.020082   0.003127  -0.005342  -0.001091   0.011450   0.000100
    291       0.039752   0.009926  -0.016008  -0.003002   0.026408   0.000252
    292      -0.012931  -0.003355   0.005293   0.001084  -0.007878  -0.000080
    293       0.036146   0.009060  -0.014611  -0.002736   0.024162   0.000230
    294       0.036063   0.008145  -0.014011  -0.002117   0.030744   0.000259
    295       0.023237   0.005510  -0.009434  -0.001395   0.020344   0.000172
    296      -0.075474  -0.017152   0.029417   0.004519  -0.063884  -0.000542
    297      -0.001378   0.003335  -0.004710   0.000929  -0.001472  -0.000024
    298      -0.000895   0.002445  -0.003050   0.000107  -0.005707  -0.000030
    299      -0.000800   0.002705  -0.003388   0.000174  -0.006193  -0.000034
    300       0.018326  -0.023005   0.047616  -0.026570  -0.163951  -0.000324
    301       0.006713  -0.007680   0.015841  -0.008854  -0.054143  -0.000105
    302      -0.011529   0.014642  -0.030357   0.016949   0.104953   0.000208
    303      -0.053021   0.078426  -0.175334   0.107554   0.711975   0.001570
    304      -0.018168   0.026826  -0.059986   0.036863   0.243877   0.000537
    305       0.031314  -0.046536   0.103897  -0.063539  -0.420871  -0.000929
    306       0.009549  -0.012792   0.028953  -0.017637  -0.117242  -0.000261
    307      -0.017619   0.023032  -0.052528   0.032229   0.214236   0.000478
    308      -0.010768   0.013646  -0.031095   0.019144   0.126919   0.000282
    309       0.001414  -0.000707   0.002406  -0.002250  -0.013852  -0.000027
    310      -0.002164   0.000986  -0.003595   0.003511   0.021583   0.000042
    311      -0.002046   0.000855  -0.003094   0.002923   0.017624   0.000033
    312       0.001611   0.004462   0.001276  -0.006246  -0.042884  -0.000109
    313       0.001130   0.002279   0.001661  -0.004148  -0.028571  -0.000072
    314       0.002212   0.005245   0.002377  -0.008302  -0.056990  -0.000144
    315      -0.001949  -0.008075  -0.001599   0.010253   0.071707   0.000191
    316      -0.001173  -0.005063  -0.001446   0.006251   0.043829   0.000117
    317       0.001038   0.004388   0.000462  -0.005530  -0.038594  -0.000103
    318      -0.001203  -0.008200   0.001576   0.007410   0.051392   0.000137
    319       0.002556   0.018221  -0.003476  -0.016221  -0.112590  -0.000300
    320      -0.002041  -0.013915   0.002413   0.012670   0.087887   0.000234
    321      -0.000758   0.008638  -0.018112  -0.001245  -0.003640  -0.000003
    322       0.000169  -0.002736   0.005594   0.000430   0.001401   0.000002
    323       0.000953  -0.015845   0.029893   0.002168   0.006642   0.000006
    324       0.001834   0.082069  -0.096337  -0.008636  -0.029973  -0.000039
    325      -0.001382  -0.062964   0.073966   0.006565   0.022614   0.000029
    326       0.000644   0.029710  -0.035075  -0.003202  -0.011289  -0.000015
    327      -0.004596  -0.426704   0.545073   0.048230   0.166575   0.000214
    328       0.003488   0.323706  -0.413350  -0.036586  -0.126394  -0.000162
    329      -0.001158  -0.109449   0.139347   0.012341   0.042657   0.000055
    330       0.000821   0.090464  -0.115856  -0.010035  -0.034050  -0.000042
    331       0.000528   0.059396  -0.076355  -0.006621  -0.022504  -0.000028
    332       0.001271   0.142562  -0.183313  -0.015794  -0.053357  -0.000065
    333       0.000139   0.008860  -0.013363  -0.001045  -0.003167  -0.000002
    334       0.000054   0.003326  -0.005404  -0.000453  -0.001517  -0.000002
    335       0.000225   0.014291  -0.021485  -0.001640  -0.004803  -0.000003
    336       0.000136   0.012340  -0.036136  -0.003140  -0.011730  -0.000018
    337       0.000020   0.001626  -0.005525  -0.000473  -0.001760  -0.000003
    338      -0.000233  -0.021915   0.059300   0.005176   0.019313   0.000030
    339      -0.000200  -0.018151   0.059702   0.005281   0.020219   0.000034
    340       0.000192   0.017458  -0.056987  -0.005049  -0.019348  -0.000032
    341      -0.000004  -0.000084   0.001832   0.000150   0.000565   0.000001
    342      -0.000177  -0.013569   0.057358   0.005025   0.019313   0.000032
    343      -0.000389  -0.029861   0.126210   0.011067   0.042552   0.000071
    344       0.000034   0.002743  -0.009891  -0.000869  -0.003316  -0.000005
    345      -0.000016  -0.016277  -0.010085  -0.000484  -0.001419   0.000001
    346       0.000015   0.013262   0.008335   0.000382   0.001060  -0.000001
    347      -0.000025  -0.024276  -0.015760  -0.000732  -0.002036   0.000001
    348      -0.000116  -0.114083  -0.083951  -0.003280  -0.006783   0.000005
    349      -0.000078  -0.076077  -0.055884  -0.002185  -0.004528   0.000003
    350      -0.000012  -0.007994  -0.005237  -0.000178  -0.000294   0.000001
    351       0.000625   0.626431   0.461628   0.018907   0.042314  -0.000015
    352       0.000379   0.380212   0.280255   0.011486   0.025736  -0.000009
    353       0.000085   0.086092   0.063455   0.002601   0.005829  -0.000002
    354      -0.000113  -0.109952  -0.079444  -0.003211  -0.007080   0.000003
    355      -0.000033  -0.029895  -0.021224  -0.000843  -0.001820   0.000001
    356       0.000214   0.206863   0.149026   0.006010   0.013224  -0.000006
    357      -0.000017  -0.011977  -0.007975  -0.000282  -0.000474   0.000001
    358      -0.000010  -0.005657  -0.003421  -0.000103  -0.000104   0.000001
    359       0.000030   0.020627   0.013664   0.000480   0.000792  -0.000002
    360       0.000026   0.083220   0.083328   0.004545   0.014944   0.000060
    361       0.000009   0.027570   0.027507   0.001496   0.004907   0.000020
    362       0.000002   0.007025   0.007066   0.000387   0.001282   0.000005
    363      -0.000002  -0.019355  -0.020232  -0.001133  -0.003797  -0.000015
    364       0.000000   0.005307   0.005605   0.000316   0.001065   0.000004
    365       0.000002   0.034978   0.036561   0.002047   0.006859   0.000028
    366       0.000000   0.003144   0.003700   0.000226   0.000820   0.000004
    367      -0.000000  -0.003433  -0.004122  -0.000255  -0.000935  -0.000004
    368       0.000000   0.007029   0.008289   0.000507   0.001838   0.000008
    369       0.000001  -0.009549  -0.009765  -0.000544  -0.001816  -0.000009
    370       0.000000  -0.003149  -0.003184  -0.000176  -0.000583  -0.000003
    371      -0.000000  -0.001183  -0.001232  -0.000070  -0.000235  -0.000001
    372       0.000003  -0.000758  -0.000843  -0.000048  -0.000148   0.000002
    373       0.000001  -0.000406  -0.000444  -0.000025  -0.000082   0.000000
    374       0.000000  -0.000251  -0.000263  -0.000015  -0.000049  -0.000000
    375      -0.000017   0.000610   0.001045   0.000085   0.000377   0.000018
    376       0.000008  -0.000264  -0.000459  -0.000038  -0.000168  -0.000008
    377       0.000018  -0.000609  -0.001077  -0.000089  -0.000396  -0.000019
    378      -0.000018   0.000208   0.000662   0.000065   0.000312   0.000018
    379       0.000019  -0.000217  -0.000690  -0.000068  -0.000325  -0.000019
    380      -0.000051   0.000626   0.001938   0.000189   0.000905   0.000052
    381       0.000003  -0.000045  -0.000108  -0.000010  -0.000046  -0.000002
    382      -0.000064   0.000977   0.002505   0.000238   0.001102   0.000063
    383      -0.000001   0.000025   0.000040   0.000003   0.000014   0.000001
    384      -0.000078  -0.000578  -0.000378  -0.000011  -0.000071  -0.000005
    385      -0.000035  -0.000257  -0.000164  -0.000004  -0.000030  -0.000002
    386      -0.000021  -0.000149  -0.000092  -0.000002  -0.000016  -0.000001
    387      -0.000013  -0.000114  -0.000076  -0.000002  -0.000013  -0.000001
    388       0.000153   0.001282   0.000867   0.000027   0.000152   0.000010
    389       0.000008   0.000072   0.000048   0.000001   0.000008   0.000001
    390       0.000042   0.000302   0.000207   0.000006   0.000043   0.000003
    391      -0.000052  -0.000379  -0.000258  -0.000007  -0.000052  -0.000004
    392       0.000134   0.000913   0.000606   0.000016   0.000125   0.000009
    393      -0.000016  -0.019688  -0.014529  -0.000588  -0.001225   0.000004
    394       0.000016   0.019992   0.014828   0.000605   0.001288  -0.000004
    395      -0.000022  -0.026547  -0.019692  -0.000803  -0.001707   0.000005
    396       0.000034   0.046768   0.035145   0.001432   0.002946  -0.000014
    397       0.000026   0.035568   0.026742   0.001090   0.002246  -0.000010
    398       0.000015   0.020237   0.015199   0.000619   0.001269  -0.000006
    399       0.000009   0.013661   0.010267   0.000419   0.000871  -0.000004
    400      -0.000021  -0.030314  -0.022871  -0.000938  -0.001958   0.000009
    401      -0.000011  -0.015547  -0.011719  -0.000479  -0.000992   0.000005
    402      -0.000000  -0.000000   0.000000   0.000000   0.000000   0.000028
    403       0.000000  -0.000000   0.000000  -0.000009   0.000002  -0.000142
    404      -0.000000   0.000000  -0.000000   0.000010  -0.000002   0.000300
    405      -0.000000  -0.000000   0.000000  -0.000001   0.000000  -0.000048
    406      -0.000000  -0.000000  -0.000000  -0.000000  -0.000000  -0.000055
    407      -0.000000   0.000000  -0.000000  -0.000000  -0.000000   0.000031
                336        337        338        339        340        341    
      0      -0.000000  -0.000073   0.000001  -0.000004   0.000010  -0.000019
      1      -0.000000  -0.000032   0.000001  -0.000002   0.000004  -0.000008
      2      -0.000000  -0.000041   0.000001  -0.000002   0.000006  -0.000010
      3      -0.000000  -0.000004   0.000000  -0.000000   0.000000  -0.000001
      4       0.000000  -0.000003  -0.000000  -0.000000   0.000001  -0.000001
      5      -0.000000   0.000001   0.000000   0.000000  -0.000000   0.000001
      6      -0.000000   0.000002  -0.000000  -0.000000   0.000000  -0.000001
      7      -0.000000   0.000002  -0.000000   0.000000  -0.000000   0.000001
      8      -0.000000  -0.000006  -0.000000  -0.000001   0.000001  -0.000002
      9      -0.000000  -0.000017   0.000000  -0.000001   0.000002  -0.000003
     10      -0.000000  -0.000030   0.000001  -0.000002   0.000004  -0.000005
     11      -0.000000   0.000025  -0.000000   0.000001  -0.000003   0.000005
     12      -0.000000   0.000014  -0.000000   0.000001  -0.000002   0.000005
     13      -0.000000  -0.000022  -0.000000  -0.000001   0.000003  -0.000006
     14      -0.000000   0.000031  -0.000000   0.000002  -0.000005   0.000010
     15      -0.000000  -0.000019  -0.000000  -0.000002   0.000004  -0.000008
     16       0.000000   0.000079  -0.000000   0.000004  -0.000009   0.000017
     17      -0.000000   0.000038   0.000000   0.000001  -0.000002   0.000004
     18      -0.000000  -0.000486   0.000000  -0.000037   0.000086  -0.000174
     19       0.000000   0.003311  -0.000001   0.000221  -0.000515   0.001015
     20      -0.000000  -0.000323   0.000000  -0.000034   0.000080  -0.000165
     21       0.000000   0.000110  -0.000000   0.000001  -0.000002   0.000002
     22      -0.000000  -0.000265   0.000000  -0.000010   0.000022  -0.000042
     23      -0.000000  -0.000621   0.000000  -0.000027   0.000062  -0.000119
     24      -0.000000  -0.000213   0.000000  -0.000008   0.000019  -0.000036
     25       0.000000   0.000238  -0.000000   0.000012  -0.000028   0.000056
     26      -0.000000   0.000350   0.000000   0.000023  -0.000054   0.000106
     27      -0.000004  -0.011939   0.000003  -0.000280   0.000632  -0.001109
     28       0.000003   0.009315  -0.000002   0.000169  -0.000378   0.000636
     29       0.000001   0.002531  -0.000001   0.000064  -0.000144   0.000251
     30       0.000000  -0.009423  -0.000001  -0.000576   0.001331  -0.002572
     31      -0.000000   0.005369   0.000001   0.000397  -0.000920   0.001786
     32       0.000000  -0.002496  -0.000001  -0.000237   0.000550  -0.001068
     33       0.000002   0.049376  -0.000000   0.002626  -0.006049   0.011571
     34      -0.000001  -0.038359   0.000000  -0.001901   0.004374  -0.008339
     35      -0.000000  -0.007608   0.000000  -0.000039   0.000076  -0.000072
     36      -0.000000  -0.000565   0.000000   0.000047  -0.000110   0.000200
     37      -0.000000  -0.000278   0.000000   0.000028  -0.000064   0.000116
     38      -0.000000  -0.001591  -0.000000  -0.000241   0.000565  -0.001153
     39      -0.000000  -0.000112  -0.000000  -0.000125   0.000292  -0.000569
     40      -0.000000  -0.000117  -0.000000  -0.000058   0.000135  -0.000264
     41       0.000000  -0.000568   0.000000   0.000020  -0.000044   0.000048
     42       0.000001   0.011990  -0.000003  -0.002986   0.006986  -0.013863
     43       0.000001   0.011751  -0.000003  -0.003015   0.007072  -0.014021
     44       0.000001   0.014094  -0.000003  -0.002980   0.006985  -0.013875
     45       0.000000  -0.000904   0.000001   0.000861  -0.001937   0.002901
     46      -0.000001  -0.004219   0.000001   0.002911  -0.006691   0.011790
     47       0.000000   0.000968  -0.000000  -0.000597   0.001409  -0.002934
     48      -0.000001   0.000676  -0.000000  -0.000963   0.001917   0.000047
     49      -0.000001   0.000583  -0.000000  -0.000742   0.001467   0.000173
     50      -0.000001  -0.000089   0.000000   0.000116  -0.000381   0.002074
     51       0.000000   0.000111  -0.000000  -0.000104   0.000209  -0.000103
     52       0.000000   0.000146  -0.000000   0.000122  -0.000234  -0.000100
     53      -0.000000  -0.000225   0.000000  -0.000118   0.000225   0.000162
     54       0.000000   0.000007  -0.000000   0.000184  -0.000367   0.000021
     55       0.000000  -0.000040   0.000000  -0.000125   0.000245  -0.000004
     56      -0.000000   0.000026   0.000000   0.000133  -0.000260   0.000032
     57       0.000001   0.000921  -0.000002   0.008119  -0.016257   0.002404
     58       0.000000  -0.000270   0.000001  -0.002159   0.004315  -0.000541
     59      -0.000000  -0.000676   0.000002  -0.006439   0.012899  -0.002029
     60       0.000005  -0.000621  -0.000001  -0.003782   0.007341  -0.000652
     61      -0.000002   0.000080   0.000005   0.008933  -0.017782   0.002789
     62      -0.000002   0.000259   0.000001   0.002292  -0.004488   0.000510
     63      -0.000017   0.002338  -0.000001   0.002554  -0.004217  -0.001255
     64       0.000003  -0.000213  -0.000001  -0.001924   0.003585  -0.000255
     65       0.000012  -0.001885   0.000001   0.000033  -0.000563   0.001468
     66       0.000000  -0.000036   0.000000   0.000125  -0.000205   0.000005
     67      -0.000001   0.000030   0.000000   0.000546  -0.000979   0.000037
     68       0.000001  -0.000028  -0.000000  -0.000121   0.000227  -0.000009
     69       0.000000  -0.000006  -0.000000  -0.000360   0.000634  -0.000015
     70      -0.000000   0.000023  -0.000000  -0.000202   0.000323   0.000022
     71       0.000000  -0.000013   0.000000  -0.000071   0.000135  -0.000013
     72       0.000011   0.000717  -0.000007  -0.012551   0.022417  -0.001343
     73      -0.000004  -0.000355   0.000003   0.004779  -0.008579   0.000606
     74       0.000007   0.000807  -0.000009  -0.014097   0.025062  -0.001322
     75       0.000004  -0.000049   0.000005   0.002610  -0.003838  -0.000822
     76      -0.000010  -0.000115   0.000003   0.006791  -0.011775   0.000062
     77      -0.000005  -0.000158   0.000007   0.008415  -0.013983  -0.000665
     78      -0.000026   0.000074  -0.000014  -0.001115  -0.001188   0.003815
     79       0.000012  -0.000006   0.000001  -0.001741   0.003084  -0.000075
     80      -0.000026   0.000067  -0.000012  -0.000177  -0.002323   0.003210
     81       0.000001   0.000004  -0.000000  -0.000174   0.000102   0.000216
     82       0.000002   0.000015   0.000002   0.000075   0.000405  -0.000702
     83      -0.000000   0.000003   0.000001   0.000065   0.000072  -0.000228
     84       0.000001   0.000000   0.000002   0.000253   0.000052  -0.000605
     85       0.000004  -0.000002  -0.000000  -0.000177  -0.000006   0.000355
     86       0.000000  -0.000001  -0.000000  -0.000071  -0.000046   0.000205
     87       0.000029   0.000063   0.000062   0.010417  -0.000118  -0.021925
     88       0.000012   0.000045   0.000042   0.007791  -0.000390  -0.016108
     89      -0.000003  -0.000037  -0.000031  -0.006099   0.000024   0.013037
     90       0.000064  -0.000027  -0.000014  -0.004007  -0.000321   0.008044
     91       0.000032  -0.000012   0.000016   0.001900  -0.000362  -0.003652
     92      -0.000007   0.000007   0.000071   0.012263  -0.000628  -0.024118
     93      -0.000265   0.000104  -0.000029   0.000370   0.002024  -0.000354
     94      -0.000204   0.000083  -0.000039  -0.002588   0.001592   0.004448
     95       0.000128  -0.000050   0.000010  -0.000874  -0.000972   0.001297
     96       0.000010  -0.000002   0.000004   0.000203   0.000022  -0.000148
     97      -0.000011   0.000001  -0.000000   0.000123   0.000056  -0.000108
     98      -0.000003   0.000001   0.000003   0.000259   0.000078  -0.000211
     99       0.000002  -0.000000  -0.000002  -0.000329  -0.000074   0.000326
    100      -0.000014   0.000001  -0.000005  -0.000121  -0.000037   0.000033
    101      -0.000013   0.000001  -0.000006  -0.000244  -0.000070   0.000138
    102      -0.000039   0.000032  -0.000108  -0.012436  -0.001645   0.013394
    103       0.000069  -0.000037   0.000135   0.014206   0.001978  -0.014958
    104      -0.000001  -0.000000  -0.000012  -0.001183  -0.000317   0.000972
    105       0.000266  -0.000003   0.000138   0.004961   0.001878  -0.002295
    106      -0.000140   0.000004  -0.000110  -0.006881  -0.001972   0.005178
    107      -0.000128  -0.000006   0.000061   0.012423   0.002569  -0.012576
    108      -0.001097   0.000006  -0.000438  -0.005338  -0.004540  -0.005614
    109       0.001218  -0.000006   0.000415   0.002532   0.003479   0.006952
    110       0.000098   0.000000  -0.000031  -0.002809  -0.001124   0.001129
    111       0.000040   0.000000   0.000001  -0.000150  -0.000079  -0.000019
    112       0.000024   0.000000   0.000007   0.000079   0.000084   0.000124
    113       0.000019   0.000001   0.000030   0.001048   0.000846   0.000886
    114       0.000017   0.000000   0.000028   0.000689   0.000511   0.000466
    115       0.000012   0.000000   0.000003   0.000091   0.000081   0.000103
    116       0.000067  -0.000000  -0.000002  -0.000360  -0.000254  -0.000202
    117       0.000311   0.000005   0.001043   0.027237   0.018980   0.014498
    118      -0.000152   0.000004   0.000703   0.021983   0.015310   0.011678
    119      -0.000019   0.000002   0.000412   0.012404   0.008510   0.006178
    120       0.000772  -0.000000  -0.000231  -0.006555  -0.004584  -0.003586
    121      -0.001029   0.000000  -0.001415  -0.017799  -0.012297  -0.009294
    122       0.001448  -0.000000   0.001096   0.010985   0.007560   0.005654
    123      -0.004653   0.000001  -0.000906  -0.002984  -0.001938  -0.001202
    124      -0.003337   0.000000  -0.000722  -0.002481  -0.001631  -0.001057
    125      -0.003676   0.000000  -0.001201  -0.004668  -0.003149  -0.002218
    126       0.000411   0.000000   0.000141   0.000072   0.000049   0.000034
    127       0.000278   0.000000   0.000031   0.000104   0.000075   0.000063
    128      -0.000593  -0.000000  -0.000098  -0.000361  -0.000255  -0.000198
    129      -0.000031   0.000000  -0.000097   0.000092   0.000063   0.000047
    130       0.000669  -0.000000   0.000228  -0.000081  -0.000056  -0.000041
    131      -0.000731   0.000000  -0.000272  -0.000004  -0.000002  -0.000000
    132       0.045199  -0.000001   0.013934  -0.001624  -0.001092  -0.000761
    133       0.023711  -0.000000   0.007075  -0.000749  -0.000502  -0.000347
    134       0.034590  -0.000001   0.009750  -0.000958  -0.000640  -0.000436
    135      -0.003936   0.000000   0.002525   0.000035   0.000028   0.000026
    136      -0.007172   0.000000  -0.003078   0.000262   0.000176   0.000123
    137       0.008301   0.000000   0.005869  -0.000359  -0.000238  -0.000162
    138      -0.000063  -0.000000  -0.003132   0.000100   0.000065   0.000041
    139      -0.000435   0.000000  -0.000277   0.000020   0.000013   0.000009
    140      -0.000876   0.000000   0.000957  -0.000009  -0.000005  -0.000001
    141      -0.000219   0.000000  -0.000269   0.000014   0.000009   0.000006
    142       0.000218  -0.000000  -0.000757   0.000020   0.000013   0.000007
    143       0.000400   0.000000  -0.001044   0.000023   0.000014   0.000009
    144       0.009704  -0.000002  -0.027962   0.000624   0.000394   0.000232
    145       0.010044  -0.000003  -0.030073   0.000681   0.000430   0.000253
    146       0.009144  -0.000002  -0.028070   0.000642   0.000406   0.000241
    147      -0.001075   0.000000   0.006007  -0.000154  -0.000099  -0.000061
    148       0.001520  -0.000000  -0.007691   0.000192   0.000123   0.000076
    149       0.002954  -0.000001  -0.014042   0.000348   0.000223   0.000136
    150      -0.016949   0.000001  -0.007412   0.000167   0.000163   0.000215
    151      -0.007116   0.000000  -0.003767  -0.000129  -0.000067  -0.000007
    152       0.004237  -0.000000   0.001722   0.000282   0.000179   0.000104
    153      -0.000000  -0.000029  -0.000000  -0.000001   0.000003  -0.000007
    154       0.000000  -0.000040  -0.000000  -0.000003   0.000006  -0.000012
    155      -0.000000   0.000016  -0.000000   0.000001  -0.000003   0.000007
    156      -0.000000   0.000031   0.000000   0.000002  -0.000004   0.000007
    157       0.000000   0.000004  -0.000000   0.000000  -0.000000   0.000001
    158      -0.000000   0.000005   0.000000   0.000000  -0.000000   0.000001
    159      -0.000000  -0.000007  -0.000000  -0.000000   0.000001  -0.000001
    160       0.000000   0.000001   0.000000   0.000000  -0.000000   0.000000
    161      -0.000000  -0.000007  -0.000000  -0.000000   0.000001  -0.000001
    162      -0.000000  -0.000043  -0.000000  -0.000002   0.000005  -0.000010
    163      -0.000000  -0.000014  -0.000000  -0.000001   0.000002  -0.000003
    164      -0.000000   0.000004   0.000000  -0.000000   0.000000  -0.000000
    165      -0.000000  -0.000046   0.000001  -0.000002   0.000006  -0.000011
    166       0.000000   0.000237  -0.000005   0.000013  -0.000032   0.000059
    167      -0.000000  -0.000358   0.000007  -0.000019   0.000048  -0.000088
    168      -0.000000   0.000875  -0.000018   0.000048  -0.000122   0.000223
    169      -0.000000  -0.000536   0.000011  -0.000029   0.000074  -0.000135
    170      -0.000000  -0.000060   0.000001  -0.000003   0.000008  -0.000015
    171      -0.000000   0.000005  -0.000000   0.000001  -0.000001   0.000002
    172       0.000000   0.000678  -0.000014   0.000037  -0.000094   0.000171
    173       0.000000   0.000903  -0.000019   0.000049  -0.000124   0.000227
    174      -0.000000  -0.000013   0.000000  -0.000001   0.000002  -0.000003
    175      -0.000000   0.000473  -0.000008   0.000024  -0.000058   0.000092
    176      -0.000000   0.000155  -0.000003   0.000007  -0.000018   0.000029
    177       0.000000  -0.000217   0.000003  -0.000010   0.000026  -0.000041
    178      -0.000000  -0.000042   0.000001  -0.000002   0.000005  -0.000007
    179       0.000000  -0.000153   0.000002  -0.000008   0.000018  -0.000029
    180      -0.000001   0.000417  -0.000007   0.000020  -0.000051   0.000084
    181       0.000000  -0.000092   0.000001  -0.000004   0.000011  -0.000018
    182       0.000000  -0.000282   0.000005  -0.000014   0.000035  -0.000057
    183       0.000001   0.012647  -0.000002   0.000884  -0.002060   0.004076
    184      -0.000001  -0.031587   0.000006  -0.002184   0.005087  -0.010060
    185       0.000001   0.022426  -0.000004   0.001542  -0.003590   0.007096
    186      -0.000000  -0.006624   0.000001  -0.000399   0.000924  -0.001795
    187      -0.000000  -0.006778   0.000001  -0.000404   0.000936  -0.001817
    188      -0.000001  -0.019170   0.000002  -0.001161   0.002692  -0.005234
    189       0.000000   0.000717  -0.000000   0.000014  -0.000032   0.000056
    190       0.000001   0.002392  -0.000001   0.000088  -0.000202   0.000381
    191       0.000002   0.005923  -0.000002   0.000209  -0.000478   0.000897
    192      -0.000015  -0.046065   0.000012  -0.000980   0.002203  -0.003805
    193      -0.000009  -0.028380   0.000007  -0.000628   0.001416  -0.002464
    194      -0.000034  -0.104957   0.000027  -0.002244   0.005046  -0.008721
    195       0.000038   0.119144  -0.000032   0.002871  -0.006486   0.011448
    196       0.000030   0.094416  -0.000025   0.002269  -0.005128   0.009071
    197      -0.000007  -0.022521   0.000006  -0.000533   0.001202  -0.002090
    198       0.000023   0.068915  -0.000018   0.001419  -0.003188   0.005491
    199      -0.000058  -0.176520   0.000047  -0.003663   0.008232  -0.014205
    200       0.000032   0.097577  -0.000026   0.002016  -0.004530   0.007808
    201       0.000003   0.004683  -0.000006  -0.000609   0.001436  -0.002883
    202       0.000001   0.001720  -0.000001  -0.000116   0.000277  -0.000577
    203      -0.000003  -0.007566   0.000005   0.000348  -0.000830   0.001694
    204      -0.000004   0.113315   0.000011   0.007766  -0.017968   0.034798
    205       0.000003  -0.072759  -0.000007  -0.004985   0.011535  -0.022337
    206      -0.000001   0.036057   0.000003   0.002427  -0.005614   0.010862
    207      -0.000023  -0.674272   0.000003  -0.034596   0.079648  -0.152129
    208       0.000014   0.420017  -0.000002   0.021524  -0.049552   0.094621
    209      -0.000006  -0.162370   0.000001  -0.008223   0.018926  -0.036094
    210       0.000003   0.080459  -0.000001   0.003185  -0.007291   0.013683
    211       0.000002   0.043402  -0.000001   0.001444  -0.003292   0.006105
    212       0.000010   0.250464  -0.000005   0.008794  -0.020079   0.037416
    213       0.000000   0.008381   0.000000   0.000761  -0.001778   0.003621
    214       0.000000   0.002192   0.000000   0.000149  -0.000344   0.000668
    215       0.000001   0.023649   0.000001   0.002963  -0.006935   0.014169
    216       0.000006   0.088467  -0.000019  -0.017964   0.042102  -0.083630
    217       0.000003   0.049564  -0.000010  -0.009976   0.023384  -0.046427
    218      -0.000007  -0.097094   0.000020   0.018965  -0.044461   0.088407
    219      -0.000015  -0.164621   0.000038   0.037320  -0.087331   0.173356
    220       0.000010   0.106939  -0.000025  -0.024264   0.056782  -0.112708
    221      -0.000001  -0.007964   0.000002   0.001915  -0.004488   0.008929
    222      -0.000005  -0.068172   0.000016   0.016109  -0.037759   0.074925
    223      -0.000021  -0.296463   0.000070   0.070026  -0.164118   0.325655
    224      -0.000004  -0.060393   0.000014   0.014502  -0.033988   0.067457
    225      -0.000005  -0.022056   0.000007   0.014904  -0.034486   0.063627
    226       0.000005   0.018879  -0.000006  -0.012778   0.029595  -0.054907
    227      -0.000007  -0.028256   0.000009   0.019387  -0.044881   0.083092
    228       0.000004   0.035164  -0.000013  -0.025025   0.057212  -0.097237
    229       0.000004   0.031076  -0.000012  -0.022062   0.050433  -0.085648
    230       0.000002   0.017797  -0.000007  -0.012921   0.029560  -0.050473
    231       0.000013  -0.005500   0.000001   0.007615  -0.014205  -0.013507
    232       0.000011  -0.004494   0.000001   0.006150  -0.011471  -0.010868
    233       0.000008  -0.003260   0.000000   0.004473  -0.008424  -0.006884
    234      -0.000004  -0.003127   0.000001   0.003588  -0.008155   0.013562
    235      -0.000002  -0.002517   0.000001   0.002768  -0.006230   0.009692
    236       0.000004   0.004471  -0.000001  -0.005648   0.012599  -0.018250
    237      -0.000002  -0.001266   0.000001  -0.000691   0.001356   0.000764
    238      -0.000001  -0.001745   0.000002  -0.000663   0.001267   0.001178
    239       0.000002   0.001502  -0.000002   0.001347  -0.002679  -0.000639
    240       0.000002   0.002847  -0.000008   0.028535  -0.057186   0.009364
    241      -0.000002  -0.003766   0.000011  -0.037469   0.075102  -0.012422
    242       0.000002   0.003312  -0.000009   0.033070  -0.066298   0.011037
    243      -0.000007  -0.006046   0.000013  -0.055353   0.110846  -0.016990
    244      -0.000005  -0.004522   0.000010  -0.041231   0.082571  -0.012624
    245      -0.000005  -0.004680   0.000010  -0.042394   0.084879  -0.012975
    246      -0.000005  -0.007633   0.000021  -0.069838   0.139852  -0.021143
    247       0.000007   0.011484  -0.000031   0.104452  -0.209159   0.031604
    248       0.000006   0.009396  -0.000025   0.085463  -0.171135   0.025813
    249      -0.000001   0.001386  -0.000033  -0.054176   0.108401  -0.018539
    250      -0.000003   0.001926  -0.000039  -0.064020   0.128193  -0.022152
    251       0.000001  -0.000510   0.000010   0.016131  -0.032302   0.005581
    252      -0.000059   0.006446   0.000047   0.099552  -0.196382   0.026146
    253       0.000026  -0.002913  -0.000020  -0.041995   0.082791  -0.010881
    254       0.000026  -0.002898  -0.000021  -0.045287   0.089349  -0.011919
    255       0.000235  -0.033297   0.000014  -0.024792   0.038174   0.020332
    256      -0.000089   0.012797  -0.000006   0.008913  -0.013491  -0.007974
    257      -0.000106   0.014915  -0.000006   0.011533  -0.017923  -0.008981
    258      -0.000030   0.005282  -0.000006  -0.005764   0.012463  -0.005544
    259       0.000054  -0.009966   0.000013   0.014252  -0.029784   0.011027
    260      -0.000041   0.007793  -0.000010  -0.011403   0.023754  -0.008653
    261      -0.000006   0.000406   0.000001   0.002267  -0.004159   0.000135
    262       0.000014  -0.000656  -0.000003  -0.005981   0.010959  -0.000541
    263      -0.000007   0.000442   0.000001   0.003149  -0.005791   0.000262
    264       0.000044   0.004096  -0.000039  -0.062427   0.111549  -0.006922
    265       0.000062   0.006012  -0.000056  -0.089261   0.159561  -0.010047
    266      -0.000001  -0.000050  -0.000000   0.000110  -0.000269   0.000132
    267      -0.000132  -0.008345   0.000077   0.137212  -0.245475   0.015523
    268       0.000028   0.001941  -0.000019  -0.032331   0.057806  -0.003576
    269       0.000087   0.005505  -0.000051  -0.090318   0.161550  -0.010188
    270      -0.000049  -0.004347   0.000046   0.074642  -0.132963   0.007445
    271      -0.000044  -0.003845   0.000040   0.065159  -0.116077   0.006535
    272      -0.000174  -0.015008   0.000157   0.257552  -0.458843   0.025800
    273      -0.000089  -0.001040   0.000027   0.062153  -0.107659   0.000424
    274       0.000120   0.001308  -0.000033  -0.079872   0.138711  -0.000970
    275       0.000023   0.000274  -0.000007  -0.016205   0.028193  -0.000253
    276       0.000038   0.001763  -0.000084  -0.093047   0.152776   0.009622
    277      -0.000002   0.000009  -0.000000   0.000775  -0.001483   0.000174
    278       0.000034   0.001615  -0.000077  -0.085189   0.139857   0.008822
    279       0.000374  -0.000909   0.000168   0.002206   0.032989  -0.044966
    280      -0.000034   0.000083  -0.000016  -0.000817  -0.001948   0.004128
    281       0.000322  -0.000801   0.000146   0.002087   0.028277  -0.038936
    282      -0.000063   0.000009  -0.000006   0.011219  -0.019924   0.000522
    283      -0.000104  -0.000021  -0.000000   0.021793  -0.036087  -0.002160
    284      -0.000007  -0.000006  -0.000002   0.000518  -0.001374   0.000583
    285      -0.000020  -0.000059  -0.000010  -0.000397  -0.001618   0.003095
    286      -0.000036  -0.000116  -0.000021  -0.001452  -0.002872   0.007132
    287      -0.000005  -0.000054  -0.000002   0.000323  -0.001308   0.001073
    288       0.000094   0.000248   0.000248   0.044061  -0.002516  -0.090399
    289      -0.000132  -0.000345  -0.000339  -0.060431   0.003741   0.123692
    290      -0.000062  -0.000176  -0.000172  -0.030862   0.001823   0.063275
    291      -0.000279  -0.000485  -0.000505  -0.082321   0.002221   0.171046
    292       0.000100   0.000154   0.000161   0.025685  -0.000650  -0.053250
    293      -0.000253  -0.000444  -0.000459  -0.074977   0.001947   0.155869
    294      -0.000166  -0.000505  -0.000480  -0.085900   0.002033   0.180227
    295      -0.000115  -0.000337  -0.000321  -0.057198   0.001254   0.120097
    296       0.000354   0.001055   0.001000   0.178293  -0.004115  -0.374042
    297      -0.000231   0.000073  -0.000462  -0.073198   0.006141   0.143205
    298      -0.000225   0.000071  -0.000396  -0.061805   0.005324   0.120837
    299      -0.000250   0.000081  -0.000453  -0.071149   0.006187   0.139169
    300      -0.000565   0.000268   0.000625   0.120828  -0.002073  -0.238707
    301      -0.000182   0.000086   0.000216   0.041449  -0.000801  -0.081905
    302       0.000367  -0.000175  -0.000386  -0.075055   0.001134   0.148342
    303       0.003809  -0.001503   0.000494   0.008800  -0.029108  -0.017981
    304       0.001307  -0.000513   0.000166   0.002329  -0.009896  -0.004954
    305      -0.002243   0.000891  -0.000291  -0.005506   0.017287   0.011168
    306      -0.000616   0.000261  -0.000143  -0.013265   0.005216   0.023052
    307       0.001131  -0.000480   0.000288   0.028300  -0.009358  -0.048146
    308       0.000673  -0.000282   0.000169   0.016295  -0.005537  -0.027867
    309      -0.000102   0.000019  -0.000007   0.000988   0.000446  -0.001432
    310       0.000167  -0.000028   0.000004  -0.002769  -0.000787   0.003882
    311       0.000126  -0.000018  -0.000000  -0.001986  -0.000625   0.002448
    312      -0.000277   0.000176  -0.000564  -0.060996  -0.007657   0.065879
    313      -0.000171   0.000114  -0.000346  -0.037781  -0.004545   0.041098
    314      -0.000374   0.000230  -0.000720  -0.077372  -0.009590   0.083583
    315       0.000328  -0.000323   0.000999   0.117427   0.014549  -0.128365
    316       0.000156  -0.000197   0.000597   0.071221   0.008791  -0.077893
    317      -0.000208   0.000174  -0.000550  -0.063719  -0.007999   0.069394
    318       0.000383  -0.000238   0.000847   0.091851   0.012635  -0.097390
    319      -0.000810   0.000524  -0.001852  -0.201789  -0.027692   0.214159
    320       0.000629  -0.000406   0.001428   0.155485   0.021313  -0.164980
    321      -0.001461  -0.000036   0.000145   0.076795   0.014071  -0.083645
    322       0.000438   0.000009  -0.000014  -0.019434  -0.003467   0.021514
    323       0.002153   0.000046  -0.000111  -0.101208  -0.018032   0.111976
    324      -0.001841   0.000073  -0.001832  -0.136111  -0.036721   0.110030
    325       0.001413  -0.000055   0.001405   0.104288   0.028118  -0.084360
    326      -0.000707   0.000026  -0.000644  -0.045691  -0.012546   0.036185
    327       0.016472  -0.000083   0.006002   0.053333   0.055748   0.089662
    328      -0.012469   0.000063  -0.004552  -0.041033  -0.042453  -0.067598
    329       0.004166  -0.000021   0.001502   0.012555   0.013729   0.023085
    330      -0.003302   0.000010  -0.000791   0.010349  -0.001982  -0.023931
    331      -0.002143   0.000007  -0.000431   0.009936   0.000388  -0.015622
    332      -0.005197   0.000015  -0.001129   0.020986  -0.000716  -0.037859
    333      -0.000413  -0.000002  -0.000215  -0.005410  -0.004245  -0.004186
    334      -0.000263   0.000001  -0.000149  -0.002800  -0.001916  -0.001396
    335      -0.000628  -0.000004  -0.000403  -0.011484  -0.008847  -0.008385
    336       0.000151   0.000019   0.003814   0.110412   0.076056   0.055967
    337      -0.000096   0.000003   0.000538   0.016557   0.011426   0.008459
    338      -0.000047  -0.000031  -0.005914  -0.173903  -0.119652  -0.087690
    339      -0.003261  -0.000039  -0.008483  -0.214814  -0.149036  -0.112255
    340       0.003029   0.000037   0.008077   0.204978   0.142239   0.107198
    341       0.000086  -0.000001  -0.000221  -0.007473  -0.005201  -0.003963
    342      -0.000441  -0.000039  -0.007681  -0.219808  -0.152806  -0.115852
    343      -0.001261  -0.000085  -0.016989  -0.482694  -0.335594  -0.254509
    344       0.000075   0.000006   0.001230   0.034775   0.024143   0.018226
    345      -0.013939   0.000001  -0.011688  -0.125284  -0.086250  -0.064551
    346       0.009123  -0.000001   0.007560   0.081059   0.055787   0.041715
    347      -0.017311   0.000001  -0.013952  -0.145872  -0.100410  -0.075129
    348       0.004225   0.000000   0.014352   0.202931   0.140531   0.106932
    349       0.002472   0.000000   0.009248   0.132079   0.091478   0.069631
    350       0.000631  -0.000000   0.001334   0.018656   0.012913   0.009815
    351       0.074001  -0.000007   0.017145   0.058867   0.038916   0.025688
    352       0.044401  -0.000005   0.010171   0.035609   0.023514   0.015467
    353       0.010412  -0.000001   0.002403   0.007150   0.004684   0.002996
    354      -0.015822   0.000001  -0.005421  -0.024724  -0.016729  -0.011895
    355      -0.004508   0.000000  -0.001589  -0.006860  -0.004651  -0.003326
    356       0.031747  -0.000002   0.011404   0.049776   0.033706   0.024020
    357      -0.004921  -0.000001  -0.001147  -0.001415  -0.000991  -0.000747
    358      -0.002331  -0.000001  -0.000464  -0.001440  -0.001022  -0.000807
    359       0.009683   0.000001   0.002081   0.002095   0.001481   0.001144
    360      -0.732509   0.000010  -0.219071   0.024299   0.016323   0.011312
    361      -0.238760   0.000003  -0.071514   0.007932   0.005328   0.003692
    362      -0.064293   0.000001  -0.019221   0.002193   0.001475   0.001026
    363       0.189133  -0.000003   0.052916  -0.004980  -0.003324  -0.002252
    364      -0.053567   0.000001  -0.015570   0.001382   0.000921   0.000622
    365      -0.340804   0.000006  -0.095003   0.008940   0.005964   0.004032
    366      -0.049521   0.000000  -0.030418   0.002053   0.001369   0.000943
    367       0.057478  -0.000000   0.036841  -0.002438  -0.001625  -0.001118
    368      -0.109736   0.000000  -0.073728   0.004711   0.003136   0.002151
    369       0.101122  -0.000004   0.003071  -0.002666  -0.001830  -0.001338
    370       0.031942  -0.000001   0.000896  -0.000846  -0.000581  -0.000425
    371       0.013260  -0.000000   0.002579  -0.000416  -0.000283  -0.000203
    372       0.001291   0.000002   0.037832  -0.001220  -0.000790  -0.000500
    373       0.002499   0.000001   0.011867  -0.000429  -0.000280  -0.000180
    374       0.002414   0.000000   0.001826  -0.000119  -0.000079  -0.000053
    375      -0.062624   0.000015   0.176157  -0.003888  -0.002455  -0.001446
    376       0.028339  -0.000007  -0.080621   0.001789   0.001129   0.000666
    377       0.066830  -0.000017  -0.189346   0.004194   0.002648   0.001561
    378      -0.060466   0.000016   0.180123  -0.004073  -0.002573  -0.001523
    379       0.062586  -0.000016  -0.185227   0.004177   0.002638   0.001560
    380      -0.174140   0.000045   0.515869  -0.011640  -0.007352  -0.004349
    381       0.008242  -0.000002  -0.023292   0.000514   0.000324   0.000191
    382      -0.210804   0.000056   0.624430  -0.014083  -0.008894  -0.005245
    383      -0.002467   0.000001   0.007621  -0.000175  -0.000111  -0.000065
    384       0.021420  -0.000006  -0.109218   0.002754   0.001762   0.001079
    385       0.009231  -0.000002  -0.047764   0.001207   0.000772   0.000473
    386       0.005356  -0.000001  -0.028309   0.000717   0.000459   0.000282
    387       0.003721  -0.000001  -0.019186   0.000484   0.000310   0.000191
    388      -0.041682   0.000011   0.210858  -0.005286  -0.003386  -0.002079
    389      -0.002357   0.000001   0.012399  -0.000316  -0.000202  -0.000124
    390      -0.011849   0.000003   0.056886  -0.001412  -0.000902  -0.000552
    391       0.014483  -0.000003  -0.070834   0.001765   0.001128   0.000691
    392      -0.037294   0.000009   0.184297  -0.004610  -0.002947  -0.001806
    393      -0.059745   0.000004  -0.026907  -0.001867  -0.001101  -0.000461
    394       0.052307  -0.000004   0.023586   0.002100   0.001271   0.000607
    395      -0.071108   0.000005  -0.032585  -0.002721  -0.001639  -0.000764
    396       0.204100  -0.000015   0.092527  -0.000044  -0.000622  -0.001623
    397       0.154228  -0.000011   0.069566  -0.000041  -0.000476  -0.001232
    398       0.088798  -0.000006   0.039852  -0.000051  -0.000289  -0.000712
    399       0.056292  -0.000004   0.022542   0.000361   0.000083  -0.000259
    400      -0.124163   0.000009  -0.049454  -0.000643  -0.000077   0.000655
    401      -0.067626   0.000005  -0.027557  -0.000215   0.000048   0.000418
    402      -0.000000   0.000031  -0.000000   0.000002  -0.000005   0.000011
    403       0.000000   0.000300   0.000000   0.000022  -0.000050   0.000098
    404       0.000000  -0.000171  -0.000000  -0.000015   0.000034  -0.000068
    405      -0.000000  -0.000022  -0.000000  -0.000001   0.000001  -0.000003
    406       0.000000  -0.000023  -0.000000  -0.000001   0.000002  -0.000003
    407      -0.000000   0.000023  -0.000000   0.000001  -0.000002   0.000005
                342        343        344        345        346        347    
      0       0.000031  -0.000002  -0.000001   0.000003  -0.000003   0.000004
      1       0.000013  -0.000001  -0.000000   0.000001  -0.000001   0.000002
      2       0.000017  -0.000001  -0.000000   0.000002  -0.000002   0.000002
      3       0.000001  -0.000000  -0.000000  -0.000000  -0.000000  -0.000000
      4       0.000001  -0.000000  -0.000000   0.000000   0.000000  -0.000000
      5      -0.000001   0.000000   0.000000   0.000000  -0.000000   0.000000
      6       0.000001  -0.000000  -0.000000  -0.000000   0.000000  -0.000000
      7      -0.000001   0.000000  -0.000000   0.000000  -0.000000   0.000000
      8       0.000004  -0.000000   0.000000   0.000000   0.000000  -0.000000
      9       0.000006  -0.000000  -0.000000   0.000000   0.000000  -0.000000
     10       0.000009  -0.000001  -0.000000   0.000001  -0.000000   0.000001
     11      -0.000008   0.000000   0.000000   0.000000  -0.000000   0.000000
     12      -0.000008   0.000001   0.000000  -0.000000   0.000000   0.000000
     13       0.000009  -0.000001  -0.000000   0.000000   0.000000  -0.000000
     14      -0.000017   0.000002   0.000000   0.000000  -0.000000   0.000001
     15       0.000013  -0.000001  -0.000000  -0.000000   0.000000  -0.000001
     16      -0.000028   0.000003   0.000000  -0.000000  -0.000000   0.000001
     17      -0.000007   0.000001   0.000000   0.000000  -0.000000  -0.000001
     18       0.000286  -0.000031  -0.000001   0.000000   0.000002  -0.000028
     19      -0.001666   0.000185   0.000005  -0.000001  -0.000008   0.000115
     20       0.000273  -0.000029  -0.000001   0.000000   0.000002  -0.000035
     21      -0.000003   0.000001   0.000000  -0.000000   0.000000  -0.000001
     22       0.000068  -0.000007  -0.000000  -0.000000  -0.000000  -0.000000
     23       0.000195  -0.000021  -0.000001   0.000000   0.000000  -0.000002
     24       0.000058  -0.000007  -0.000000  -0.000000  -0.000000   0.000001
     25      -0.000092   0.000009  -0.000000  -0.000000  -0.000000   0.000001
     26      -0.000175   0.000016  -0.000000   0.000000  -0.000000   0.000004
     27       0.001769  -0.000250  -0.000017   0.000000   0.000004  -0.000046
     28      -0.001004   0.000148   0.000011  -0.000000   0.000004  -0.000037
     29      -0.000398   0.000061   0.000005   0.000000  -0.000002   0.000013
     30       0.004209  -0.000465  -0.000013   0.000000   0.000010  -0.000104
     31      -0.002920   0.000342   0.000013  -0.000000  -0.000007   0.000080
     32       0.001742  -0.000225  -0.000012   0.000000   0.000003  -0.000047
     33      -0.018900   0.002074   0.000057  -0.000000  -0.000048   0.000446
     34       0.013620  -0.001462  -0.000035   0.000000   0.000028  -0.000254
     35       0.000115   0.000074   0.000015  -0.000000  -0.000021   0.000198
     36      -0.000313   0.000078   0.000009  -0.000000  -0.000003   0.000030
     37      -0.000182   0.000045   0.000005  -0.000000  -0.000006   0.000060
     38       0.001906  -0.000219  -0.000006  -0.000000   0.000038  -0.000355
     39       0.000923  -0.000144  -0.000011  -0.000000   0.000002  -0.000022
     40       0.000428  -0.000067  -0.000005  -0.000000   0.000006  -0.000056
     41      -0.000050   0.000075   0.000014  -0.000000   0.000005  -0.000041
     42       0.022582  -0.003393  -0.000230  -0.000000   0.000161  -0.001565
     43       0.022719  -0.003913  -0.000327  -0.000000   0.000243  -0.002394
     44       0.022545  -0.003651  -0.000279  -0.000001   0.000222  -0.002158
     45      -0.004155   0.001749   0.000266  -0.000001   0.000039  -0.000350
     46      -0.018351   0.004189   0.000487  -0.000004   0.000849  -0.007727
     47       0.004890  -0.000379   0.000013   0.000001  -0.000392   0.003574
     48      -0.002360  -0.004132  -0.000861   0.000000   0.000421  -0.003795
     49      -0.002114  -0.003294  -0.000691  -0.000000   0.000351  -0.003167
     50      -0.004220  -0.001259  -0.000317  -0.000001   0.000257  -0.002375
     51       0.000031  -0.000161  -0.000032  -0.000000  -0.000053   0.000467
     52       0.000491   0.000535   0.000119  -0.000000  -0.000205   0.001784
     53      -0.000639  -0.000659  -0.000146   0.000000   0.000241  -0.002120
     54       0.000373   0.000696   0.000147  -0.000000  -0.000049   0.000447
     55      -0.000234  -0.000306  -0.000069  -0.000000   0.000008  -0.000065
     56       0.000171   0.000229   0.000053  -0.000000   0.000064  -0.000559
     57       0.012808   0.027882   0.005865  -0.000001  -0.002819   0.025555
     58      -0.003554  -0.007037  -0.001509   0.000000   0.000735  -0.006580
     59      -0.009813  -0.021429  -0.004538   0.000001   0.002288  -0.020480
     60      -0.005294  -0.006772  -0.001511  -0.000001  -0.001577   0.014393
     61       0.012695   0.026362   0.005509   0.000005   0.005886  -0.050226
     62       0.003208   0.004965   0.001079   0.000001   0.001063  -0.009482
     63       0.002435  -0.011883  -0.002190  -0.000001  -0.000538   0.000581
     64      -0.001802   0.000106  -0.000007  -0.000000  -0.000339   0.005144
     65       0.000017   0.010875   0.002039   0.000001   0.000948  -0.007063
     66       0.000012  -0.000120  -0.000059  -0.000000  -0.000082   0.000698
     67       0.000247  -0.001460  -0.000282  -0.000000  -0.000280  -0.000607
     68      -0.000067   0.000501   0.000077  -0.000000   0.000038   0.000456
     69      -0.000166   0.000738   0.000163   0.000000   0.000060  -0.000196
     70      -0.000045   0.000306   0.000124   0.000000   0.000003  -0.000070
     71      -0.000042   0.000251   0.000031  -0.000000   0.000078  -0.000090
     72      -0.006037   0.019645   0.004344   0.000003   0.002500  -0.003079
     73       0.002369  -0.006630  -0.001478  -0.000001  -0.000970   0.000343
     74      -0.006694   0.021583   0.005194   0.000005   0.003691  -0.003096
     75       0.000609  -0.003261  -0.001824  -0.000001   0.000167  -0.001085
     76       0.003408  -0.009573  -0.002455   0.000001   0.006562  -0.003982
     77       0.003594  -0.011453  -0.003834  -0.000001   0.005735  -0.004442
     78       0.002431  -0.001544   0.003792   0.000006   0.003921   0.001009
     79      -0.001003   0.002034   0.000374  -0.000001  -0.000728   0.000548
     80       0.002462  -0.002180   0.002994   0.000005   0.003650   0.000580
     81       0.000090   0.000018   0.000135  -0.000001  -0.000260  -0.000154
     82      -0.000444   0.000638  -0.000648  -0.000002  -0.002520  -0.000467
     83      -0.000131   0.000152  -0.000182  -0.000001  -0.000751  -0.000113
     84      -0.000323   0.000261  -0.000550  -0.000000  -0.000355  -0.000025
     85       0.000182  -0.000105   0.000152  -0.000001  -0.000467  -0.000073
     86       0.000116  -0.000110   0.000156  -0.000000   0.000269   0.000027
     87      -0.010981   0.008254  -0.019901  -0.000022  -0.021961  -0.002638
     88      -0.007985   0.005809  -0.014414  -0.000013  -0.016705  -0.002093
     89       0.006562  -0.004852   0.011374   0.000009   0.013253   0.001593
     90       0.004199  -0.002278   0.003524  -0.000020  -0.012304  -0.001538
     91      -0.001760   0.001161  -0.004086  -0.000008   0.009752   0.001280
     92      -0.012129   0.007204  -0.018148   0.000010   0.047640   0.006132
     93      -0.000761  -0.000990   0.011614   0.000074  -0.002219  -0.000424
     94       0.001826  -0.001485   0.009460   0.000018  -0.008879  -0.001240
     95       0.000943   0.000319  -0.005553  -0.000046  -0.000550  -0.000003
     96      -0.000074  -0.000028   0.000158  -0.000001  -0.000621  -0.000075
     97      -0.000084  -0.000180   0.001032   0.000026   0.000079  -0.000017
     98      -0.000137  -0.000196   0.001149   0.000031  -0.000188  -0.000053
     99       0.000189   0.000125  -0.000898  -0.000007   0.000284   0.000041
    100       0.000017   0.000002  -0.000001   0.000001  -0.000202  -0.000035
    101       0.000081   0.000074  -0.000443  -0.000006   0.000079   0.000009
    102       0.007358   0.003446  -0.025354  -0.000385   0.008366   0.001335
    103      -0.008209  -0.003736   0.027693   0.000440  -0.009013  -0.001455
    104       0.000571   0.000424  -0.002924  -0.000036   0.001390   0.000209
    105      -0.001399  -0.000877   0.006569  -0.000011   0.003883   0.000639
    106       0.002970   0.001354  -0.011113   0.000137  -0.007207  -0.001193
    107      -0.007040  -0.002685   0.023505  -0.000488   0.016847   0.002800
    108      -0.002706   0.000080   0.002675  -0.000177  -0.000724  -0.000100
    109       0.003503   0.000241  -0.005599   0.000309  -0.001359  -0.000251
    110       0.000688   0.000305  -0.002687   0.000130  -0.001938  -0.000327
    111      -0.000006   0.000005  -0.000011   0.000025   0.000263   0.000042
    112       0.000061   0.000010  -0.000110   0.000016   0.000064   0.000010
    113       0.000422   0.000050  -0.000626  -0.000127   0.000123   0.000015
    114       0.000218   0.000010  -0.000254  -0.000002  -0.000069  -0.000012
    115       0.000050   0.000007  -0.000084  -0.000009  -0.000038  -0.000007
    116      -0.000093  -0.000005   0.000104   0.000069   0.000004  -0.000000
    117       0.006587   0.000116  -0.005953  -0.000573  -0.001977  -0.000365
    118       0.005303   0.000085  -0.004754  -0.001310  -0.001598  -0.000296
    119       0.002780   0.000013  -0.002230  -0.000494  -0.000681  -0.000129
    120      -0.001634   0.000015   0.001330   0.001517  -0.001285  -0.000239
    121      -0.004209   0.000107   0.003025  -0.002166  -0.003892  -0.000728
    122       0.002555  -0.000082  -0.001744   0.002952   0.002574   0.000483
    123      -0.000521   0.000071   0.000044  -0.009914   0.000134   0.000024
    124      -0.000463   0.000051   0.000108  -0.006120  -0.000037  -0.000008
    125      -0.000990   0.000061   0.000506  -0.001538  -0.000653  -0.000124
    126       0.000015   0.000001  -0.000015   0.000142  -0.000068  -0.000013
    127       0.000029   0.000002  -0.000035   0.001455  -0.000017  -0.000003
    128      -0.000090  -0.000005   0.000095  -0.002657   0.000081   0.000015
    129       0.000021  -0.000000  -0.000017   0.001074   0.000012   0.000002
    130      -0.000019   0.000000   0.000014   0.000078  -0.000009  -0.000002
    131      -0.000000   0.000001  -0.000003  -0.000116   0.000008   0.000002
    132      -0.000339   0.000008   0.000226   0.016486  -0.000071  -0.000014
    133      -0.000154   0.000004   0.000101   0.008650  -0.000037  -0.000007
    134      -0.000193   0.000006   0.000118   0.013891  -0.000059  -0.000011
    135       0.000012   0.000000  -0.000010  -0.001264   0.000002   0.000001
    136       0.000055  -0.000001  -0.000039  -0.002659   0.000020   0.000004
    137      -0.000072   0.000002   0.000049   0.003203  -0.000026  -0.000005
    138       0.000018  -0.000001  -0.000011  -0.000915   0.000006   0.000001
    139       0.000004  -0.000000  -0.000002  -0.000403   0.000002   0.000000
    140      -0.000001   0.000000  -0.000000  -0.000152   0.000001   0.000000
    141       0.000003  -0.000000  -0.000002  -0.000125   0.000001   0.000000
    142       0.000003  -0.000000  -0.000001  -0.000200   0.000001   0.000000
    143       0.000003  -0.000000  -0.000002  -0.000026   0.000001   0.000000
    144       0.000099  -0.000005  -0.000061  -0.001091   0.000015   0.000000
    145       0.000108  -0.000005  -0.000066  -0.001158   0.000018   0.000000
    146       0.000103  -0.000005  -0.000063  -0.001354   0.000014   0.000000
    147      -0.000026   0.000001   0.000018   0.000411  -0.000007  -0.000000
    148       0.000033  -0.000001  -0.000023  -0.000367   0.000009   0.000001
    149       0.000058  -0.000002  -0.000039  -0.000945   0.000012   0.000001
    150       0.000106   0.000044  -0.000309   0.047968   0.000052   0.000011
    151       0.000001   0.000020  -0.000105   0.020268  -0.000012  -0.000002
    152       0.000044  -0.000015   0.000037  -0.012381   0.000040   0.000008
    153       0.000011  -0.000001  -0.000000  -0.000000   0.000000  -0.000001
    154       0.000020  -0.000002  -0.000000  -0.000000   0.000000  -0.000001
    155      -0.000011   0.000001   0.000000   0.000000  -0.000000   0.000001
    156      -0.000012   0.000001   0.000000  -0.000000  -0.000000   0.000001
    157      -0.000002   0.000000  -0.000000  -0.000000  -0.000000   0.000000
    158      -0.000002   0.000000   0.000000   0.000000  -0.000000   0.000000
    159       0.000002  -0.000000  -0.000000  -0.000000  -0.000000  -0.000000
    160      -0.000000   0.000000  -0.000000  -0.000000  -0.000000   0.000000
    161       0.000002  -0.000000   0.000000   0.000000  -0.000000  -0.000000
    162       0.000017  -0.000002  -0.000000  -0.000000   0.000000  -0.000001
    163       0.000005  -0.000000  -0.000000   0.000000   0.000000  -0.000000
    164       0.000000  -0.000000   0.000000   0.000000  -0.000000   0.000000
    165       0.000018  -0.000001  -0.000000   0.000001  -0.000001   0.000002
    166      -0.000098   0.000005   0.000002  -0.000008   0.000009  -0.000013
    167       0.000146  -0.000008  -0.000002   0.000013  -0.000013   0.000019
    168      -0.000372   0.000019   0.000006  -0.000034   0.000034  -0.000049
    169       0.000225  -0.000012  -0.000004   0.000020  -0.000020   0.000028
    170       0.000025  -0.000001  -0.000000   0.000003  -0.000002   0.000003
    171      -0.000004   0.000000   0.000000  -0.000001   0.000001  -0.000001
    172      -0.000285   0.000016   0.000005  -0.000026   0.000026  -0.000040
    173      -0.000378   0.000021   0.000006  -0.000034   0.000035  -0.000053
    174       0.000004  -0.000000  -0.000000   0.000000   0.000000  -0.000000
    175      -0.000150   0.000010   0.000003  -0.000005   0.000001  -0.000009
    176      -0.000047   0.000003   0.000001  -0.000001   0.000000  -0.000003
    177       0.000066  -0.000004  -0.000001   0.000002   0.000000   0.000002
    178       0.000012  -0.000001  -0.000000   0.000001   0.000000   0.000001
    179       0.000047  -0.000003  -0.000001   0.000002   0.000000   0.000002
    180      -0.000136   0.000008   0.000002  -0.000005  -0.000000  -0.000001
    181       0.000028  -0.000002  -0.000000   0.000001   0.000000   0.000000
    182       0.000092  -0.000006  -0.000001   0.000004   0.000000   0.000001
    183      -0.006700   0.000742   0.000022  -0.000006  -0.000035   0.000503
    184       0.016533  -0.001829  -0.000054   0.000014   0.000085  -0.001227
    185      -0.011661   0.001291   0.000038  -0.000010  -0.000060   0.000862
    186       0.002938  -0.000333  -0.000011   0.000001   0.000012  -0.000154
    187       0.002973  -0.000336  -0.000011   0.000001   0.000012  -0.000149
    188       0.008570  -0.000967  -0.000031   0.000004   0.000035  -0.000453
    189      -0.000089   0.000013   0.000001  -0.000000   0.000001  -0.000008
    190      -0.000620   0.000072   0.000003  -0.000000   0.000000   0.000003
    191      -0.001460   0.000170   0.000007  -0.000000   0.000001   0.000004
    192       0.006044  -0.000878  -0.000063   0.000001   0.000002  -0.000026
    193       0.003923  -0.000560  -0.000039   0.000000   0.000003  -0.000030
    194       0.013857  -0.002009  -0.000144   0.000002   0.000003  -0.000043
    195      -0.018294   0.002555   0.000169  -0.000003  -0.000053   0.000542
    196      -0.014510   0.001998   0.000128  -0.000003  -0.000040   0.000408
    197       0.003322  -0.000495  -0.000037   0.000001   0.000010  -0.000106
    198      -0.008722   0.001254   0.000089  -0.000002   0.000006  -0.000024
    199       0.022573  -0.003231  -0.000228   0.000004  -0.000011   0.000019
    200      -0.012405   0.001779   0.000126  -0.000002   0.000007  -0.000015
    201       0.004679  -0.000790  -0.000066   0.000000   0.000006  -0.000173
    202       0.000945  -0.000148  -0.000011   0.000000   0.000002  -0.000048
    203      -0.002730   0.000568   0.000058  -0.000000  -0.000002   0.000121
    204      -0.056882   0.006575   0.000232  -0.000002  -0.000131   0.001458
    205       0.036513  -0.004219  -0.000149   0.000002   0.000085  -0.000941
    206      -0.017752   0.002051   0.000072  -0.000001  -0.000040   0.000446
    207       0.248492  -0.026953  -0.000694   0.000006   0.000588  -0.005416
    208      -0.154546   0.016781   0.000436  -0.000004  -0.000365   0.003357
    209       0.058937  -0.006406  -0.000168   0.000001   0.000126  -0.001160
    210      -0.022313   0.002244   0.000034  -0.000001   0.000015  -0.000149
    211      -0.009952   0.000914   0.000000  -0.000000   0.000025  -0.000247
    212      -0.061029   0.005727   0.000020  -0.000003   0.000109  -0.001084
    213      -0.006006   0.000597   0.000002   0.000000  -0.000110   0.001017
    214      -0.001099   0.000100  -0.000000  -0.000000   0.000034  -0.000311
    215      -0.023472   0.002504   0.000040   0.000000  -0.000416   0.003853
    216       0.135910  -0.021885  -0.001659  -0.000003   0.001307  -0.012686
    217       0.075413  -0.012276  -0.000946  -0.000001   0.000748  -0.007265
    218      -0.143698   0.023161   0.001757   0.000003  -0.001444   0.013990
    219      -0.282424   0.042277   0.002840   0.000003  -0.002066   0.019973
    220       0.183590  -0.027595  -0.001868  -0.000002   0.001356  -0.013120
    221      -0.014523   0.002309   0.000172  -0.000000  -0.000131   0.001275
    222      -0.121653   0.019971   0.001561   0.000002  -0.001181   0.011553
    223      -0.528865   0.086331   0.006692   0.000009  -0.004998   0.048894
    224      -0.109564   0.017859   0.001381   0.000002  -0.001056   0.010320
    225      -0.101046   0.018601   0.001812  -0.000021   0.005559  -0.050610
    226       0.087398  -0.015657  -0.001484   0.000018  -0.004931   0.044898
    227      -0.132187   0.023726   0.002255  -0.000028   0.007507  -0.068383
    228       0.148827  -0.039519  -0.005034   0.000026  -0.005903   0.053731
    229       0.131038  -0.034929  -0.004457   0.000023  -0.005121   0.046613
    230       0.077416  -0.020223  -0.002552   0.000013  -0.003014   0.027427
    231       0.047139   0.043873   0.009493   0.000003  -0.005470   0.049639
    232       0.037937   0.035221   0.007623   0.000002  -0.004312   0.039122
    233       0.025453   0.025056   0.005395   0.000001  -0.003150   0.028562
    234      -0.020796   0.004509   0.000560  -0.000005   0.000253  -0.002637
    235      -0.014419   0.003926   0.000551  -0.000004   0.000178  -0.001858
    236       0.026144  -0.009186  -0.001412   0.000006  -0.000078   0.001165
    237      -0.003538  -0.004490  -0.000970   0.000001   0.001783  -0.015662
    238      -0.004337  -0.004528  -0.001002   0.000002   0.002107  -0.018456
    239       0.004852   0.007285   0.001559  -0.000002  -0.002401   0.021183
    240       0.042864   0.096332   0.020272  -0.000006  -0.009836   0.088414
    241      -0.056025  -0.126356  -0.026599   0.000008   0.013216  -0.118570
    242       0.049389   0.111972   0.023553  -0.000007  -0.011871   0.106606
    243      -0.086248  -0.192043  -0.040199   0.000009   0.018977  -0.172320
    244      -0.064291  -0.142733  -0.029906   0.000007   0.014121  -0.128193
    245      -0.066091  -0.147205  -0.030787   0.000007   0.014556  -0.132100
    246      -0.108677  -0.235994  -0.049822   0.000013   0.024420  -0.219917
    247       0.162560   0.353099   0.074521  -0.000019  -0.036215   0.326315
    248       0.133152   0.289150   0.061023  -0.000015  -0.029903   0.269401
    249      -0.077073  -0.172550  -0.035795  -0.000035  -0.038285   0.323959
    250      -0.091170  -0.206118  -0.042714  -0.000043  -0.046034   0.389196
    251       0.023028   0.052331   0.010819   0.000011   0.011786  -0.099513
    252       0.140453   0.251925   0.053551   0.000047   0.056739  -0.493032
    253      -0.059251  -0.105183  -0.022383  -0.000020  -0.023808   0.207106
    254      -0.063933  -0.114941  -0.024429  -0.000021  -0.025521   0.221788
    255      -0.023877   0.175658   0.032526   0.000021   0.010734  -0.045295
    256       0.008651  -0.067462  -0.012538  -0.000008  -0.004153   0.018893
    257       0.011110  -0.078166  -0.014459  -0.000009  -0.004775   0.019449
    258      -0.005810  -0.036099  -0.006966  -0.000006  -0.004303   0.039800
    259       0.013769   0.068178   0.013106   0.000011   0.008655  -0.082974
    260      -0.010868  -0.052705  -0.010136  -0.000008  -0.006584   0.063922
    261       0.001513  -0.005752  -0.000942  -0.000001  -0.000753  -0.005678
    262      -0.003663   0.013865   0.002368   0.000002   0.002081   0.012266
    263       0.002232  -0.006033  -0.000989  -0.000001  -0.000643  -0.004812
    264      -0.030372   0.090876   0.020983   0.000018   0.013796  -0.008287
    265      -0.043430   0.129116   0.029860   0.000027   0.020309  -0.011614
    266       0.000119   0.000087   0.000123   0.000000  -0.000020  -0.000094
    267       0.066634  -0.209537  -0.045771  -0.000034  -0.025705   0.027718
    268      -0.015666   0.049434   0.010973   0.000009   0.006327  -0.006617
    269      -0.043809   0.138012   0.030159   0.000022   0.017022  -0.018425
    270       0.035704  -0.114164  -0.026714  -0.000025  -0.017919   0.015883
    271       0.031145  -0.099554  -0.023243  -0.000021  -0.015176   0.013739
    272       0.123194  -0.394533  -0.091977  -0.000086  -0.060853   0.055295
    273       0.031112  -0.087277  -0.022711   0.000010   0.058026  -0.036152
    274      -0.040373   0.112503   0.028673  -0.000015  -0.076927   0.047177
    275      -0.008234   0.022791   0.005821  -0.000003  -0.015311   0.009655
    276      -0.037907   0.125299   0.044580   0.000008  -0.059082   0.048613
    277       0.000534  -0.001255  -0.000140   0.000000   0.000428  -0.000192
    278      -0.034671   0.114786   0.040865   0.000007  -0.053330   0.044173
    279      -0.034568   0.030822  -0.041972  -0.000077  -0.052173  -0.008314
    280       0.002837  -0.002131   0.004140   0.000008   0.005501   0.001068
    281      -0.029885   0.026301  -0.036358  -0.000066  -0.044657  -0.007172
    282       0.006448  -0.013400  -0.002771   0.000002   0.003692  -0.003979
    283       0.010038  -0.023462  -0.007983   0.000001   0.004541  -0.007845
    284       0.000715  -0.001110   0.000362   0.000001   0.001150  -0.000170
    285       0.001905  -0.002622   0.003326   0.000013   0.012851   0.002782
    286       0.004175  -0.005422   0.007455   0.000026   0.026071   0.005554
    287       0.000812  -0.001658   0.001000   0.000005   0.007574   0.001543
    288      -0.044689   0.032463  -0.081622  -0.000079  -0.090903  -0.011487
    289       0.061039  -0.044332   0.111967   0.000110   0.128333   0.016262
    290       0.031261  -0.022676   0.057000   0.000053   0.064183   0.008112
    291       0.085212  -0.063752   0.156996   0.000179   0.169133   0.020624
    292      -0.026523   0.019911  -0.049059  -0.000057  -0.052731  -0.006429
    293       0.077675  -0.058122   0.142891   0.000161   0.154125   0.018776
    294       0.090044  -0.066663   0.161420   0.000155   0.182790   0.022322
    295       0.060026  -0.044523   0.107714   0.000105   0.122747   0.014978
    296      -0.186889   0.138464  -0.335177  -0.000325  -0.377115  -0.046005
    297       0.071341  -0.043211   0.118818   0.000011  -0.299623  -0.038743
    298       0.060154  -0.036545   0.101302   0.000017  -0.257146  -0.033263
    299       0.069271  -0.042042   0.116512   0.000016  -0.294825  -0.038127
    300      -0.121240   0.070188  -0.159219   0.000229   0.443040   0.056659
    301      -0.041574   0.024136  -0.055191   0.000075   0.149677   0.019140
    302       0.075383  -0.043622   0.098364  -0.000146  -0.273990  -0.035024
    303      -0.000882   0.017661  -0.168619  -0.000886   0.068015   0.010713
    304       0.000298   0.005833  -0.057326  -0.000314   0.022176   0.003529
    305       0.000789  -0.010425   0.099490   0.000511  -0.040845  -0.006404
    306       0.010343  -0.006384   0.032272  -0.000006  -0.042400  -0.005742
    307      -0.022033   0.012134  -0.057237   0.000082   0.084116   0.011318
    308      -0.012713   0.007218  -0.034343   0.000038   0.050214   0.006774
    309      -0.000939  -0.000828   0.006174   0.000156   0.002197   0.000104
    310       0.002344   0.001417  -0.011388  -0.000275  -0.002716  -0.000045
    311       0.001561   0.001625  -0.010662  -0.000299  -0.002982  -0.000059
    312       0.035958   0.015449  -0.115924  -0.001816   0.034043   0.005582
    313       0.022387   0.009481  -0.071178  -0.001149   0.021497   0.003540
    314       0.045580   0.019471  -0.146020  -0.002332   0.043428   0.007133
    315      -0.070265  -0.031695   0.235027   0.003481  -0.073038  -0.011760
    316      -0.042635  -0.019259   0.142676   0.002057  -0.044459  -0.007155
    317       0.037999   0.017192  -0.127407  -0.001926   0.039739   0.006395
    318      -0.053477  -0.024599   0.181930   0.002832  -0.059272  -0.009533
    319       0.117600   0.054176  -0.400477  -0.006188   0.130465   0.020973
    320      -0.090582  -0.041687   0.308155   0.004744  -0.099665  -0.016020
    321      -0.046578  -0.016957   0.151190  -0.003342   0.109829   0.018260
    322       0.011972   0.004337  -0.038774   0.000916  -0.028568  -0.004751
    323       0.062296   0.022488  -0.201238   0.004582  -0.147979  -0.024603
    324       0.062727   0.027338  -0.228072   0.003431  -0.154681  -0.025635
    325      -0.048091  -0.020969   0.174880  -0.002594   0.117402   0.019455
    326       0.020664   0.009125  -0.075745   0.001126  -0.051644  -0.008557
    327       0.044401   0.001380  -0.060550   0.003490  -0.006321  -0.001381
    328      -0.033445  -0.000948   0.045110  -0.002601   0.004570   0.001009
    329       0.011475   0.000425  -0.016129   0.000887  -0.002092  -0.000432
    330      -0.012771  -0.002484   0.030177  -0.001379   0.015193   0.002605
    331      -0.008453  -0.001832   0.021237  -0.000981   0.011082   0.001893
    332      -0.020372  -0.004283   0.050147  -0.002330   0.026359   0.004511
    333      -0.001967  -0.000128   0.002314   0.000379  -0.001889  -0.000287
    334      -0.000622   0.000067   0.000172  -0.000108  -0.000446  -0.000068
    335      -0.003923  -0.000284   0.004680   0.000902  -0.003383  -0.000505
    336       0.025244   0.000191  -0.020889  -0.003978  -0.006226  -0.001171
    337       0.003820   0.000035  -0.003211  -0.000834  -0.000923  -0.000173
    338      -0.039522  -0.000283   0.032482   0.006614   0.009974   0.001878
    339      -0.050866  -0.000721   0.044606   0.002227   0.014080   0.002612
    340       0.048580   0.000702  -0.042681  -0.002315  -0.013519  -0.002507
    341      -0.001799  -0.000025   0.001598   0.000460   0.000512   0.000095
    342      -0.052558  -0.000795   0.046615   0.008766   0.015288   0.002834
    343      -0.115469  -0.001766   0.102517   0.018571   0.033541   0.006215
    344       0.008262   0.000121  -0.007279  -0.001308  -0.002284  -0.000423
    345      -0.029172   0.000912   0.020022  -0.028509  -0.028617  -0.005363
    346       0.018849  -0.000598  -0.012883   0.018917   0.018689   0.003503
    347      -0.033950   0.001077   0.023230  -0.035240  -0.033785  -0.006332
    348       0.048482  -0.001073  -0.035794   0.009486   0.043625   0.008155
    349       0.031572  -0.000690  -0.023354   0.005797   0.028206   0.005272
    350       0.004449  -0.000104  -0.003260   0.001229   0.003775   0.000705
    351       0.011302  -0.001111  -0.003434   0.122754   0.002104   0.000414
    352       0.006800  -0.000686  -0.001972   0.073743   0.001301   0.000257
    353       0.001309  -0.000154  -0.000252   0.018020   0.000097   0.000021
    354      -0.005321   0.000302   0.002877  -0.004488  -0.003774  -0.000715
    355      -0.001490   0.000078   0.000842  -0.001330  -0.001121  -0.000213
    356       0.010750  -0.000600  -0.005878   0.001147   0.007859   0.001490
    357      -0.000339  -0.000022   0.000364  -0.014817   0.000672   0.000127
    358      -0.000369  -0.000026   0.000421  -0.011058   0.000517   0.000098
    359       0.000521   0.000046  -0.000624   0.030895  -0.001264  -0.000239
    360       0.005032  -0.000119  -0.003307  -0.272406   0.001166   0.000229
    361       0.001642  -0.000039  -0.001080  -0.087160   0.000370   0.000073
    362       0.000457  -0.000010  -0.000304  -0.024702   0.000112   0.000022
    363      -0.000997   0.000031   0.000596   0.075440  -0.000309  -0.000060
    364       0.000275  -0.000009  -0.000165  -0.021186   0.000085   0.000016
    365       0.001784  -0.000059  -0.001050  -0.139768   0.000565   0.000109
    366       0.000418  -0.000008  -0.000293  -0.019142   0.000155   0.000029
    367      -0.000496   0.000010   0.000348   0.022823  -0.000189  -0.000035
    368       0.000953  -0.000020  -0.000663  -0.042932   0.000352   0.000065
    369      -0.000602   0.000004   0.000442   0.034992  -0.000171  -0.000039
    370      -0.000191   0.000001   0.000142   0.010568  -0.000051  -0.000012
    371      -0.000091   0.000001   0.000067   0.004839  -0.000027  -0.000006
    372      -0.000217   0.000010   0.000129   0.011529  -0.000083  -0.000013
    373      -0.000079   0.000003   0.000049   0.004033  -0.000029  -0.000005
    374      -0.000024   0.000001   0.000015   0.001573  -0.000009  -0.000002
    375      -0.000617   0.000028   0.000383   0.006240  -0.000099  -0.000002
    376       0.000284  -0.000013  -0.000176  -0.003000   0.000046   0.000001
    377       0.000666  -0.000031  -0.000413  -0.006927   0.000107   0.000002
    378      -0.000651   0.000031   0.000400   0.007959  -0.000094  -0.000001
    379       0.000666  -0.000031  -0.000410  -0.007959   0.000096   0.000001
    380      -0.001858   0.000087   0.001142   0.022475  -0.000267  -0.000003
    381       0.000081  -0.000004  -0.000050  -0.000792   0.000012  -0.000000
    382      -0.002238   0.000108   0.001368   0.025012  -0.000356  -0.000005
    383      -0.000028   0.000001   0.000017   0.000318  -0.000006  -0.000000
    384       0.000464  -0.000017  -0.000312  -0.007438   0.000108   0.000006
    385       0.000203  -0.000008  -0.000137  -0.003280   0.000048   0.000003
    386       0.000121  -0.000005  -0.000081  -0.002007   0.000028   0.000002
    387       0.000082  -0.000003  -0.000056  -0.001222   0.000021   0.000002
    388      -0.000893   0.000032   0.000610   0.012718  -0.000218  -0.000016
    389      -0.000054   0.000002   0.000037   0.000810  -0.000014  -0.000001
    390      -0.000237   0.000009   0.000158   0.003868  -0.000049  -0.000003
    391       0.000297  -0.000011  -0.000199  -0.004805   0.000063   0.000004
    392      -0.000776   0.000029   0.000518   0.013135  -0.000165  -0.000011
    393      -0.000176   0.000175  -0.000745   0.164554  -0.000259  -0.000048
    394       0.000244  -0.000165   0.000636  -0.150652   0.000278   0.000052
    395      -0.000304   0.000221  -0.000876   0.203199  -0.000360  -0.000067
    396      -0.000837  -0.000544   0.003466  -0.578252  -0.000267  -0.000059
    397      -0.000635  -0.000411   0.002622  -0.436497  -0.000210  -0.000046
    398      -0.000366  -0.000233   0.001492  -0.245753  -0.000116  -0.000025
    399      -0.000146  -0.000152   0.000893  -0.157424   0.000001  -0.000001
    400       0.000360   0.000335  -0.002003   0.346403   0.000042   0.000011
    401       0.000223   0.000181  -0.001103   0.189129   0.000031   0.000008
    402      -0.000018   0.000002   0.000000  -0.000000  -0.000000   0.000002
    403      -0.000161   0.000018   0.000000  -0.000000  -0.000001   0.000010
    404       0.000111  -0.000013  -0.000000   0.000000   0.000001  -0.000006
    405       0.000004  -0.000000   0.000000  -0.000001   0.000000  -0.000001
    406       0.000006  -0.000000  -0.000000  -0.000000   0.000000  -0.000000
    407      -0.000008   0.000001   0.000000   0.000000   0.000000  -0.000000
                348        349        350        351        352        353    
      0      -0.000002   0.000008  -0.000009   0.000085  -0.046295   0.004009
      1      -0.000001   0.000003  -0.000004   0.000036  -0.019539   0.001700
      2      -0.000001   0.000004  -0.000005   0.000048  -0.026647   0.002305
      3       0.000000   0.000000  -0.000000   0.000000  -0.000305  -0.000000
      4      -0.000000   0.000000   0.000000   0.000004  -0.000132   0.000091
      5      -0.000000   0.000000  -0.000001  -0.000005  -0.000159  -0.000110
      6       0.000000  -0.000000   0.000001   0.000005   0.000628   0.000087
      7      -0.000000   0.000000  -0.000000  -0.000000  -0.000087   0.000005
      8       0.000000  -0.000000   0.000001   0.000006   0.000713   0.000078
      9      -0.000000   0.000000  -0.000001  -0.000006   0.000386  -0.000481
     10      -0.000000   0.000000  -0.000002  -0.000012   0.000780  -0.000827
     11       0.000000  -0.000000   0.000001   0.000008  -0.000618   0.000661
     12       0.000000  -0.000000  -0.000001  -0.000005  -0.000031  -0.000063
     13      -0.000000   0.000000   0.000001   0.000012   0.000016   0.000198
     14       0.000000  -0.000000  -0.000003  -0.000029  -0.000073  -0.000514
     15      -0.000000   0.000000   0.000004   0.000039   0.000139   0.000836
     16       0.000000  -0.000000  -0.000003  -0.000033  -0.000011  -0.000427
     17      -0.000000   0.000000   0.000003   0.000037   0.000091   0.000822
     18      -0.000001   0.000003   0.000089   0.000936   0.001555   0.018381
     19       0.000006  -0.000010  -0.000346  -0.003571  -0.005782  -0.067525
     20      -0.000002   0.000004   0.000119   0.001257   0.002138   0.025158
     21      -0.000000   0.000000   0.000004   0.000037   0.000053   0.000387
     22      -0.000000   0.000000  -0.000000  -0.000011  -0.000082  -0.000933
     23      -0.000000   0.000000   0.000005   0.000028  -0.000069  -0.001348
     24       0.000000  -0.000000  -0.000004  -0.000044  -0.000065  -0.000731
     25       0.000000  -0.000000  -0.000004  -0.000033  -0.000011  -0.000200
     26       0.000000  -0.000000  -0.000011  -0.000099  -0.000017  -0.000386
     27      -0.000002   0.000002   0.000048   0.000338   0.000077  -0.000363
     28      -0.000001   0.000001   0.000061   0.000530  -0.000103  -0.000160
     29       0.000001  -0.000000  -0.000011  -0.000064   0.000007   0.000319
     30      -0.000005   0.000005   0.000173   0.001360  -0.000051   0.001089
     31       0.000004  -0.000003  -0.000109  -0.000803  -0.000107  -0.003503
     32      -0.000002   0.000002   0.000041   0.000242   0.000189   0.004497
     33       0.000020  -0.000019  -0.000728  -0.005759   0.000208   0.003651
     34      -0.000012   0.000012   0.000468   0.003774  -0.000178  -0.003101
     35       0.000007  -0.000005  -0.000160  -0.001079  -0.000070  -0.001110
     36       0.000001  -0.000001  -0.000001   0.000073   0.000002   0.000021
     37       0.000002  -0.000001  -0.000040  -0.000259   0.000002   0.000037
     38      -0.000013   0.000010   0.000365   0.002737  -0.000010  -0.000233
     39      -0.000001   0.000001   0.000003  -0.000069  -0.000003  -0.000061
     40      -0.000002   0.000001   0.000040   0.000255  -0.000002  -0.000047
     41      -0.000002   0.000002   0.000080   0.000719  -0.000003  -0.000061
     42      -0.000062   0.000048   0.001597   0.011295  -0.000050  -0.000979
     43      -0.000094   0.000067   0.001923   0.011779  -0.000053  -0.001041
     44      -0.000083   0.000061   0.001853   0.012154  -0.000040  -0.000829
     45      -0.000017   0.000020   0.001177   0.010839  -0.000021  -0.000414
     46      -0.000259   0.000195   0.007469   0.057783  -0.000131  -0.002572
     47       0.000115  -0.000079  -0.002609  -0.018407   0.000045   0.000878
     48      -0.000100   0.000041   0.000100  -0.004844   0.000011   0.000273
     49      -0.000084   0.000036   0.000160  -0.003353   0.000008   0.000199
     50      -0.000076   0.000048   0.001222   0.006648  -0.000015  -0.000287
     51       0.000012  -0.000005   0.000018   0.001100  -0.000002  -0.000055
     52       0.000042  -0.000017  -0.000118   0.000854  -0.000001  -0.000043
     53      -0.000052   0.000022   0.000152  -0.001151   0.000002   0.000058
     54       0.000011  -0.000005  -0.000051  -0.000087   0.000000   0.000003
     55      -0.000000  -0.000001  -0.000029   0.000136  -0.000000  -0.000006
     56      -0.000015   0.000008   0.000108  -0.000206   0.000000   0.000009
     57       0.000659  -0.000274  -0.002694   0.002513   0.000001  -0.000090
     58      -0.000155   0.000052   0.000373  -0.000048  -0.000001  -0.000003
     59      -0.000496   0.000186   0.001468  -0.002665   0.000001   0.000107
     60       0.000432  -0.000244  -0.003340   0.002734  -0.000001  -0.000083
     61      -0.001154   0.000512   0.005608  -0.008629   0.000007   0.000306
     62      -0.000263   0.000140   0.001843  -0.001742   0.000001   0.000056
     63      -0.000362   0.000318   0.005116  -0.000557  -0.000003  -0.000002
     64       0.000302  -0.000195  -0.002627   0.001379  -0.000000  -0.000049
     65      -0.000035  -0.000057  -0.001522  -0.001164   0.000003   0.000061
     66       0.000023  -0.000021  -0.000403   0.000158   0.000000  -0.000005
     67      -0.000246   0.000183   0.002634  -0.000436  -0.000001   0.000009
     68       0.000076  -0.000059  -0.000902   0.000177   0.000000  -0.000004
     69       0.000019  -0.000010  -0.000041  -0.000023   0.000000   0.000001
     70      -0.000013   0.000021   0.000521  -0.000083  -0.000000   0.000002
     71       0.000043  -0.000035  -0.000535   0.000057   0.000000  -0.000000
     72       0.001410  -0.001047  -0.014055   0.001407   0.000005  -0.000008
     73      -0.000608   0.000435   0.005743  -0.000757  -0.000002   0.000012
     74       0.002075  -0.001387  -0.016007   0.001658   0.000005  -0.000012
     75       0.000238  -0.000421  -0.009880   0.001163   0.000002  -0.000014
     76       0.003613  -0.002709  -0.040116   0.004656   0.000010  -0.000051
     77       0.003294  -0.002705  -0.043590   0.005069   0.000011  -0.000057
     78       0.001560  -0.000397   0.004011  -0.000479  -0.000002   0.000007
     79      -0.000605   0.000534   0.007954  -0.000968  -0.000002   0.000013
     80       0.001581  -0.000568  -0.000105   0.000014   0.000000   0.000000
     81      -0.000112   0.000015  -0.000985   0.000112   0.000000  -0.000001
     82      -0.000905   0.000227  -0.001504   0.000167   0.000001  -0.000002
     83      -0.000252   0.000060  -0.000307   0.000035   0.000001  -0.000000
     84      -0.000122   0.000033   0.000115  -0.000013   0.000000   0.000000
     85      -0.000239   0.000097  -0.000236   0.000027   0.000000  -0.000000
     86       0.000078  -0.000016  -0.000042   0.000006   0.000000  -0.000000
     87      -0.008021   0.002256  -0.002239   0.000223   0.000003  -0.000004
     88      -0.005671   0.001381  -0.002610   0.000281   0.000002  -0.000004
     89       0.004305  -0.000957   0.001085  -0.000103  -0.000001   0.000002
     90      -0.006197   0.002507  -0.002664   0.000278   0.000002  -0.000003
     91       0.002712  -0.000510   0.001743  -0.000183  -0.000001   0.000002
     92       0.017800  -0.005557   0.009262  -0.000968  -0.000006   0.000012
     93       0.004692  -0.003223   0.000316  -0.000035  -0.000001   0.000000
     94      -0.001354  -0.000331  -0.001711   0.000180   0.000001  -0.000002
     95      -0.003503   0.002106  -0.000644   0.000069   0.000001  -0.000001
     96      -0.000505   0.000286  -0.000151   0.000016   0.000000  -0.000000
     97       0.001846  -0.001085   0.000238  -0.000023  -0.000001   0.000000
     98       0.002016  -0.001174   0.000233  -0.000022  -0.000000   0.000000
     99      -0.000140   0.000076   0.000022  -0.000002  -0.000000  -0.000000
    100       0.000546  -0.000387   0.000047  -0.000004  -0.000001   0.000000
    101       0.000132  -0.000142   0.000036  -0.000004   0.000000   0.000000
    102      -0.015161   0.009331  -0.000790   0.000058   0.000002  -0.000001
    103       0.017927  -0.010043   0.001015  -0.000079  -0.000003   0.000001
    104      -0.001287   0.000535   0.000082  -0.000011   0.000000   0.000000
    105      -0.009083   0.007517  -0.000770   0.000062   0.000002  -0.000001
    106       0.017350  -0.012059   0.001322  -0.000106  -0.000003   0.000001
    107      -0.041320   0.025506  -0.002956   0.000236   0.000006  -0.000002
    108      -0.000319  -0.005612   0.000300  -0.000025  -0.000001   0.000001
    109       0.005542   0.000848   0.000190  -0.000015  -0.000001  -0.000000
    110       0.004879  -0.004709   0.000479  -0.000039  -0.000001   0.000001
    111      -0.000430   0.000911  -0.000062   0.000005   0.000000  -0.000000
    112      -0.000029   0.000370  -0.000018   0.000001  -0.000000  -0.000000
    113       0.000612   0.002883  -0.000122   0.000009   0.000001  -0.000000
    114       0.000240   0.000106   0.000003  -0.000000   0.000000  -0.000000
    115       0.000231   0.000370  -0.000010   0.000001  -0.000000  -0.000000
    116       0.000155   0.000561  -0.000023   0.000002   0.000001  -0.000000
    117       0.010450   0.015229  -0.000385   0.000026   0.000003  -0.000002
    118       0.008588   0.012724  -0.000327   0.000022   0.000001  -0.000001
    119       0.004238   0.007729  -0.000242   0.000017   0.000002  -0.000001
    120       0.007903   0.014187  -0.000419   0.000028   0.000002  -0.000001
    121       0.023835   0.042030  -0.001225   0.000082   0.000005  -0.000003
    122      -0.015743  -0.027617   0.000802  -0.000053  -0.000003   0.000002
    123      -0.001092  -0.002583   0.000096  -0.000008  -0.000001   0.000001
    124       0.000057  -0.000307   0.000022  -0.000002  -0.000001   0.000000
    125       0.004156   0.007511  -0.000223   0.000015   0.000002  -0.000001
    126       0.000422   0.000743  -0.000022   0.000002   0.000000  -0.000000
    127       0.000139   0.000289  -0.000009   0.000001  -0.000000  -0.000000
    128      -0.000546  -0.001012   0.000031  -0.000002   0.000000   0.000000
    129      -0.000056  -0.000067   0.000001   0.000000   0.000000  -0.000000
    130       0.000059   0.000111  -0.000003   0.000000  -0.000000  -0.000000
    131      -0.000059  -0.000119   0.000004  -0.000000   0.000000   0.000000
    132       0.000756   0.001821  -0.000065   0.000006   0.000002  -0.000001
    133       0.000384   0.000923  -0.000032   0.000003   0.000000  -0.000000
    134       0.000600   0.001425  -0.000050   0.000005   0.000002  -0.000001
    135      -0.000024  -0.000063   0.000002  -0.000000  -0.000000   0.000000
    136      -0.000181  -0.000408   0.000014  -0.000001  -0.000001   0.000000
    137       0.000240   0.000539  -0.000019   0.000002   0.000001  -0.000000
    138      -0.000052  -0.000117   0.000004  -0.000000  -0.000000   0.000000
    139      -0.000016  -0.000038   0.000001  -0.000000  -0.000000  -0.000000
    140      -0.000008  -0.000018   0.000001  -0.000000   0.000000   0.000000
    141      -0.000009  -0.000021   0.000001  -0.000000  -0.000000  -0.000000
    142      -0.000007  -0.000017   0.000001  -0.000000  -0.000000  -0.000000
    143      -0.000005  -0.000010   0.000000  -0.000000  -0.000000   0.000000
    144      -0.000104  -0.000227   0.000008  -0.000001  -0.000001   0.000000
    145      -0.000113  -0.000244   0.000009  -0.000001  -0.000001   0.000000
    146      -0.000109  -0.000244   0.000009  -0.000001  -0.000001   0.000000
    147       0.000043   0.000093  -0.000003   0.000001   0.000000  -0.000000
    148      -0.000051  -0.000105   0.000004  -0.000001  -0.000000   0.000000
    149      -0.000088  -0.000188   0.000007  -0.000001  -0.000001   0.000000
    150       0.000262   0.001372  -0.000057   0.000007   0.000003  -0.000001
    151       0.000337   0.001007  -0.000037   0.000004   0.000001  -0.000001
    152      -0.000417  -0.000996   0.000034  -0.000003  -0.000000   0.000000
    153      -0.000000   0.000000   0.000002   0.000016  -0.000018   0.000185
    154      -0.000000   0.000000   0.000004   0.000045  -0.000175   0.000848
    155       0.000000  -0.000000  -0.000003  -0.000035   0.000209  -0.000770
    156       0.000000   0.000000  -0.000002  -0.000012  -0.000730  -0.000075
    157       0.000000  -0.000000  -0.000000  -0.000004   0.000364  -0.000076
    158      -0.000000   0.000000  -0.000000   0.000002  -0.001134   0.000139
    159       0.000000  -0.000000  -0.000000   0.000000  -0.000283  -0.000031
    160      -0.000000   0.000000  -0.000000   0.000001  -0.000497   0.000043
    161       0.000000  -0.000000   0.000000  -0.000001   0.000385  -0.000093
    162      -0.000000   0.000000   0.000001   0.000013  -0.000069   0.000061
    163      -0.000000   0.000000   0.000001   0.000007  -0.000032   0.000068
    164      -0.000000   0.000000   0.000000   0.000002  -0.000022   0.000062
    165      -0.000001   0.000004  -0.000004   0.000046  -0.024364   0.002118
    166       0.000007  -0.000024   0.000027  -0.000258   0.141004  -0.012224
    167      -0.000011   0.000035  -0.000040   0.000382  -0.209248   0.018116
    168       0.000030  -0.000096   0.000108  -0.001034   0.563653  -0.048894
    169      -0.000018   0.000056  -0.000063   0.000609  -0.331972   0.028687
    170      -0.000002   0.000006  -0.000007   0.000068  -0.037479   0.003226
    171       0.000001  -0.000002   0.000002  -0.000022   0.011111  -0.001090
    172       0.000023  -0.000072   0.000080  -0.000783   0.425442  -0.037036
    173       0.000030  -0.000095   0.000106  -0.001029   0.560669  -0.048692
    174      -0.000000   0.000000  -0.000000  -0.000006   0.000929  -0.000400
    175       0.000005  -0.000008   0.000025   0.000169  -0.011802   0.012813
    176       0.000002  -0.000003   0.000009   0.000059  -0.003205   0.004121
    177      -0.000002   0.000003  -0.000012  -0.000085   0.005856  -0.005972
    178      -0.000001   0.000001  -0.000003  -0.000021   0.001830  -0.001399
    179      -0.000001   0.000002  -0.000008  -0.000055   0.003312  -0.003930
    180       0.000004  -0.000008   0.000023   0.000150  -0.009342   0.011463
    181      -0.000001   0.000001  -0.000005  -0.000032   0.002084  -0.002358
    182      -0.000003   0.000005  -0.000016  -0.000107   0.007441  -0.008046
    183       0.000027  -0.000045  -0.001544  -0.016003  -0.026397  -0.307285
    184      -0.000065   0.000110   0.003745   0.038769   0.063397   0.740924
    185       0.000046  -0.000077  -0.002629  -0.027203  -0.044452  -0.519141
    186      -0.000008   0.000012   0.000415   0.004189   0.006539   0.075826
    187      -0.000007   0.000012   0.000391   0.003913   0.005953   0.068768
    188      -0.000023   0.000036   0.001220   0.012300   0.019187   0.219680
    189      -0.000000   0.000000   0.000021   0.000246   0.000333   0.006264
    190       0.000001  -0.000000   0.000001   0.000112   0.000431   0.008132
    191       0.000001  -0.000001  -0.000006   0.000177   0.000711   0.017233
    192      -0.000002   0.000001  -0.000028  -0.000459   0.000249  -0.001793
    193      -0.000002   0.000001   0.000006  -0.000089   0.000154  -0.000943
    194      -0.000005   0.000002  -0.000085  -0.001216   0.000594  -0.003560
    195       0.000028  -0.000022  -0.000612  -0.004476  -0.000488   0.006778
    196       0.000021  -0.000017  -0.000488  -0.003609  -0.000411   0.004868
    197      -0.000005   0.000004   0.000089   0.000594   0.000097  -0.001395
    198       0.000001  -0.000000   0.000119   0.001260  -0.000579   0.001293
    199      -0.000004   0.000003  -0.000225  -0.002558   0.001454  -0.002986
    200       0.000002  -0.000001   0.000134   0.001482  -0.000799   0.001319
    201      -0.000006   0.000006  -0.000016  -0.000834   0.001887   0.038833
    202      -0.000002   0.000002   0.000036   0.000182   0.000513   0.009598
    203       0.000003  -0.000003   0.000094   0.001408  -0.001861  -0.037481
    204       0.000066  -0.000065  -0.002085  -0.015654  -0.001337  -0.052446
    205      -0.000042   0.000042   0.001342   0.010080   0.000844   0.033755
    206       0.000020  -0.000020  -0.000639  -0.004795  -0.000363  -0.015423
    207      -0.000246   0.000235   0.009217   0.073516  -0.003015  -0.051978
    208       0.000152  -0.000145  -0.005679  -0.045242   0.001858   0.032017
    209      -0.000054   0.000052   0.002030   0.016194  -0.000732  -0.012660
    210      -0.000001  -0.000004  -0.000235  -0.002333   0.000493   0.008283
    211      -0.000007   0.000003   0.000049   0.000016   0.000283   0.004813
    212      -0.000027   0.000008  -0.000135  -0.003200   0.001584   0.026359
    213       0.000037  -0.000030  -0.001115  -0.008571   0.000028   0.000720
    214      -0.000010   0.000007   0.000213   0.001466   0.000004  -0.000005
    215       0.000141  -0.000113  -0.004190  -0.031918   0.000109   0.002713
    216      -0.000486   0.000357   0.010924   0.071924  -0.000211  -0.004531
    217      -0.000277   0.000202   0.006090   0.039582  -0.000116  -0.002481
    218       0.000534  -0.000391  -0.012008  -0.079262   0.000217   0.004695
    219       0.000784  -0.000603  -0.020081  -0.142543   0.000541   0.010877
    220      -0.000515   0.000395   0.013102   0.092620  -0.000353  -0.007092
    221       0.000049  -0.000036  -0.001089  -0.007135   0.000029   0.000597
    222       0.000450  -0.000329  -0.009836  -0.063309   0.000254   0.005088
    223       0.001910  -0.001401  -0.042186  -0.273182   0.001102   0.021972
    224       0.000402  -0.000295  -0.008926  -0.057996   0.000235   0.004701
    225      -0.001669   0.001214   0.044219   0.332529  -0.000770  -0.015108
    226       0.001479  -0.001073  -0.038938  -0.292145   0.000679   0.013326
    227      -0.002252   0.001632   0.058987   0.441551  -0.001024  -0.020112
    228       0.001839  -0.001436  -0.057454  -0.455698   0.001017   0.019925
    229       0.001597  -0.001250  -0.050133  -0.398180   0.000887   0.017371
    230       0.000937  -0.000731  -0.029250  -0.231939   0.000515   0.010067
    231       0.001391  -0.000682  -0.008869  -0.000410   0.000005  -0.000531
    232       0.001097  -0.000538  -0.007067  -0.001332   0.000007  -0.000375
    233       0.000796  -0.000387  -0.004819   0.002136  -0.000002  -0.000390
    234      -0.000155   0.000165   0.007461   0.059740  -0.000130  -0.002768
    235      -0.000112   0.000122   0.005570   0.044594  -0.000098  -0.002098
    236       0.000146  -0.000197  -0.009912  -0.082129   0.000179   0.003830
    237      -0.000383   0.000160   0.000791  -0.013316   0.000028   0.000652
    238      -0.000445   0.000183   0.000929  -0.014345   0.000030   0.000717
    239       0.000523  -0.000219  -0.001176   0.016982  -0.000035  -0.000837
    240       0.002203  -0.000872  -0.007508   0.014170  -0.000009  -0.000583
    241      -0.002936   0.001156   0.009819  -0.019278   0.000014   0.000790
    242       0.002656  -0.001058  -0.009170   0.017739  -0.000012  -0.000727
    243      -0.004517   0.001944   0.019898  -0.021016  -0.000000   0.000790
    244      -0.003349   0.001432   0.014514  -0.015300  -0.000001   0.000573
    245      -0.003465   0.001497   0.015432  -0.015957  -0.000000   0.000595
    246      -0.005491   0.002165   0.019277  -0.024329  -0.000000   0.000928
    247       0.008165  -0.003229  -0.028907   0.035774   0.000002  -0.001357
    248       0.006743  -0.002671  -0.023999   0.029576   0.000001  -0.001123
    249       0.007154  -0.003030  -0.031488   0.054587  -0.000042  -0.001967
    250       0.008555  -0.003600  -0.037103   0.065424  -0.000051  -0.002363
    251      -0.002167   0.000896   0.009000  -0.016711   0.000013   0.000606
    252      -0.012272   0.005939   0.071299  -0.086930   0.000058   0.002957
    253       0.005178  -0.002515  -0.030291   0.036605  -0.000024  -0.001244
    254       0.005525  -0.002677  -0.032182   0.039019  -0.000026  -0.001322
    255       0.003435  -0.003501  -0.059641  -0.001042   0.000040   0.000364
    256      -0.001174   0.001232   0.021126   0.000914  -0.000015  -0.000155
    257      -0.001598   0.001605   0.027176   0.000211  -0.000018  -0.000153
    258       0.001045  -0.000432  -0.003744   0.008169  -0.000009  -0.000350
    259      -0.002416   0.001080   0.010269  -0.017450   0.000018   0.000735
    260       0.001920  -0.000879  -0.008642   0.013435  -0.000014  -0.000562
    261      -0.001097   0.000828   0.012409  -0.002541  -0.000002   0.000062
    262       0.002671  -0.002006  -0.029754   0.005817   0.000006  -0.000138
    263      -0.000968   0.000747   0.011321  -0.002247  -0.000002   0.000053
    264       0.008209  -0.005689  -0.070541   0.008454   0.000021  -0.000106
    265       0.012091  -0.008363  -0.103680   0.012505   0.000031  -0.000159
    266      -0.000055   0.000077   0.001740  -0.000259  -0.000001   0.000005
    267      -0.014916   0.011172   0.152918  -0.016513  -0.000050   0.000148
    268       0.003661  -0.002692  -0.035858   0.003851   0.000011  -0.000034
    269       0.009843  -0.007361  -0.100597   0.010812   0.000033  -0.000095
    270      -0.010161   0.006988   0.084514  -0.008901  -0.000028   0.000069
    271      -0.008606   0.005932   0.071877  -0.007530  -0.000024   0.000057
    272      -0.034498   0.023835   0.290097  -0.030401  -0.000095   0.000230
    273       0.031988  -0.024165  -0.360739   0.041796   0.000089  -0.000457
    274      -0.042326   0.031790   0.471639  -0.054657  -0.000116   0.000598
    275      -0.008431   0.006383   0.095611  -0.011066  -0.000023   0.000120
    276      -0.034351   0.028856   0.473704  -0.055114  -0.000116   0.000616
    277       0.000215  -0.000141  -0.001845   0.000196  -0.000000  -0.000001
    278      -0.031038   0.026135   0.429847  -0.050002  -0.000105   0.000559
    279      -0.022669   0.008204   0.003106  -0.000456   0.000007  -0.000000
    280       0.002305  -0.000736   0.002310  -0.000263  -0.000001   0.000004
    281      -0.019380   0.007008   0.002834  -0.000412   0.000006  -0.000000
    282       0.003346  -0.003236  -0.052465   0.006339   0.000014  -0.000081
    283       0.005352  -0.005802  -0.099030   0.011975   0.000026  -0.000154
    284       0.000619  -0.000380  -0.004254   0.000530   0.000002  -0.000007
    285       0.004696  -0.001110   0.011814  -0.001347  -0.000005   0.000015
    286       0.009524  -0.002278   0.022325  -0.002528  -0.000009   0.000028
    287       0.002651  -0.000601   0.006091  -0.000693  -0.000002   0.000008
    288      -0.031622   0.008054  -0.015861   0.001729   0.000013  -0.000026
    289       0.044663  -0.011403   0.022949  -0.002503  -0.000019   0.000038
    290       0.022069  -0.005511   0.011146  -0.001214  -0.000008   0.000018
    291       0.063268  -0.018454   0.022037  -0.002298  -0.000023   0.000038
    292      -0.019943   0.005939  -0.006874   0.000714   0.000007  -0.000012
    293       0.057431  -0.016673   0.019739  -0.002052  -0.000020   0.000034
    294       0.063425  -0.016210   0.021669  -0.002231  -0.000023   0.000037
    295       0.042791  -0.011045   0.014445  -0.001484  -0.000015   0.000025
    296      -0.131248   0.033743  -0.044272   0.004546   0.000048  -0.000075
    297      -0.105004   0.030329  -0.056757   0.005929   0.000038  -0.000074
    298      -0.089217   0.025394  -0.048579   0.005077   0.000033  -0.000063
    299      -0.102834   0.029518  -0.055702   0.005819   0.000038  -0.000072
    300       0.178072  -0.060059   0.088081  -0.009204  -0.000062   0.000109
    301       0.060086  -0.020252   0.029658  -0.003095  -0.000021   0.000037
    302      -0.110505   0.037391  -0.054523   0.005697   0.000039  -0.000068
    303      -0.043879   0.036332   0.005075  -0.000523   0.000008   0.000008
    304      -0.016303   0.013085   0.001355  -0.000140   0.000003   0.000002
    305       0.024490  -0.020606  -0.003316   0.000341  -0.000004  -0.000005
    306      -0.014212   0.003413  -0.009255   0.000976   0.000006  -0.000013
    307       0.031848  -0.008907   0.018901  -0.001993  -0.000013   0.000026
    308       0.018190  -0.004818   0.011259  -0.001190  -0.000008   0.000016
    309       0.013128  -0.007646   0.002046  -0.000201  -0.000003   0.000003
    310      -0.021689   0.012751  -0.003222   0.000315   0.000004  -0.000004
    311      -0.023464   0.013583  -0.003459   0.000337   0.000005  -0.000005
    312      -0.075818   0.043688  -0.005174   0.000426   0.000012  -0.000005
    313      -0.049268   0.028575  -0.003472   0.000288   0.000008  -0.000004
    314      -0.097962   0.056149  -0.006746   0.000557   0.000016  -0.000007
    315       0.142218  -0.088542   0.008529  -0.000660  -0.000024   0.000008
    316       0.086253  -0.053842   0.005141  -0.000397  -0.000015   0.000005
    317      -0.077064   0.047581  -0.004563   0.000352   0.000013  -0.000004
    318       0.114324  -0.065919   0.006305  -0.000480  -0.000018   0.000006
    319      -0.250571   0.145142  -0.013758   0.001044   0.000039  -0.000013
    320       0.191354  -0.110721   0.010495  -0.000796  -0.000030   0.000010
    321      -0.269675   0.162860  -0.019004   0.001513   0.000039  -0.000016
    322       0.070403  -0.041869   0.004939  -0.000394  -0.000011   0.000004
    323       0.363469  -0.218312   0.025547  -0.002034  -0.000052   0.000021
    324       0.374358  -0.250557   0.027955  -0.002233  -0.000058   0.000025
    325      -0.284011   0.190344  -0.021209   0.001693   0.000044  -0.000019
    326       0.124866  -0.084008   0.009361  -0.000748  -0.000019   0.000008
    327       0.046522   0.042568  -0.000367   0.000035   0.000008  -0.000007
    328      -0.034623  -0.032780   0.000338  -0.000032  -0.000007   0.000006
    329       0.012732   0.008488   0.000070  -0.000004   0.000002  -0.000002
    330      -0.042703   0.026990  -0.003339   0.000272   0.000007  -0.000003
    331      -0.030384   0.021246  -0.002481   0.000202   0.000005  -0.000002
    332      -0.073286   0.048481  -0.005866   0.000479   0.000013  -0.000006
    333      -0.000205  -0.017423   0.000890  -0.000068  -0.000003   0.000002
    334       0.000026  -0.003694   0.000191  -0.000015  -0.000001   0.000000
    335      -0.001675  -0.034543   0.001701  -0.000129  -0.000006   0.000004
    336       0.037312   0.064936  -0.001963   0.000138   0.000011  -0.000007
    337       0.005327   0.008873  -0.000259   0.000018   0.000001  -0.000001
    338      -0.060223  -0.105811   0.003218  -0.000226  -0.000017   0.000011
    339      -0.077353  -0.120173   0.003271  -0.000227  -0.000020   0.000013
    340       0.074078   0.114591  -0.003103   0.000214   0.000019  -0.000012
    341      -0.002717  -0.004037   0.000106  -0.000007   0.000000   0.000000
    342      -0.083187  -0.126370   0.003347  -0.000227  -0.000020   0.000012
    343      -0.182134  -0.275855   0.007280  -0.000494  -0.000045   0.000027
    344       0.012328   0.018588  -0.000489   0.000033   0.000004  -0.000002
    345       0.174799   0.306339  -0.008880   0.000592   0.000040  -0.000024
    346      -0.114084  -0.199780   0.005788  -0.000386  -0.000026   0.000015
    347       0.206303   0.361450  -0.010478   0.000699   0.000048  -0.000028
    348      -0.267256  -0.472595   0.013803  -0.000926  -0.000063   0.000037
    349      -0.172752  -0.305465   0.008921  -0.000599  -0.000041   0.000024
    350      -0.023048  -0.040577   0.001178  -0.000079  -0.000004   0.000003
    351      -0.010215  -0.011004   0.000092   0.000010   0.000008  -0.000003
    352      -0.006445  -0.007210   0.000073   0.000005   0.000004  -0.000002
    353      -0.000264   0.000471  -0.000045   0.000005   0.000002  -0.000001
    354       0.023966   0.043344  -0.001287   0.000087   0.000006  -0.000004
    355       0.007221   0.013256  -0.000399   0.000027   0.000002  -0.000001
    356      -0.050171  -0.091250   0.002723  -0.000185  -0.000013   0.000009
    357      -0.004546  -0.008539   0.000264  -0.000019  -0.000002   0.000001
    358      -0.003423  -0.006320   0.000193  -0.000014  -0.000002   0.000001
    359       0.008438   0.015711  -0.000483   0.000036   0.000005  -0.000002
    360      -0.012272  -0.029464   0.001040  -0.000096  -0.000026   0.000012
    361      -0.003911  -0.009393   0.000331  -0.000031  -0.000009   0.000004
    362      -0.001163  -0.002784   0.000098  -0.000009  -0.000002   0.000001
    363       0.003144   0.007483  -0.000261   0.000024   0.000007  -0.000003
    364      -0.000870  -0.002079   0.000073  -0.000007  -0.000003   0.000001
    365      -0.005758  -0.013721   0.000478  -0.000044  -0.000012   0.000006
    366      -0.001412  -0.003177   0.000111  -0.000010  -0.000004   0.000001
    367       0.001718   0.003864  -0.000135   0.000012   0.000003  -0.000002
    368      -0.003196  -0.007181   0.000252  -0.000023  -0.000008   0.000003
    369       0.001689   0.003917  -0.000137   0.000012   0.000003  -0.000002
    370       0.000506   0.001172  -0.000041   0.000004   0.000000  -0.000001
    371       0.000261   0.000599  -0.000021   0.000002   0.000000  -0.000000
    372       0.000681   0.001539  -0.000055   0.000006   0.000003  -0.000001
    373       0.000242   0.000546  -0.000019   0.000002   0.000001  -0.000001
    374       0.000083   0.000191  -0.000007   0.000001   0.000000  -0.000000
    375       0.000643   0.001375  -0.000049   0.000008   0.000006  -0.000002
    376      -0.000302  -0.000648   0.000023  -0.000004  -0.000003   0.000001
    377      -0.000703  -0.001506   0.000054  -0.000008  -0.000006   0.000002
    378       0.000695   0.001531  -0.000056   0.000008   0.000006  -0.000002
    379      -0.000698  -0.001536   0.000056  -0.000008  -0.000006   0.000002
    380       0.001961   0.004318  -0.000157   0.000023   0.000017  -0.000005
    381      -0.000075  -0.000163   0.000006  -0.000001  -0.000001   0.000000
    382       0.002351   0.005124  -0.000185   0.000028   0.000019  -0.000006
    383       0.000034   0.000073  -0.000003   0.000000  -0.000000   0.000000
    384      -0.000725  -0.001554   0.000056  -0.000009  -0.000007   0.000002
    385      -0.000321  -0.000687   0.000025  -0.000004  -0.000003   0.000001
    386      -0.000192  -0.000412   0.000015  -0.000002  -0.000002   0.000001
    387      -0.000133  -0.000280   0.000010  -0.000002  -0.000001   0.000000
    388       0.001397   0.002937  -0.000105   0.000018   0.000012  -0.000006
    389       0.000090   0.000190  -0.000007   0.000001   0.000000  -0.000000
    390       0.000354   0.000759  -0.000028   0.000005   0.000004  -0.000001
    391      -0.000451  -0.000965   0.000035  -0.000006  -0.000004   0.000002
    392       0.001193   0.002564  -0.000094   0.000015   0.000012  -0.000004
    393       0.003783   0.010057  -0.000359   0.000035   0.000010  -0.000005
    394      -0.003723  -0.009671   0.000342  -0.000033  -0.000010   0.000005
    395       0.004920   0.012847  -0.000455   0.000044   0.000013  -0.000006
    396      -0.005531  -0.020995   0.000824  -0.000094  -0.000034   0.000016
    397      -0.004116  -0.015727   0.000618  -0.000071  -0.000026   0.000012
    398      -0.002325  -0.008847   0.000347  -0.000040  -0.000014   0.000007
    399      -0.001974  -0.006542   0.000250  -0.000028  -0.000009   0.000005
    400       0.004040   0.013803  -0.000530   0.000060   0.000021  -0.000010
    401       0.002158   0.007464  -0.000288   0.000032   0.000012  -0.000006
    402       0.000000  -0.000000  -0.000005  -0.000053  -0.000658  -0.000945
    403       0.000001  -0.000001  -0.000035  -0.000374   0.000004  -0.007668
    404      -0.000000   0.000001   0.000028   0.000304  -0.000806   0.006799
    405       0.000000  -0.000002   0.000002  -0.000019   0.010340  -0.001171
    406       0.000000  -0.000001   0.000001  -0.000013   0.005851  -0.000792
    407       0.000000  -0.000000   0.000001  -0.000004   0.002591  -0.000107
                354        355        356        357        358        359    
      0       0.000146  -0.001229   0.000000  -0.000000   0.000000   0.000000
      1       0.000100   0.000499   0.000000  -0.000000  -0.000000  -0.000006
      2       0.000026  -0.002119   0.000000  -0.000000  -0.000000  -0.000006
      3      -0.000040  -0.000783   0.000000   0.000000   0.000000   0.000000
      4       0.000004  -0.000042   0.000000  -0.000000  -0.000000   0.000001
      5      -0.000044  -0.000724   0.000000  -0.000000  -0.000000  -0.000001
      6       0.000019   0.000068   0.000000   0.000000   0.000000   0.000000
      7       0.000003  -0.000179   0.000000  -0.000000  -0.000000  -0.000001
      8       0.000017   0.000296   0.000000  -0.000000  -0.000000  -0.000000
      9      -0.001020  -0.022586   0.000000  -0.000000  -0.000000   0.000002
     10      -0.001779  -0.039108   0.000000  -0.000000  -0.000000  -0.000007
     11       0.001410   0.030908   0.000000   0.000000  -0.000000  -0.000002
     12       0.000030   0.000873   0.000000   0.000000   0.000000  -0.000003
     13      -0.000005   0.000413   0.000000  -0.000000  -0.000000   0.000001
     14       0.000009   0.000344   0.000000  -0.000000  -0.000000  -0.000004
     15       0.000145  -0.000170   0.000000  -0.000000   0.000000  -0.000016
     16       0.000029  -0.000039   0.000000  -0.000000   0.000000  -0.000005
     17       0.000151  -0.000103   0.000000  -0.000000   0.000000   0.000015
     18       0.002082  -0.000435   0.000000   0.000000   0.000000   0.000148
     19      -0.005986   0.001512   0.000000  -0.000000  -0.000000  -0.000401
     20       0.003533  -0.000660   0.000000   0.000000  -0.000000   0.000169
     21       0.000282   0.000009   0.000000  -0.000000   0.000000   0.000114
     22      -0.000930   0.000064  -0.000000   0.000000   0.000000   0.000503
     23      -0.001909   0.000182   0.000000  -0.000000  -0.000000   0.000534
     24      -0.000602   0.000038   0.000000  -0.000000   0.000000  -0.000031
     25       0.000463  -0.000012  -0.000000   0.000000   0.000000   0.000544
     26       0.000221   0.000013   0.000000  -0.000000   0.000000  -0.000208
     27      -0.004211   0.000268  -0.000000   0.000000   0.000000   0.027684
     28       0.003557  -0.000220  -0.000000   0.000001   0.000000   0.074513
     29       0.002380  -0.000133   0.000000  -0.000000  -0.000000  -0.042760
     30      -0.026819   0.001127  -0.000000   0.000000  -0.000000   0.001871
     31       0.042388  -0.001806   0.000000  -0.000000  -0.000000  -0.000056
     32      -0.045232   0.001930  -0.000000   0.000000   0.000000  -0.001344
     33      -0.004941   0.000105   0.000000  -0.000000  -0.000000   0.000370
     34       0.008048  -0.000282   0.000000  -0.000000  -0.000000  -0.000305
     35       0.011809  -0.000553   0.000000  -0.000000  -0.000000  -0.000538
     36      -0.000511   0.000025   0.000000  -0.000000   0.000000   0.000902
     37      -0.000169   0.000006  -0.000000  -0.000000   0.000000   0.000167
     38      -0.000925   0.000053  -0.000000   0.000000   0.000000   0.002917
     39       0.000305  -0.000012   0.000000  -0.000000  -0.000000  -0.000191
     40       0.000137  -0.000005   0.000000  -0.000000  -0.000000  -0.000006
     41      -0.000019   0.000003  -0.000000   0.000000   0.000000   0.000057
     42       0.001409  -0.000049   0.000000   0.000000  -0.000000   0.000073
     43       0.001617  -0.000056  -0.000000   0.000000   0.000001  -0.001027
     44      -0.000156   0.000024  -0.000000   0.000000   0.000000  -0.000150
     45      -0.000358   0.000018  -0.000000   0.000000  -0.000001   0.000146
     46      -0.000494   0.000051   0.000000  -0.000000  -0.000000  -0.000299
     47      -0.000047  -0.000010  -0.000000   0.000000  -0.000001   0.000305
     48       0.000078  -0.000012  -0.000000   0.000000   0.000000   0.000363
     49       0.000064  -0.000010  -0.000000   0.000000   0.000000   0.000267
     50      -0.000140   0.000011   0.000000  -0.000000  -0.000000  -0.000333
     51       0.000002   0.000001  -0.000000   0.000000   0.000000  -0.000056
     52       0.000002   0.000001  -0.000000   0.000000   0.000000  -0.000022
     53      -0.000009  -0.000001   0.000000  -0.000000   0.000000   0.000026
     54      -0.000000   0.000000   0.000000   0.000000  -0.000000   0.000010
     55      -0.000003   0.000000  -0.000000   0.000000   0.000000  -0.000004
     56       0.000003  -0.000000  -0.000000  -0.000000   0.000000   0.000001
     57      -0.000001   0.000001   0.000000  -0.000000  -0.000000   0.000024
     58      -0.000016   0.000001  -0.000000   0.000000  -0.000000  -0.000092
     59       0.000015  -0.000003  -0.000000   0.000000  -0.000000   0.000003
     60      -0.000034   0.000003  -0.000000   0.000002  -0.000001   0.000032
     61       0.000040  -0.000006  -0.000000   0.000001  -0.000000   0.000031
     62       0.000016  -0.000001   0.000000  -0.000001   0.000001  -0.000012
     63       0.000024  -0.000003   0.000000  -0.000000  -0.000000   0.000040
     64      -0.000012   0.000003  -0.000000   0.000000   0.000000  -0.000044
     65      -0.000008  -0.000001   0.000000  -0.000000  -0.000000   0.000016
     66      -0.000000   0.000000   0.000000  -0.000000   0.000000  -0.000004
     67       0.000000  -0.000000   0.000000  -0.000000  -0.000000   0.000008
     68      -0.000000  -0.000000  -0.000000   0.000000   0.000000  -0.000003
     69      -0.000000   0.000000   0.000000   0.000000  -0.000000   0.000000
     70       0.000000   0.000000   0.000000  -0.000000  -0.000000   0.000000
     71      -0.000000  -0.000000  -0.000000   0.000000  -0.000000   0.000000
     72      -0.000004   0.000001  -0.000000   0.000001  -0.000000  -0.000005
     73       0.000001  -0.000000   0.000000  -0.000000   0.000000   0.000012
     74      -0.000004   0.000001   0.000000  -0.000001   0.000001   0.000018
     75       0.000000   0.000000   0.000000   0.000000  -0.000005   0.000013
     76      -0.000004   0.000002  -0.000000  -0.000000   0.000004  -0.000010
     77      -0.000003   0.000001  -0.000000   0.000000  -0.000002   0.000004
     78       0.000001  -0.000000  -0.000000   0.000000   0.000000   0.000002
     79       0.000001  -0.000001  -0.000000   0.000000   0.000001   0.000002
     80       0.000001  -0.000000  -0.000000   0.000000   0.000000   0.000002
     81      -0.000000   0.000000   0.000000  -0.000000   0.000000  -0.000001
     82      -0.000000   0.000000   0.000000  -0.000000   0.000000  -0.000001
     83       0.000000  -0.000000  -0.000000  -0.000000   0.000000  -0.000000
     84       0.000000   0.000000  -0.000000   0.000000  -0.000000   0.000000
     85      -0.000000  -0.000000  -0.000000   0.000000  -0.000000   0.000000
     86       0.000000  -0.000000  -0.000000   0.000000  -0.000000   0.000000
     87       0.000000   0.000000   0.000000  -0.000000  -0.000001   0.000001
     88       0.000000   0.000000   0.000000  -0.000000  -0.000000  -0.000000
     89      -0.000000  -0.000001   0.000000  -0.000000  -0.000000   0.000001
     90      -0.000001   0.000000  -0.000001   0.000005  -0.000013   0.000007
     91      -0.000001  -0.000000  -0.000001   0.000003  -0.000007   0.000004
     92      -0.000000  -0.000001  -0.000001   0.000002  -0.000001   0.000001
     93       0.000001  -0.000000   0.000000   0.000001  -0.000002   0.000001
     94       0.000001   0.000000   0.000000  -0.000000   0.000000   0.000000
     95      -0.000000   0.000000  -0.000000  -0.000000   0.000002  -0.000001
     96      -0.000000   0.000000   0.000000   0.000000   0.000001  -0.000000
     97      -0.000000   0.000000  -0.000000  -0.000000  -0.000001   0.000000
     98       0.000000  -0.000000   0.000000  -0.000000  -0.000001   0.000000
     99      -0.000000   0.000000  -0.000000   0.000000   0.000001   0.000000
    100      -0.000000   0.000000  -0.000000   0.000000   0.000001  -0.000000
    101       0.000000  -0.000000  -0.000000  -0.000000   0.000001  -0.000000
    102      -0.000000   0.000000   0.000000   0.000006   0.000016  -0.000000
    103       0.000000  -0.000000   0.000001   0.000011   0.000029  -0.000000
    104      -0.000000   0.000000  -0.000000  -0.000012  -0.000032   0.000000
    105      -0.000000   0.000000   0.000000   0.000005   0.000026   0.000002
    106       0.000000  -0.000000   0.000000  -0.000003  -0.000010  -0.000001
    107      -0.000000   0.000001  -0.000000  -0.000001  -0.000031  -0.000001
    108      -0.000000  -0.000000  -0.000001  -0.000003  -0.000128   0.000000
    109      -0.000000   0.000000   0.000000  -0.000000  -0.000027  -0.000000
    110       0.000000  -0.000001  -0.000000  -0.000003  -0.000157   0.000000
    111      -0.000000   0.000000  -0.000000   0.000000   0.000040  -0.000000
    112      -0.000000   0.000000  -0.000000   0.000000  -0.000005  -0.000000
    113       0.000000  -0.000000  -0.000000   0.000001   0.000085  -0.000000
    114      -0.000000   0.000000   0.000000  -0.000000  -0.000032   0.000000
    115      -0.000000   0.000000  -0.000000  -0.000000  -0.000015  -0.000000
    116       0.000000  -0.000000   0.000000   0.000000  -0.000011   0.000000
    117       0.000000   0.000000   0.000003   0.000005   0.000766   0.000000
    118      -0.000000   0.000001  -0.000005  -0.000013  -0.002669  -0.000001
    119       0.000000  -0.000000   0.000001   0.000001   0.000334   0.000000
    120      -0.000000   0.000000   0.000011  -0.000008  -0.001387   0.000003
    121       0.000000   0.000000   0.000005  -0.000001   0.000032   0.000000
    122      -0.000000  -0.000001   0.000004  -0.000004  -0.000901   0.000002
    123       0.000000  -0.000000  -0.000004  -0.000001   0.001240   0.000000
    124       0.000000  -0.000000  -0.000002  -0.000001   0.000414   0.000000
    125       0.000000   0.000000   0.000002   0.000000  -0.000710   0.000000
    126      -0.000000   0.000000   0.000000   0.000003   0.001772  -0.000000
    127       0.000000   0.000000   0.000000   0.000005   0.001020  -0.000000
    128       0.000000  -0.000000  -0.000004  -0.000016  -0.003429  -0.000000
    129      -0.000000   0.000000   0.000005   0.000002  -0.001823  -0.000000
    130       0.000000  -0.000000  -0.000001  -0.000003   0.000111  -0.000000
    131      -0.000000   0.000000  -0.000001   0.000005   0.000535  -0.000000
    132      -0.000000   0.000000   0.000003  -0.000155  -0.064946   0.000000
    133      -0.000000   0.000000   0.000009   0.000043  -0.000715  -0.000000
    134       0.000000   0.000000  -0.000038   0.000217   0.059999  -0.000000
    135      -0.000000   0.000000  -0.000194   0.000173   0.019026  -0.000000
    136       0.000000  -0.000000  -0.000230   0.000110   0.001539  -0.000000
    137      -0.000000   0.000001   0.000162  -0.000083   0.009288  -0.000000
    138      -0.000000  -0.000000  -0.000008   0.000230  -0.002475   0.000000
    139       0.000000  -0.000000   0.000171  -0.000226  -0.000884  -0.000000
    140      -0.000000   0.000000  -0.000106   0.000165  -0.000259  -0.000000
    141      -0.000000  -0.000000  -0.000126   0.000084  -0.000009  -0.000000
    142       0.000000  -0.000000   0.000357  -0.000538   0.000076  -0.000000
    143      -0.000000   0.000000  -0.000196   0.000353  -0.000018  -0.000000
    144       0.000000  -0.000000   0.004595   0.020945  -0.000808  -0.000000
    145       0.000000  -0.000000  -0.015805  -0.071428   0.001125   0.000000
    146      -0.000000   0.000000   0.010851   0.049148   0.001569  -0.000000
    147      -0.000000   0.000000  -0.019601   0.004107  -0.000027  -0.000000
    148       0.000000  -0.000000   0.073733  -0.016087   0.000061   0.000000
    149      -0.000000  -0.000000  -0.046570   0.010138  -0.000156  -0.000000
    150      -0.000000   0.000000  -0.000109   0.000147   0.000623  -0.000000
    151       0.000000   0.000000  -0.000444   0.000679   0.002235  -0.000000
    152      -0.000000  -0.000000  -0.000234   0.000376   0.002401  -0.000000
    153      -0.000004   0.000174   0.000000   0.000000   0.000000   0.000014
    154       0.000090   0.000012  -0.000000   0.000000   0.000000   0.000015
    155      -0.000101   0.000149   0.000000  -0.000000  -0.000000   0.000001
    156       0.000023  -0.000134   0.000000  -0.000000   0.000000  -0.000010
    157      -0.000011  -0.000283  -0.000000  -0.000000   0.000000  -0.000006
    158       0.000035   0.000235   0.000000  -0.000000  -0.000000   0.000002
    159      -0.000016   0.000035   0.000000  -0.000000   0.000000   0.000002
    160       0.000003  -0.000050  -0.000000   0.000000   0.000000   0.000000
    161      -0.000021   0.000098   0.000000  -0.000000  -0.000000   0.000002
    162       0.000071  -0.000105   0.000000   0.000000   0.000000   0.000008
    163       0.000061   0.000160   0.000000  -0.000000  -0.000000   0.000006
    164      -0.000032  -0.000310   0.000000  -0.000000  -0.000000  -0.000003
    165       0.000165   0.001765   0.000000   0.000000   0.000000   0.000000
    166      -0.000883  -0.007918  -0.000000  -0.000000  -0.000000   0.000008
    167       0.001318   0.012144   0.000000  -0.000000  -0.000000  -0.000013
    168      -0.001844   0.014380  -0.000000   0.000001  -0.000000  -0.000007
    169       0.001074  -0.007365   0.000000  -0.000000   0.000000   0.000005
    170       0.000080  -0.001795   0.000000  -0.000000  -0.000000  -0.000000
    171      -0.000066   0.000654  -0.000000   0.000000   0.000000   0.000006
    172      -0.001323   0.012032  -0.000000   0.000000   0.000000   0.000062
    173      -0.001787   0.013808  -0.000000   0.000001   0.000000   0.000082
    174      -0.000703  -0.015277   0.000000  -0.000000   0.000000  -0.000001
    175       0.028622   0.631145  -0.000001   0.000001   0.000000   0.000096
    176       0.008692   0.190129  -0.000000   0.000000   0.000000   0.000024
    177      -0.012128  -0.263481   0.000000  -0.000001  -0.000000  -0.000012
    178      -0.002931  -0.064619   0.000000  -0.000000  -0.000000  -0.000005
    179      -0.007933  -0.171328   0.000000  -0.000000  -0.000000  -0.000008
    180       0.024771   0.545362  -0.000001   0.000001   0.000000  -0.000013
    181      -0.004806  -0.104835   0.000000  -0.000000  -0.000000   0.000001
    182      -0.017429  -0.384399   0.000001  -0.000001  -0.000000   0.000006
    183      -0.029898   0.006904   0.000000  -0.000000  -0.000000  -0.001714
    184       0.070563  -0.017274  -0.000000   0.000000   0.000000   0.004084
    185      -0.048937   0.012035   0.000000  -0.000000  -0.000000  -0.003117
    186       0.003169  -0.001352  -0.000000   0.000000   0.000000   0.000325
    187       0.001180  -0.001011  -0.000000  -0.000000   0.000000   0.000366
    188       0.007659  -0.003663  -0.000000   0.000000   0.000000   0.001275
    189       0.004980  -0.000634   0.000000  -0.000000   0.000000  -0.001537
    190       0.009908  -0.000974  -0.000000   0.000000   0.000000  -0.002607
    191       0.022682  -0.002387   0.000000  -0.000000   0.000000  -0.007417
    192      -0.021800   0.001300  -0.000000   0.000001   0.000001   0.064518
    193      -0.015291   0.000877  -0.000000   0.000000   0.000000   0.053924
    194      -0.052061   0.003060  -0.000000   0.000001   0.000001   0.132268
    195       0.047358  -0.002990   0.000002  -0.000005  -0.000001  -0.613149
    196       0.036582  -0.002290   0.000001  -0.000004  -0.000001  -0.448077
    197      -0.009082   0.000592  -0.000000   0.000001   0.000000   0.101297
    198       0.026055  -0.001695  -0.000000   0.000002   0.000000   0.217817
    199      -0.064606   0.004156   0.000001  -0.000004  -0.000001  -0.503251
    200       0.034169  -0.002175  -0.000001   0.000002   0.000001   0.277919
    201      -0.356749   0.015342  -0.000000  -0.000000   0.000001  -0.019082
    202      -0.079815   0.003443   0.000000  -0.000000   0.000000  -0.004993
    203       0.326563  -0.013941   0.000000   0.000000  -0.000001   0.018178
    204       0.674143  -0.028650   0.000001  -0.000001  -0.000001  -0.003247
    205      -0.431291   0.018289  -0.000000   0.000001   0.000000   0.002932
    206       0.204697  -0.008699   0.000000  -0.000000  -0.000000  -0.000909
    207       0.102802  -0.003174  -0.000000   0.000001   0.000000  -0.004610
    208      -0.064327   0.002009   0.000000  -0.000000  -0.000000   0.002310
    209       0.027450  -0.000887  -0.000000   0.000000   0.000000  -0.001182
    210      -0.048187   0.002102  -0.000000   0.000000   0.000001   0.001702
    211      -0.030160   0.001324  -0.000000   0.000000   0.000000   0.000937
    212      -0.169445   0.007503  -0.000000   0.000001   0.000002   0.006206
    213       0.004208  -0.000236   0.000000  -0.000000  -0.000000  -0.009785
    214      -0.000223   0.000014  -0.000000   0.000000   0.000000   0.000653
    215       0.014929  -0.000839  -0.000000  -0.000000  -0.000000  -0.033688
    216      -0.004674   0.000322   0.000000  -0.000000  -0.000000   0.000475
    217      -0.002485   0.000172   0.000000  -0.000000  -0.000000   0.000047
    218       0.006158  -0.000393  -0.000000   0.000001   0.000001  -0.000509
    219      -0.005719   0.000057  -0.000000   0.000000   0.000005  -0.003768
    220       0.004127  -0.000057   0.000000  -0.000000  -0.000003   0.002110
    221      -0.000457   0.000007  -0.000000   0.000000   0.000000  -0.000031
    222      -0.004586   0.000114   0.000000  -0.000000  -0.000001   0.002535
    223      -0.020493   0.000535   0.000000  -0.000001  -0.000004   0.009960
    224      -0.004527   0.000118  -0.000000  -0.000000  -0.000001   0.002244
    225      -0.001410   0.000241   0.000000  -0.000001   0.000007  -0.002840
    226       0.001073  -0.000208  -0.000000   0.000001  -0.000006   0.002756
    227      -0.001827   0.000322   0.000000  -0.000001   0.000009  -0.004108
    228       0.005313  -0.000446  -0.000000  -0.000001   0.000008   0.001170
    229       0.004697  -0.000390  -0.000000  -0.000000   0.000008   0.001001
    230       0.002736  -0.000224  -0.000000  -0.000000   0.000004   0.000438
    231       0.000112   0.000038   0.000000  -0.000001   0.000000  -0.000324
    232       0.000108   0.000029   0.000000  -0.000001   0.000000  -0.000630
    233       0.000037   0.000023   0.000000  -0.000000   0.000000  -0.000450
    234      -0.001117   0.000111   0.000001  -0.000002  -0.000002  -0.003180
    235      -0.000854   0.000085   0.000001  -0.000001  -0.000001  -0.002279
    236       0.001551  -0.000155  -0.000001   0.000003   0.000003   0.004363
    237       0.000076  -0.000019   0.000000  -0.000000  -0.000000   0.000426
    238       0.000014  -0.000018   0.000000  -0.000000  -0.000000   0.000399
    239       0.000005   0.000020  -0.000000   0.000000   0.000000  -0.000553
    240      -0.000138   0.000018   0.000000  -0.000000  -0.000000  -0.000406
    241       0.000186  -0.000024  -0.000000   0.000001   0.000000   0.000538
    242      -0.000175   0.000022   0.000000  -0.000000  -0.000000  -0.000520
    243       0.000118  -0.000020   0.000000  -0.000000   0.000004   0.000386
    244       0.000078  -0.000014   0.000000   0.000000   0.000003   0.000239
    245       0.000081  -0.000014   0.000000   0.000000   0.000003   0.000260
    246       0.000057  -0.000016  -0.000001   0.000002  -0.000001  -0.000203
    247      -0.000079   0.000022   0.000001  -0.000002   0.000002   0.000302
    248      -0.000064   0.000019   0.000001  -0.000002   0.000001   0.000260
    249      -0.000178   0.000033   0.000002  -0.000009   0.000008  -0.000315
    250      -0.000210   0.000039   0.000003  -0.000012   0.000010  -0.000390
    251       0.000057  -0.000010  -0.000001   0.000003  -0.000002   0.000101
    252       0.000599  -0.000066   0.000003  -0.000010   0.000010  -0.000060
    253      -0.000261   0.000028  -0.000001   0.000005  -0.000004   0.000032
    254      -0.000266   0.000029  -0.000001   0.000005  -0.000004   0.000037
    255      -0.000279   0.000021  -0.000001   0.000002   0.000002  -0.000291
    256       0.000106  -0.000007   0.000000  -0.000001  -0.000001   0.000109
    257       0.000125  -0.000010   0.000000  -0.000001  -0.000001   0.000140
    258      -0.000008   0.000009  -0.000001   0.000002   0.000001  -0.000191
    259       0.000033  -0.000020   0.000001  -0.000004  -0.000003   0.000408
    260      -0.000022   0.000016  -0.000001   0.000003   0.000002  -0.000324
    261       0.000007  -0.000002   0.000000  -0.000000  -0.000000   0.000047
    262      -0.000014   0.000004   0.000000   0.000000   0.000001  -0.000105
    263       0.000006  -0.000002  -0.000000  -0.000000  -0.000000   0.000045
    264      -0.000015   0.000006  -0.000000   0.000001   0.000000  -0.000053
    265      -0.000022   0.000010  -0.000000   0.000001   0.000001  -0.000076
    266       0.000000  -0.000000   0.000000  -0.000000   0.000000   0.000006
    267       0.000038  -0.000015   0.000002  -0.000009   0.000007   0.000156
    268      -0.000009   0.000004  -0.000000   0.000002  -0.000002  -0.000033
    269      -0.000024   0.000009  -0.000001   0.000006  -0.000004  -0.000092
    270       0.000020  -0.000007   0.000000   0.000001  -0.000003  -0.000040
    271       0.000017  -0.000005   0.000000   0.000001  -0.000002  -0.000031
    272       0.000070  -0.000023   0.000001   0.000003  -0.000009  -0.000126
    273      -0.000038   0.000014  -0.000001  -0.000001   0.000032  -0.000086
    274       0.000050  -0.000018   0.000001   0.000001  -0.000043   0.000117
    275       0.000010  -0.000004   0.000000   0.000000  -0.000010   0.000026
    276       0.000038  -0.000014   0.000001  -0.000005   0.000033  -0.000073
    277       0.000000   0.000000   0.000000  -0.000000   0.000001  -0.000002
    278       0.000034  -0.000013   0.000000  -0.000004   0.000031  -0.000069
    279      -0.000005   0.000002   0.000001  -0.000001   0.000000  -0.000018
    280       0.000001  -0.000000  -0.000000   0.000000   0.000000   0.000002
    281      -0.000004   0.000001   0.000001  -0.000001   0.000000  -0.000016
    282      -0.000004   0.000004   0.000001  -0.000002  -0.000005  -0.000011
    283      -0.000009   0.000007   0.000002  -0.000004  -0.000009  -0.000021
    284      -0.000000  -0.000000  -0.000000  -0.000000   0.000000  -0.000001
    285       0.000004  -0.000001  -0.000000   0.000001   0.000000   0.000007
    286       0.000007  -0.000002  -0.000000   0.000002  -0.000000   0.000013
    287       0.000002  -0.000001  -0.000000   0.000001  -0.000000   0.000004
    288       0.000001   0.000002   0.000001  -0.000004  -0.000003  -0.000000
    289      -0.000001  -0.000003  -0.000002   0.000006   0.000005   0.000001
    290      -0.000001  -0.000002  -0.000001   0.000003   0.000002   0.000001
    291      -0.000003  -0.000003  -0.000003   0.000007   0.000009  -0.000010
    292       0.000001   0.000001   0.000001  -0.000002  -0.000002   0.000003
    293      -0.000003  -0.000003  -0.000003   0.000006   0.000008  -0.000009
    294      -0.000004  -0.000003  -0.000001   0.000001   0.000002   0.000003
    295      -0.000002  -0.000002  -0.000000   0.000001   0.000002   0.000002
    296       0.000008   0.000006   0.000001  -0.000003  -0.000004  -0.000006
    297       0.000006   0.000003   0.000007  -0.000037   0.000064  -0.000037
    298       0.000006   0.000002   0.000006  -0.000032   0.000056  -0.000032
    299       0.000006   0.000002   0.000007  -0.000038   0.000066  -0.000039
    300       0.000005  -0.000006   0.000001  -0.000022   0.000087  -0.000041
    301       0.000002  -0.000002   0.000000  -0.000007   0.000029  -0.000014
    302      -0.000003   0.000004  -0.000001   0.000015  -0.000057   0.000027
    303      -0.000011   0.000005  -0.000001  -0.000002   0.000021  -0.000013
    304      -0.000004   0.000002  -0.000000  -0.000001   0.000007  -0.000005
    305       0.000006  -0.000003   0.000001   0.000001  -0.000014   0.000007
    306       0.000002   0.000001   0.000001  -0.000004   0.000004  -0.000001
    307      -0.000003  -0.000003  -0.000001   0.000006  -0.000010   0.000003
    308      -0.000002  -0.000001  -0.000001   0.000004  -0.000005   0.000002
    309       0.000000  -0.000001  -0.000000  -0.000001  -0.000005   0.000001
    310      -0.000001   0.000001   0.000000   0.000002   0.000009  -0.000002
    311      -0.000000   0.000001  -0.000000   0.000002   0.000006  -0.000002
    312      -0.000000   0.000002  -0.000002   0.000017   0.000048  -0.000001
    313      -0.000000   0.000001  -0.000001   0.000013   0.000037  -0.000001
    314      -0.000001   0.000003  -0.000003   0.000018   0.000052  -0.000002
    315       0.000003  -0.000005  -0.000002  -0.000127  -0.000329   0.000006
    316       0.000002  -0.000003  -0.000002  -0.000070  -0.000179   0.000003
    317      -0.000002   0.000003   0.000001   0.000063   0.000169  -0.000003
    318       0.000001  -0.000003   0.000003   0.000041   0.000104  -0.000001
    319      -0.000002   0.000006  -0.000006  -0.000082  -0.000201   0.000001
    320       0.000001  -0.000005   0.000004   0.000062   0.000154  -0.000001
    321      -0.000002   0.000005  -0.000001  -0.000020  -0.000262  -0.000015
    322       0.000000  -0.000001   0.000001   0.000005   0.000064   0.000003
    323       0.000002  -0.000007   0.000002   0.000029   0.000369   0.000021
    324       0.000005  -0.000008   0.000001  -0.000045  -0.000070  -0.000013
    325      -0.000004   0.000006  -0.000000   0.000035   0.000050   0.000010
    326       0.000002  -0.000003   0.000000  -0.000016  -0.000027  -0.000005
    327       0.000000   0.000002   0.000005   0.000013   0.000585  -0.000003
    328      -0.000000  -0.000002  -0.000004  -0.000010  -0.000465   0.000002
    329       0.000000   0.000000   0.000001   0.000002   0.000134  -0.000001
    330      -0.000000   0.000002   0.000001   0.000019   0.000994  -0.000001
    331      -0.000000   0.000002   0.000001   0.000015   0.000803  -0.000001
    332      -0.000000   0.000003   0.000002   0.000033   0.001735  -0.000001
    333       0.000000  -0.000001  -0.000000  -0.000004  -0.000437   0.000001
    334       0.000000  -0.000000  -0.000000  -0.000001  -0.000125   0.000000
    335       0.000000  -0.000001  -0.000000  -0.000008  -0.000904   0.000001
    336       0.000001   0.000001   0.000006   0.000001   0.001565   0.000001
    337      -0.000000   0.000001  -0.000001  -0.000003  -0.000391  -0.000000
    338      -0.000001  -0.000003  -0.000009  -0.000000  -0.002271  -0.000001
    339      -0.000001  -0.000003  -0.000044  -0.000092  -0.018569  -0.000004
    340       0.000001   0.000003   0.000040   0.000080   0.016114   0.000004
    341       0.000000  -0.000000  -0.000000  -0.000001  -0.000488  -0.000000
    342      -0.000001  -0.000003   0.000008   0.000038   0.008067   0.000002
    343      -0.000001  -0.000006   0.000015   0.000075   0.016186   0.000003
    344       0.000000   0.000000  -0.000002  -0.000005  -0.001100  -0.000000
    345       0.000002   0.000003  -0.000027   0.000042   0.008349  -0.000017
    346      -0.000001  -0.000002   0.000019  -0.000030  -0.005806   0.000012
    347       0.000003   0.000003  -0.000036   0.000049   0.010227  -0.000020
    348      -0.000002  -0.000004  -0.000109   0.000052   0.008399  -0.000021
    349      -0.000001  -0.000003  -0.000074   0.000036   0.005706  -0.000014
    350       0.000000  -0.000001  -0.000009   0.000003   0.000489  -0.000001
    351      -0.000002   0.000002   0.000045   0.000013  -0.008340  -0.000003
    352      -0.000001   0.000001   0.000023   0.000012  -0.005128  -0.000002
    353      -0.000000   0.000000   0.000015   0.000001  -0.001216  -0.000000
    354       0.000001   0.000001   0.000018   0.000005  -0.004411   0.000002
    355       0.000000   0.000000   0.000003   0.000002  -0.000635   0.000001
    356      -0.000002  -0.000002  -0.000028  -0.000017   0.008510  -0.000005
    357       0.000000  -0.000001  -0.000033  -0.000070  -0.015888   0.000000
    358       0.000000  -0.000000  -0.000026  -0.000050  -0.012439  -0.000000
    359      -0.000000   0.000001   0.000055   0.000161   0.035709  -0.000000
    360       0.000001  -0.000007   0.000249   0.000088   0.397429   0.000000
    361       0.000000  -0.000002   0.000091  -0.000089   0.134255  -0.000000
    362       0.000000  -0.000001   0.000017   0.000012   0.049488  -0.000000
    363       0.000001   0.000001  -0.000191   0.001257   0.390577  -0.000001
    364      -0.000000  -0.000000   0.000009  -0.000322  -0.127031   0.000000
    365      -0.000001  -0.000002   0.000365  -0.002449  -0.762021   0.000002
    366       0.000001  -0.000002  -0.001203   0.001072  -0.031714   0.000000
    367      -0.000001   0.000002   0.001188  -0.000344   0.045820  -0.000001
    368       0.000001  -0.000003  -0.002207   0.000938  -0.085972   0.000001
    369       0.000001   0.000001   0.003457  -0.002853  -0.204384   0.000000
    370       0.000000   0.000000   0.001077  -0.000710  -0.066504   0.000000
    371      -0.000000   0.000000   0.000447  -0.000573  -0.024950  -0.000000
    372      -0.000000   0.000002  -0.000457  -0.001664   0.034709  -0.000001
    373       0.000000   0.000000   0.000021  -0.001097   0.010060  -0.000000
    374      -0.000000   0.000000  -0.000100   0.000276   0.001628  -0.000000
    375      -0.000001   0.000002  -0.001557  -0.009891   0.011097  -0.000000
    376       0.000001  -0.000001  -0.003250  -0.008612  -0.004370   0.000000
    377       0.000001  -0.000002   0.005895   0.024261  -0.011149  -0.000000
    378      -0.000001   0.000003  -0.047846  -0.224407  -0.002251   0.000001
    379       0.000002  -0.000003   0.045284   0.203966   0.002358  -0.000001
    380      -0.000004   0.000008  -0.141137  -0.643220  -0.005358   0.000004
    381       0.000000  -0.000000  -0.005015  -0.016108   0.000188   0.000000
    382      -0.000004   0.000006   0.145524   0.662072  -0.010540  -0.000005
    383      -0.000000   0.000001   0.006547   0.029839   0.000047  -0.000000
    384       0.000001  -0.000003  -0.013132   0.004436   0.000001   0.000000
    385       0.000001  -0.000002   0.011127  -0.000287  -0.000039   0.000000
    386       0.000000  -0.000000  -0.011741   0.002107  -0.000090  -0.000000
    387       0.000000  -0.000000   0.054878  -0.013138   0.000014   0.000000
    388      -0.000001   0.000004  -0.676243   0.147730  -0.000059  -0.000003
    389      -0.000000   0.000001  -0.060013   0.013995  -0.000029  -0.000000
    390      -0.000001   0.000002   0.193460  -0.041213   0.000556   0.000001
    391       0.000001  -0.000003  -0.218634   0.047785  -0.000724  -0.000001
    392      -0.000002   0.000007   0.629633  -0.139382   0.001999   0.000002
    393       0.000000   0.000001  -0.000043  -0.000021  -0.009256  -0.000000
    394      -0.000000  -0.000002  -0.000076   0.000189   0.009570   0.000000
    395       0.000000   0.000002  -0.000090   0.000014  -0.010534  -0.000000
    396      -0.000000  -0.000005   0.002970  -0.004346  -0.008097   0.000001
    397      -0.000000  -0.000004   0.002103  -0.003062  -0.005416   0.000000
    398      -0.000000  -0.000002   0.001186  -0.001730  -0.004245   0.000000
    399      -0.000000  -0.000001  -0.001638   0.002585   0.014780  -0.000000
    400       0.000001   0.000003   0.003220  -0.005182  -0.028582  -0.000000
    401       0.000000   0.000002   0.001739  -0.002802  -0.016681  -0.000000
    402      -0.000087   0.000074   0.000000  -0.000000   0.000000  -0.000006
    403      -0.000878   0.001002  -0.000000  -0.000000  -0.000000  -0.000054
    404       0.000943  -0.001138   0.000000   0.000000   0.000000   0.000041
    405      -0.000117   0.000846  -0.000000   0.000000  -0.000000   0.000014
    406      -0.000114   0.000594  -0.000000   0.000000  -0.000000   0.000008
    407       0.000040   0.000032   0.000000  -0.000000   0.000000  -0.000003
                360        361        362        363        364        365    
      0      -0.000000   0.000001   0.000000   0.000000   0.000001  -0.000001
      1       0.000000  -0.000001  -0.000000  -0.000000  -0.000001  -0.000000
      2       0.000000  -0.000001  -0.000000  -0.000000  -0.000001  -0.000001
      3       0.000000  -0.000000   0.000000   0.000000   0.000000   0.000000
      4       0.000000  -0.000000  -0.000000  -0.000000  -0.000000   0.000000
      5      -0.000000   0.000000  -0.000000   0.000000  -0.000000   0.000000
      6       0.000000  -0.000000   0.000000   0.000000   0.000000  -0.000000
      7      -0.000000   0.000000  -0.000000  -0.000000  -0.000000  -0.000000
      8      -0.000000  -0.000000  -0.000000   0.000000  -0.000000   0.000000
      9      -0.000000   0.000001   0.000000   0.000000   0.000000  -0.000001
     10       0.000000  -0.000001  -0.000000  -0.000000  -0.000000  -0.000001
     11       0.000000  -0.000000  -0.000000  -0.000000  -0.000000   0.000001
     12       0.000000  -0.000000   0.000000   0.000000  -0.000000   0.000001
     13      -0.000000   0.000000  -0.000000  -0.000000  -0.000000   0.000001
     14      -0.000000  -0.000000   0.000000   0.000000  -0.000000   0.000000
     15       0.000000  -0.000000   0.000000  -0.000000   0.000000  -0.000002
     16       0.000000  -0.000000   0.000000  -0.000000  -0.000000  -0.000001
     17      -0.000000   0.000000  -0.000000   0.000000   0.000000   0.000000
     18      -0.000000   0.000001  -0.000000  -0.000000  -0.000000   0.000007
     19      -0.000000   0.000001  -0.000000  -0.000000  -0.000001   0.000025
     20      -0.000000   0.000003  -0.000000  -0.000000  -0.000000   0.000017
     21       0.000000   0.000000  -0.000000  -0.000000   0.000000  -0.000002
     22       0.000000   0.000000  -0.000000  -0.000000  -0.000002   0.000026
     23       0.000000   0.000001  -0.000000  -0.000000  -0.000002   0.000042
     24       0.000000   0.000000  -0.000000  -0.000000   0.000001  -0.000006
     25       0.000000  -0.000000   0.000000  -0.000000   0.000001  -0.000010
     26       0.000000  -0.000002   0.000000   0.000000   0.000001  -0.000019
     27       0.000003   0.000002  -0.000001  -0.000001  -0.000009   0.000183
     28       0.000008   0.000007  -0.000003  -0.000003  -0.000020   0.000441
     29      -0.000006   0.000000   0.000002   0.000002   0.000014  -0.000294
     30      -0.000004   0.000031  -0.000003  -0.000000   0.000022  -0.000051
     31       0.000000  -0.000007   0.000001   0.000000   0.000033  -0.000525
     32       0.000002  -0.000004  -0.000000  -0.000000  -0.000061   0.000804
     33      -0.000001   0.000037  -0.000006  -0.000001  -0.000212   0.003005
     34      -0.000002   0.000011  -0.000001  -0.000000   0.000035  -0.000368
     35      -0.000012   0.000144  -0.000019  -0.000002  -0.000241   0.004183
     36       0.000010  -0.000099   0.000012   0.000001  -0.000116   0.000744
     37      -0.000004   0.000039  -0.000005  -0.000000   0.000023  -0.000027
     38       0.000029  -0.000291   0.000036   0.000003  -0.000274   0.001401
     39      -0.000012   0.000118  -0.000014  -0.000001   0.000162  -0.001244
     40      -0.000005   0.000055  -0.000007  -0.000001   0.000048  -0.000203
     41      -0.000008   0.000081  -0.000010  -0.000001   0.000098  -0.000650
     42       0.000126  -0.001496   0.000191   0.000018   0.000593  -0.018587
     43      -0.000253   0.003009  -0.000385  -0.000035  -0.001307   0.039066
     44      -0.000009   0.000077  -0.000009  -0.000001   0.000262  -0.002954
     45      -0.000619   0.006108  -0.000746  -0.000070   0.008085  -0.058989
     46      -0.000024   0.000225  -0.000028  -0.000003   0.000558  -0.004509
     47      -0.000557   0.005505  -0.000672  -0.000063   0.007190  -0.052321
     48       0.000171  -0.001714   0.000202   0.000015  -0.000587   0.001086
     49       0.000110  -0.001106   0.000131   0.000010  -0.000400   0.000808
     50      -0.000187   0.001886  -0.000230  -0.000021   0.001914  -0.012717
     51       0.000186  -0.001822   0.000209   0.000013  -0.000296  -0.001141
     52       0.000181  -0.001763   0.000201   0.000012  -0.000226  -0.001350
     53      -0.000182   0.001777  -0.000203  -0.000013   0.000203   0.001831
     54      -0.000170   0.001652  -0.000189  -0.000012   0.000274   0.000505
     55      -0.000005   0.000041  -0.000004  -0.000000   0.000020   0.000011
     56       0.000041  -0.000393   0.000045   0.000003  -0.000091  -0.000020
     57      -0.000121   0.001245  -0.000152  -0.000012   0.000345   0.000766
     58      -0.000523   0.005297  -0.000640  -0.000050   0.002090  -0.003966
     59      -0.000180   0.001859  -0.000233  -0.000021   0.000966  -0.001784
     60      -0.008002   0.077720  -0.008898  -0.000557   0.015102   0.006933
     61      -0.002948   0.028509  -0.003250  -0.000197   0.004933   0.001977
     62       0.003071  -0.029857   0.003421   0.000215  -0.005841  -0.002721
     63      -0.000250   0.003083  -0.000430  -0.000058   0.004046  -0.000112
     64      -0.000782   0.007375  -0.000806  -0.000023  -0.002270   0.000831
     65       0.001147  -0.011230   0.001285   0.000070  -0.000525  -0.000813
     66       0.000156  -0.000359  -0.000072  -0.000025   0.000992   0.000099
     67      -0.000209  -0.000192   0.000236   0.000052  -0.001670  -0.000209
     68       0.000063   0.000054  -0.000071  -0.000016   0.000587   0.000063
     69      -0.000133  -0.000046   0.000135   0.000034  -0.001458  -0.000168
     70       0.000038  -0.000001  -0.000035  -0.000009   0.000414   0.000045
     71      -0.000064  -0.000010   0.000063   0.000015  -0.000541  -0.000068
     72       0.000049   0.003017  -0.000632  -0.000011  -0.009636  -0.000653
     73       0.000389  -0.005210   0.000688  -0.000013   0.009947   0.000493
     74       0.000220  -0.009745   0.001751   0.000058   0.019057   0.001003
     75      -0.008046   0.011925   0.005089   0.001567  -0.068800  -0.007243
     76       0.005291  -0.007867  -0.003326  -0.001015   0.043780   0.004623
     77      -0.002599   0.003829   0.001666   0.000522  -0.023683  -0.002483
     78       0.001287   0.000700  -0.001226  -0.000200   0.000707   0.000044
     79       0.002429  -0.001599  -0.001920  -0.000469   0.013913   0.001421
     80      -0.000044   0.001158  -0.000139   0.000032  -0.004581  -0.000492
     81       0.001314   0.000187  -0.001003  -0.000124  -0.000652  -0.000041
     82       0.001909   0.000436  -0.001446  -0.000161  -0.001838  -0.000147
     83       0.000687   0.000091  -0.000503  -0.000056  -0.000425  -0.000036
     84      -0.001300  -0.000125   0.000975   0.000121   0.000560   0.000056
     85      -0.000430  -0.000020   0.000322   0.000041   0.000118   0.000014
     86       0.000129   0.000003  -0.000093  -0.000011  -0.000021  -0.000002
     87      -0.001001  -0.000111   0.001160   0.000278   0.000574   0.000056
     88      -0.000404  -0.000113   0.000026  -0.000100   0.000208   0.000021
     89      -0.004661   0.000639   0.004861   0.001180  -0.005440  -0.000553
     90      -0.061868  -0.002591   0.046299   0.005980   0.009652   0.001015
     91      -0.036699  -0.001504   0.027367   0.003511   0.005590   0.000590
     92      -0.009754  -0.000311   0.006978   0.000827   0.001049   0.000114
     93      -0.002611   0.000303   0.003888   0.001072  -0.000192  -0.000023
     94      -0.010017  -0.000649   0.006456   0.000485   0.001935   0.000215
     95      -0.001003  -0.000359  -0.000598  -0.000498   0.000685   0.000077
     96       0.001011   0.000192   0.000845   0.000492  -0.000027  -0.000004
     97      -0.000777  -0.000207  -0.001280  -0.000600  -0.000010  -0.000001
     98      -0.000951  -0.000249  -0.001507  -0.000701  -0.000035  -0.000003
     99      -0.000668  -0.000212  -0.001318  -0.000601  -0.000063  -0.000006
    100       0.000324   0.000093   0.000540   0.000261   0.000027   0.000003
    101       0.000049   0.000020   0.000126   0.000060   0.000006   0.000001
    102      -0.001331  -0.000356  -0.001841  -0.001223   0.000005   0.000003
    103      -0.003915  -0.000633  -0.001324  -0.001776   0.000373   0.000045
    104       0.005987   0.001037   0.002532   0.002624  -0.000576  -0.000069
    105      -0.042111  -0.010378  -0.053286  -0.027185  -0.001456  -0.000118
    106       0.021841   0.005405   0.027831   0.014269   0.000765   0.000062
    107       0.020537   0.004999   0.025486   0.012754   0.000700   0.000056
    108       0.000295   0.000268   0.002094  -0.001339   0.000045   0.000004
    109       0.006166   0.001529   0.007852   0.004045   0.000222   0.000018
    110       0.006609   0.001836   0.010134   0.003098   0.000277   0.000022
    111       0.000219   0.000061   0.000430  -0.001436   0.000000   0.000000
    112      -0.000076  -0.000019  -0.000086  -0.000143   0.000000   0.000000
    113      -0.000128  -0.000026   0.000040  -0.002531  -0.000018  -0.000001
    114      -0.000060  -0.000031  -0.000291   0.001644   0.000016   0.000001
    115      -0.000036  -0.000011  -0.000082   0.000306   0.000003   0.000000
    116      -0.000025  -0.000010  -0.000087   0.000425   0.000005   0.000000
    117      -0.000099  -0.000051  -0.000447   0.001749   0.000008   0.000001
    118       0.004287   0.001210   0.007031  -0.003524   0.000123   0.000010
    119      -0.001624  -0.000468  -0.002758   0.001766  -0.000040  -0.000003
    120      -0.012237  -0.003801  -0.025908   0.072860   0.000510   0.000045
    121      -0.000396  -0.000141  -0.001058   0.003737   0.000031   0.000003
    122      -0.007422  -0.002291  -0.015542   0.043142   0.000298   0.000026
    123      -0.000766  -0.000190  -0.001064   0.001070  -0.000009  -0.000002
    124      -0.000647  -0.000180  -0.001117   0.002249   0.000008   0.000000
    125      -0.001770  -0.000603  -0.004344   0.014079   0.000115   0.000011
    126      -0.000002  -0.000003  -0.000028   0.000003  -0.000001  -0.000000
    127      -0.000042  -0.000015  -0.000107   0.000287   0.000002   0.000000
    128       0.000122   0.000043   0.000297  -0.000710  -0.000003  -0.000000
    129       0.000055   0.000017   0.000120  -0.000345  -0.000002  -0.000000
    130       0.000005   0.000001   0.000008  -0.000021  -0.000000   0.000000
    131      -0.000011  -0.000003  -0.000024   0.000079   0.000001   0.000000
    132       0.000137   0.000041   0.000318  -0.001338  -0.000010   0.000000
    133       0.000037   0.000011   0.000068  -0.000153  -0.000001   0.000000
    134       0.000005  -0.000001  -0.000056   0.000736   0.000007  -0.000000
    135      -0.000029  -0.000008  -0.000074   0.000354   0.000002  -0.000000
    136      -0.000028  -0.000008  -0.000053   0.000134   0.000001   0.000000
    137       0.000017   0.000004   0.000020   0.000045   0.000000  -0.000000
    138      -0.000015  -0.000004  -0.000022   0.000022  -0.000000  -0.000000
    139      -0.000004  -0.000001  -0.000006   0.000003  -0.000000   0.000000
    140      -0.000004  -0.000001  -0.000006   0.000011  -0.000000   0.000000
    141      -0.000002  -0.000001  -0.000004   0.000009   0.000000  -0.000000
    142       0.000000   0.000000   0.000000  -0.000002   0.000000   0.000000
    143      -0.000000  -0.000000   0.000000  -0.000001  -0.000000   0.000000
    144      -0.000004  -0.000002  -0.000009   0.000014  -0.000000  -0.000000
    145      -0.000011  -0.000000  -0.000008   0.000018   0.000001   0.000000
    146      -0.000001  -0.000002  -0.000014   0.000056   0.000000   0.000000
    147       0.000005   0.000001   0.000007  -0.000015  -0.000000  -0.000000
    148      -0.000001   0.000001   0.000004  -0.000015   0.000000  -0.000000
    149      -0.000006  -0.000002  -0.000014   0.000032  -0.000000  -0.000000
    150       0.000302   0.000100   0.000709  -0.002181  -0.000017  -0.000002
    151       0.000181   0.000058   0.000397  -0.001127  -0.000008  -0.000001
    152       0.000244   0.000085   0.000613  -0.002016  -0.000017  -0.000002
    153      -0.000000   0.000000   0.000000   0.000000  -0.000000   0.000001
    154      -0.000000   0.000000  -0.000000  -0.000000   0.000000  -0.000001
    155      -0.000000   0.000000  -0.000000   0.000000  -0.000000   0.000001
    156       0.000000  -0.000000   0.000000  -0.000000   0.000000  -0.000001
    157       0.000000  -0.000000   0.000000  -0.000000  -0.000000  -0.000000
    158       0.000000  -0.000000   0.000000   0.000000  -0.000000  -0.000000
    159       0.000000   0.000000   0.000000  -0.000000  -0.000000   0.000000
    160       0.000000  -0.000000   0.000000  -0.000000  -0.000000  -0.000000
    161      -0.000000   0.000000  -0.000000   0.000000  -0.000000   0.000001
    162      -0.000000   0.000000  -0.000000   0.000000   0.000000  -0.000003
    163      -0.000000   0.000000  -0.000000  -0.000000  -0.000000  -0.000001
    164      -0.000000  -0.000000  -0.000000   0.000000  -0.000000   0.000000
    165       0.000000   0.000000   0.000000   0.000000   0.000000  -0.000000
    166       0.000000   0.000000  -0.000000  -0.000000  -0.000000   0.000002
    167      -0.000000  -0.000001   0.000000   0.000000  -0.000000  -0.000002
    168       0.000004  -0.000008  -0.000003  -0.000002  -0.000008   0.000013
    169      -0.000003   0.000005   0.000001   0.000001   0.000004  -0.000007
    170      -0.000000   0.000000   0.000000   0.000000   0.000000  -0.000001
    171      -0.000000   0.000001   0.000000   0.000000   0.000000   0.000001
    172      -0.000003   0.000008   0.000001   0.000001   0.000005   0.000011
    173      -0.000004   0.000011   0.000002   0.000002   0.000006   0.000014
    174       0.000000  -0.000000   0.000000  -0.000000   0.000000  -0.000001
    175      -0.000002   0.000007   0.000001   0.000001   0.000002   0.000023
    176      -0.000001   0.000002   0.000000   0.000000   0.000001   0.000006
    177       0.000000  -0.000001   0.000000  -0.000000   0.000000  -0.000005
    178      -0.000000  -0.000000  -0.000000  -0.000000  -0.000000  -0.000002
    179      -0.000000  -0.000001  -0.000000  -0.000000  -0.000000  -0.000003
    180       0.000003  -0.000006  -0.000001  -0.000000  -0.000004   0.000017
    181      -0.000001   0.000001   0.000000   0.000000   0.000000  -0.000003
    182      -0.000002   0.000004   0.000000   0.000000   0.000003  -0.000012
    183      -0.000000   0.000002   0.000000   0.000000  -0.000003   0.000072
    184       0.000001  -0.000001  -0.000001  -0.000000   0.000007  -0.000147
    185      -0.000001   0.000001   0.000001   0.000000  -0.000004   0.000093
    186       0.000002  -0.000014   0.000002   0.000000   0.000002  -0.000121
    187       0.000002  -0.000014   0.000002   0.000000   0.000003  -0.000117
    188       0.000006  -0.000037   0.000004   0.000000   0.000008  -0.000326
    189      -0.000000  -0.000002   0.000001   0.000000   0.000007  -0.000120
    190      -0.000000  -0.000004   0.000001   0.000000   0.000013  -0.000226
    191      -0.000001  -0.000009   0.000002   0.000001   0.000030  -0.000516
    192       0.000013  -0.000014  -0.000002  -0.000003  -0.000029   0.000577
    193       0.000010  -0.000009  -0.000002  -0.000002  -0.000024   0.000474
    194       0.000027  -0.000034  -0.000004  -0.000006  -0.000065   0.001274
    195      -0.000069  -0.000034   0.000027   0.000024   0.000190  -0.004005
    196      -0.000051  -0.000023   0.000020   0.000017   0.000140  -0.002938
    197       0.000012   0.000003  -0.000004  -0.000004  -0.000030   0.000646
    198       0.000021   0.000020  -0.000009  -0.000008  -0.000055   0.001217
    199      -0.000048  -0.000055   0.000021   0.000018   0.000124  -0.002810
    200       0.000027   0.000029  -0.000012  -0.000010  -0.000071   0.001580
    201       0.000030  -0.000151   0.000011  -0.000001  -0.000602   0.007166
    202       0.000007  -0.000037   0.000003  -0.000000  -0.000144   0.001718
    203      -0.000029   0.000149  -0.000011   0.000001   0.000583  -0.006898
    204       0.000017  -0.000214   0.000028   0.000002   0.000330  -0.006352
    205      -0.000011   0.000146  -0.000019  -0.000001  -0.000215   0.004183
    206       0.000006  -0.000070   0.000009   0.000001   0.000098  -0.001938
    207      -0.000004  -0.000162   0.000030   0.000004   0.001657  -0.022508
    208      -0.000000   0.000124  -0.000022  -0.000003  -0.001026   0.014138
    209      -0.000000  -0.000040   0.000007   0.000001   0.000334  -0.004614
    210       0.000036  -0.000434   0.000058   0.000006   0.000697  -0.012230
    211       0.000027  -0.000329   0.000044   0.000004   0.000536  -0.009381
    212       0.000144  -0.001721   0.000228   0.000023   0.002466  -0.044693
    213      -0.000073   0.000744  -0.000092  -0.000008   0.000633  -0.002736
    214       0.000016  -0.000156   0.000019   0.000002  -0.000242   0.002022
    215      -0.000308   0.003135  -0.000386  -0.000034   0.002795  -0.013094
    216       0.000133  -0.001860   0.000249   0.000023   0.003568  -0.061124
    217       0.000012  -0.000289   0.000043   0.000004   0.001525  -0.022629
    218      -0.000129   0.001832  -0.000246  -0.000022  -0.003805   0.064129
    219      -0.002096   0.025152  -0.003227  -0.000295  -0.012706   0.349793
    220       0.001236  -0.014838   0.001904   0.000174   0.007584  -0.207416
    221      -0.000117   0.001433  -0.000184  -0.000017  -0.000947   0.022899
    222       0.000488  -0.005708   0.000726   0.000066   0.001681  -0.063554
    223       0.001819  -0.021284   0.002708   0.000245   0.006208  -0.236699
    224       0.000405  -0.004728   0.000601   0.000055   0.001220  -0.050629
    225       0.003487  -0.034477   0.004208   0.000390  -0.044317   0.321603
    226      -0.003292   0.032541  -0.003971  -0.000368   0.041820  -0.303483
    227       0.004734  -0.046793   0.005710   0.000529  -0.060015   0.435179
    228       0.003970  -0.039128   0.004781   0.000450  -0.053141   0.389502
    229       0.003647  -0.035951   0.004393   0.000413  -0.048827   0.357999
    230       0.001952  -0.019237   0.002350   0.000221  -0.026198   0.192250
    231      -0.000236   0.002337  -0.000240  -0.000001  -0.005850   0.059717
    232      -0.000156   0.001558  -0.000155   0.000002  -0.004946   0.049296
    233      -0.000174   0.001727  -0.000184  -0.000005  -0.003046   0.032381
    234      -0.001707   0.017236  -0.002081  -0.000180   0.013804  -0.082083
    235      -0.001134   0.011467  -0.001387  -0.000121   0.009464  -0.057025
    236       0.002308  -0.023316   0.002817   0.000245  -0.018839   0.112333
    237      -0.001475   0.014399  -0.001648  -0.000102   0.001721   0.013989
    238      -0.001887   0.018395  -0.002105  -0.000131   0.002408   0.015364
    239       0.002079  -0.020270   0.002319   0.000144  -0.002554  -0.017990
    240      -0.001596   0.015937  -0.001876  -0.000133   0.004816  -0.007889
    241       0.001962  -0.019595   0.002305   0.000164  -0.005995   0.010685
    242      -0.002038   0.020378  -0.002402  -0.000172   0.006337  -0.010953
    243       0.004343  -0.043962   0.005303   0.000416  -0.015667   0.017156
    244       0.003007  -0.030442   0.003670   0.000286  -0.010621   0.010683
    245       0.002968  -0.030086   0.003636   0.000287  -0.010885   0.012150
    246      -0.000832   0.008640  -0.001097  -0.000104   0.005777  -0.018169
    247       0.001258  -0.012952   0.001627   0.000149  -0.008198   0.025344
    248       0.000878  -0.009102   0.001159   0.000111  -0.006493   0.021732
    249       0.046164  -0.447633   0.051164   0.003164  -0.083091  -0.036290
    250       0.058092  -0.563256   0.064376   0.003980  -0.104514  -0.045567
    251      -0.013718   0.132939  -0.015187  -0.000937   0.024570   0.010676
    252       0.050345  -0.489799   0.056166   0.003548  -0.098728  -0.047891
    253      -0.023113   0.224837  -0.025779  -0.001627   0.045218   0.022017
    254      -0.023015   0.223909  -0.025676  -0.001622   0.045233   0.021613
    255       0.007853  -0.081919   0.010000   0.000842  -0.038502  -0.002575
    256      -0.003184   0.032841  -0.003972  -0.000324   0.014340   0.001027
    257      -0.003543   0.036970  -0.004517  -0.000384   0.017940   0.001251
    258      -0.005827   0.055988  -0.006264  -0.000268  -0.006512   0.004823
    259       0.012029  -0.116127   0.013044   0.000565   0.013509  -0.010395
    260      -0.009868   0.094956  -0.010635  -0.000453  -0.011552   0.008276
    261      -0.000901   0.000124   0.000813   0.000190  -0.005714  -0.000725
    262       0.002431  -0.000502  -0.002162  -0.000517   0.016521   0.002088
    263      -0.000843   0.000018   0.000779   0.000178  -0.004899  -0.000751
    264      -0.002574   0.018666  -0.001388   0.000244  -0.034966  -0.001646
    265      -0.003766   0.026457  -0.001868   0.000347  -0.047004  -0.002103
    266       0.000212  -0.002927   0.000390  -0.000009   0.005830   0.000320
    267       0.002702  -0.079380   0.013273   0.000058   0.191935   0.011415
    268      -0.000704   0.017156  -0.002749   0.000024  -0.043643  -0.002688
    269      -0.001554   0.047057  -0.007905  -0.000035  -0.114635  -0.006857
    270      -0.000225   0.023267  -0.004483  -0.000240  -0.038505  -0.001751
    271      -0.000284   0.017560  -0.003279  -0.000158  -0.029775  -0.001401
    272      -0.000897   0.072805  -0.013885  -0.000754  -0.116552  -0.005084
    273       0.047722  -0.071068  -0.029996  -0.009178   0.397157   0.041912
    274      -0.064457   0.095904   0.040516   0.012386  -0.535509  -0.056522
    275      -0.014620   0.021818   0.009186   0.002815  -0.122074  -0.012870
    276       0.049182  -0.071987  -0.031430  -0.009726   0.432328   0.045430
    277       0.001377  -0.001795  -0.000922  -0.000275   0.011949   0.001261
    278       0.046325  -0.068060  -0.029549  -0.009153   0.407103   0.042781
    279       0.000365  -0.015596   0.001957  -0.000451   0.064413   0.006872
    280       0.000469   0.001201  -0.000576  -0.000043  -0.003951  -0.000426
    281       0.000453  -0.013658   0.001617  -0.000408   0.056409   0.006041
    282      -0.015542   0.009216   0.012415   0.002958  -0.083771  -0.008551
    283      -0.028442   0.016939   0.022788   0.005460  -0.155531  -0.015869
    284      -0.000171   0.000150   0.000162   0.000054  -0.002439  -0.000242
    285      -0.009667  -0.002255   0.007317   0.000806   0.009228   0.000675
    286      -0.020846  -0.004268   0.015714   0.001761   0.018035   0.001352
    287      -0.006579  -0.001256   0.004981   0.000576   0.004937   0.000369
    288      -0.014698   0.000602   0.012333   0.002174  -0.010603  -0.001070
    289       0.020971  -0.001023  -0.017611  -0.003124   0.016205   0.001639
    290       0.008643  -0.000373  -0.007062  -0.001194   0.006733   0.000680
    291       0.037371  -0.002092  -0.038088  -0.008708   0.024143   0.002466
    292      -0.009781   0.000706   0.010230   0.002417  -0.007329  -0.000748
    293       0.031386  -0.001613  -0.031928  -0.007264   0.019169   0.001959
    294      -0.007203   0.002940   0.009302   0.002877  -0.020111  -0.002043
    295      -0.003687   0.002002   0.005139   0.001710  -0.013616  -0.001384
    296       0.014258  -0.005698  -0.018031  -0.005515   0.039252   0.003986
    297       0.356740   0.014286  -0.265021  -0.033785  -0.052676  -0.005567
    298       0.310468   0.012409  -0.230490  -0.029344  -0.045730  -0.004835
    299       0.371321   0.014869  -0.275842  -0.035162  -0.054785  -0.005792
    300       0.389457   0.017099  -0.293373  -0.038308  -0.064442  -0.006757
    301       0.128148   0.005551  -0.096578  -0.012630  -0.020896  -0.002192
    302      -0.256794  -0.011248   0.193408   0.025251   0.042395   0.004445
    303       0.068116  -0.000066  -0.064019  -0.012018  -0.006211  -0.000680
    304       0.023163  -0.000093  -0.022222  -0.004284  -0.002057  -0.000222
    305      -0.041528  -0.000037   0.038454   0.007092   0.003851   0.000424
    306      -0.044620  -0.003628   0.025283   0.000642   0.009739   0.001089
    307       0.092384   0.007567  -0.052407  -0.001331  -0.020370  -0.002272
    308       0.051101   0.004187  -0.029409  -0.000894  -0.011464  -0.001278
    309      -0.005840  -0.001234  -0.006795  -0.003421   0.000026   0.000005
    310       0.010328   0.002211   0.012231   0.006141   0.000115   0.000008
    311       0.011510   0.002591   0.014390   0.007146   0.000061   0.000002
    312      -0.017833  -0.003374  -0.009833  -0.007713   0.001642   0.000196
    313      -0.013236  -0.002437  -0.006732  -0.005563   0.001241   0.000148
    314      -0.021756  -0.004018  -0.010994  -0.008923   0.002112   0.000251
    315       0.051482   0.010215   0.034922   0.028731  -0.003688  -0.000466
    316       0.027891   0.005522   0.018803   0.015597  -0.002007  -0.000253
    317      -0.025796  -0.005215  -0.018523  -0.014735   0.001728   0.000221
    318      -0.014998  -0.001995  -0.000697  -0.005012   0.001870   0.000220
    319       0.030522   0.003935   0.000101   0.009576  -0.003957  -0.000463
    320      -0.023587  -0.003177  -0.001474  -0.007881   0.002900   0.000341
    321       0.244479   0.059881   0.306409   0.154871   0.008403   0.000678
    322      -0.058188  -0.014239  -0.072851  -0.036725  -0.002009  -0.000162
    323      -0.342894  -0.083979  -0.429693  -0.217093  -0.011787  -0.000952
    324       0.263044   0.065310   0.336889   0.173127   0.009226   0.000752
    325      -0.204270  -0.050666  -0.261170  -0.134303  -0.007144  -0.000581
    326       0.098554   0.024480   0.126329   0.064855   0.003468   0.000283
    327       0.041657   0.009186   0.043000   0.036024   0.001302   0.000101
    328      -0.031611  -0.006944  -0.032409  -0.027486  -0.000987  -0.000077
    329       0.011669   0.002627   0.012539   0.009437   0.000383   0.000030
    330      -0.051530  -0.013949  -0.075854  -0.025831  -0.002092  -0.000169
    331      -0.040098  -0.010847  -0.058971  -0.019923  -0.001621  -0.000131
    332      -0.087318  -0.023684  -0.128918  -0.044347  -0.003560  -0.000288
    333       0.000185   0.000053  -0.000507   0.011739   0.000035  -0.000002
    334       0.000169   0.000067   0.000281   0.002149   0.000015   0.000000
    335      -0.000144  -0.000049  -0.001990   0.025962   0.000113   0.000001
    336      -0.009894  -0.002879  -0.017138   0.012851  -0.000216  -0.000016
    337      -0.000257  -0.000078  -0.000462   0.000216  -0.000006  -0.000000
    338       0.016368   0.004740   0.028089  -0.019872   0.000370   0.000027
    339       0.025943   0.007585   0.045714  -0.039613   0.000590   0.000047
    340      -0.022268  -0.006519  -0.039348   0.034819  -0.000499  -0.000040
    341       0.000658   0.000209   0.001384  -0.002660  -0.000002  -0.000000
    342      -0.013818  -0.003775  -0.021171   0.002214  -0.000482  -0.000040
    343      -0.028646  -0.007822  -0.043817   0.004053  -0.001002  -0.000082
    344       0.001760   0.000494   0.002868  -0.001591   0.000046   0.000004
    345       0.068524   0.021147   0.143426  -0.397766  -0.002747  -0.000241
    346      -0.048276  -0.014902  -0.101075   0.280305   0.001936   0.000170
    347       0.083562   0.025783   0.174839  -0.484701  -0.003348  -0.000294
    348       0.078587   0.024577   0.168437  -0.481103  -0.003415  -0.000300
    349       0.053441   0.016702   0.114415  -0.326339  -0.002313  -0.000203
    350       0.005150   0.001600   0.010898  -0.030489  -0.000212  -0.000019
    351       0.016029   0.004724   0.030858  -0.075171  -0.000424  -0.000034
    352       0.009918   0.002922   0.019086  -0.046616  -0.000266  -0.000021
    353       0.002128   0.000615   0.003961  -0.009159  -0.000047  -0.000003
    354      -0.008722  -0.003022  -0.021991   0.073013   0.000613   0.000060
    355      -0.002005  -0.000708  -0.005216   0.017763   0.000151   0.000015
    356       0.018211   0.006319   0.046046  -0.153311  -0.001289  -0.000127
    357       0.000438   0.000170   0.001216  -0.002706  -0.000007  -0.000001
    358       0.000366   0.000138   0.000975  -0.002149  -0.000006  -0.000000
    359      -0.000767  -0.000305  -0.002229   0.005348   0.000018   0.000002
    360      -0.001666  -0.000489  -0.003477   0.011567   0.000078  -0.000001
    361      -0.000496  -0.000146  -0.001048   0.003606   0.000025  -0.000001
    362      -0.000220  -0.000065  -0.000465   0.001547   0.000011  -0.000000
    363      -0.000092  -0.000040  -0.000591   0.005284   0.000049  -0.000003
    364       0.000040   0.000016   0.000209  -0.001751  -0.000016   0.000001
    365       0.000156   0.000070   0.001093  -0.010122  -0.000095   0.000006
    366      -0.000154  -0.000042  -0.000243   0.000228   0.000001   0.000001
    367       0.000198   0.000054   0.000308  -0.000229  -0.000000  -0.000001
    368      -0.000308  -0.000084  -0.000463   0.000185  -0.000001   0.000002
    369       0.000474   0.000132   0.001070  -0.004420  -0.000021   0.000005
    370       0.000139   0.000039   0.000320  -0.001368  -0.000007   0.000002
    371       0.000069   0.000019   0.000152  -0.000588  -0.000003   0.000001
    372       0.000195   0.000050   0.000298  -0.000277   0.000003   0.000001
    373       0.000065   0.000017   0.000103  -0.000118   0.000001   0.000000
    374       0.000019   0.000005   0.000032  -0.000049  -0.000000   0.000000
    375       0.000033   0.000007   0.000037   0.000044   0.000002   0.000001
    376      -0.000019  -0.000004  -0.000023  -0.000001  -0.000001  -0.000000
    377      -0.000037  -0.000009  -0.000046  -0.000023  -0.000002  -0.000001
    378       0.000020   0.000014   0.000077  -0.000233  -0.000001   0.000000
    379      -0.000017  -0.000012  -0.000069   0.000213   0.000001  -0.000000
    380       0.000046   0.000037   0.000201  -0.000616  -0.000002   0.000001
    381      -0.000002  -0.000000  -0.000001   0.000002   0.000000  -0.000000
    382       0.000172   0.000024   0.000191  -0.000425  -0.000005   0.000000
    383       0.000006   0.000001   0.000005  -0.000006  -0.000000   0.000000
    384      -0.000072  -0.000020  -0.000123   0.000276   0.000002  -0.000001
    385      -0.000031  -0.000009  -0.000052   0.000115   0.000001  -0.000000
    386      -0.000019  -0.000006  -0.000033   0.000073   0.000000  -0.000000
    387      -0.000010  -0.000002  -0.000012   0.000021   0.000000  -0.000000
    388       0.000084   0.000009   0.000087  -0.000118   0.000000   0.000001
    389       0.000008   0.000001   0.000008  -0.000012  -0.000000   0.000000
    390       0.000025   0.000009   0.000056  -0.000130   0.000000   0.000001
    391      -0.000034  -0.000012  -0.000073   0.000168  -0.000000  -0.000001
    392       0.000096   0.000035   0.000209  -0.000483   0.000001   0.000002
    393      -0.000809  -0.000302  -0.002261   0.008086   0.000073   0.000008
    394       0.000952   0.000348   0.002576  -0.009001  -0.000079  -0.000008
    395      -0.001152  -0.000423  -0.003145   0.011078   0.000098   0.000010
    396      -0.003232  -0.001047  -0.007292   0.021510   0.000161   0.000014
    397      -0.002406  -0.000780  -0.005441   0.016089   0.000120   0.000010
    398      -0.001254  -0.000407  -0.002842   0.008422   0.000063   0.000005
    399       0.000480   0.000173   0.001256  -0.004256  -0.000039  -0.000004
    400      -0.000836  -0.000302  -0.002182   0.007376   0.000068   0.000007
    401      -0.000351  -0.000131  -0.000957   0.003331   0.000032   0.000003
    402       0.000000  -0.000000   0.000000  -0.000000  -0.000000  -0.000001
    403      -0.000000   0.000001  -0.000000  -0.000000  -0.000000   0.000012
    404       0.000000  -0.000002   0.000000   0.000000   0.000001  -0.000018
    405      -0.000000   0.000001  -0.000000   0.000000  -0.000000   0.000002
    406      -0.000000   0.000001  -0.000000  -0.000000  -0.000000   0.000002
    407       0.000000  -0.000001   0.000000   0.000000  -0.000000  -0.000001
                366        367        368        369        370        371    
      0       0.000001  -0.000000  -0.000000   0.000000  -0.000000   0.000007
      1       0.000003   0.000000   0.000000  -0.000000  -0.000000  -0.000008
      2       0.000004   0.000000   0.000000  -0.000000   0.000000  -0.000006
      3      -0.000000   0.000000  -0.000000  -0.000000  -0.000000  -0.000000
      4      -0.000000   0.000000   0.000000   0.000000  -0.000000   0.000000
      5      -0.000000  -0.000000   0.000000   0.000000   0.000000  -0.000000
      6       0.000001  -0.000000  -0.000000  -0.000000  -0.000000   0.000000
      7       0.000000   0.000000   0.000000   0.000000  -0.000000  -0.000000
      8       0.000000  -0.000000   0.000000   0.000000  -0.000000  -0.000000
      9       0.000002  -0.000000  -0.000000   0.000000  -0.000000   0.000001
     10       0.000004   0.000000   0.000000   0.000000  -0.000000  -0.000000
     11      -0.000002  -0.000000  -0.000000  -0.000000   0.000000  -0.000001
     12      -0.000002   0.000000  -0.000000  -0.000000  -0.000000   0.000000
     13      -0.000001   0.000000   0.000000   0.000000  -0.000000  -0.000000
     14      -0.000000  -0.000000   0.000000   0.000000  -0.000000  -0.000000
     15       0.000003  -0.000000  -0.000000  -0.000000  -0.000000   0.000000
     16       0.000003  -0.000000   0.000000   0.000000  -0.000000   0.000000
     17      -0.000001  -0.000000   0.000000  -0.000000  -0.000000  -0.000000
     18      -0.000019   0.000001  -0.000000  -0.000000  -0.000000   0.000000
     19      -0.000034   0.000002   0.000000   0.000000   0.000000  -0.000002
     20      -0.000047   0.000003   0.000000  -0.000000   0.000000  -0.000001
     21      -0.000003   0.000000  -0.000000  -0.000000  -0.000000  -0.000001
     22      -0.000034   0.000002   0.000000   0.000000   0.000000   0.000002
     23      -0.000066   0.000004   0.000000  -0.000000   0.000000   0.000000
     24       0.000006  -0.000000  -0.000000  -0.000000  -0.000000  -0.000000
     25       0.000010  -0.000000   0.000000   0.000000  -0.000000  -0.000001
     26       0.000042  -0.000003   0.000000   0.000000  -0.000000  -0.000001
     27      -0.000263   0.000028  -0.000000   0.000000   0.000000   0.000029
     28      -0.000596   0.000069   0.000000   0.000001  -0.000001   0.000156
     29       0.000434  -0.000049  -0.000000  -0.000000   0.000001  -0.000124
     30      -0.000353   0.000020  -0.000000  -0.000000   0.000002  -0.000108
     31       0.000661  -0.000045   0.000000   0.000000  -0.000001  -0.000025
     32      -0.000804   0.000058  -0.000000  -0.000000   0.000000   0.000113
     33      -0.003129   0.000224  -0.000001  -0.000001   0.000003   0.000420
     34       0.000143  -0.000011  -0.000000   0.000000   0.000001  -0.000054
     35      -0.005677   0.000409  -0.000001  -0.000002   0.000007   0.000614
     36       0.000778  -0.000067  -0.000000  -0.000000  -0.000001   0.000059
     37      -0.000420   0.000031   0.000000  -0.000000   0.000000   0.000009
     38       0.002775  -0.000226   0.000000   0.000000  -0.000003   0.000039
     39      -0.000490   0.000049   0.000000   0.000000   0.000000  -0.000049
     40      -0.000603   0.000048  -0.000000  -0.000000   0.000001  -0.000010
     41      -0.000608   0.000051   0.000000   0.000000   0.000002  -0.000156
     42       0.033948  -0.002378   0.000005   0.000007  -0.000045  -0.000456
     43      -0.069551   0.004809  -0.000012  -0.000016   0.000093   0.000998
     44       0.002190  -0.000158   0.000001   0.000001  -0.000005  -0.000292
     45      -0.033166   0.002954   0.000003   0.000006   0.000077  -0.005565
     46      -0.002237   0.000196   0.000000   0.000002   0.000028  -0.002193
     47      -0.029308   0.002611   0.000003   0.000005   0.000057  -0.003993
     48       0.000275   0.000219   0.000001   0.000007   0.000138  -0.011171
     49       0.000083   0.000162   0.000001   0.000006   0.000102  -0.008315
     50      -0.006002   0.000460  -0.000000  -0.000005  -0.000098   0.008154
     51       0.001789   0.000021  -0.000002  -0.000004   0.000002   0.001397
     52       0.001382   0.000027  -0.000002  -0.000005  -0.000010   0.002057
     53      -0.001971   0.000015   0.000002   0.000005   0.000009  -0.002076
     54       0.000137  -0.000157   0.000002   0.000003  -0.000015  -0.000182
     55       0.000042  -0.000058   0.000000   0.000000  -0.000004   0.000204
     56      -0.000146   0.000115  -0.000001  -0.000002   0.000003   0.000479
     57       0.000234   0.000171  -0.000009  -0.000029  -0.000209   0.020362
     58      -0.000999   0.000828  -0.000020  -0.000084  -0.000834   0.069891
     59      -0.000118   0.000775  -0.000017  -0.000062  -0.000533   0.046163
     60       0.006081  -0.008494   0.000076   0.000132  -0.000691  -0.005707
     61       0.002580  -0.001521   0.000023   0.000033  -0.000165  -0.001934
     62      -0.002354   0.003331  -0.000029  -0.000050   0.000265   0.002073
     63      -0.000359  -0.007449   0.000051   0.000112  -0.000748  -0.000942
     64       0.001957   0.008467  -0.000047  -0.000119   0.000757   0.001184
     65      -0.001978  -0.003597   0.000013   0.000044  -0.000274  -0.000417
     66       0.000083   0.001100  -0.000003  -0.000014  -0.000083   0.001944
     67      -0.000328  -0.002767   0.000011   0.000036   0.000063  -0.003835
     68       0.000090   0.000785  -0.000004  -0.000013  -0.000035   0.001981
     69      -0.000095  -0.000291  -0.000000   0.000004   0.000093  -0.000210
     70       0.000037   0.000140   0.000007   0.000008  -0.000139  -0.000102
     71      -0.000076  -0.000657  -0.000002   0.000002   0.000080   0.000067
     72       0.002147   0.034305  -0.000071  -0.000247   0.000462  -0.001077
     73      -0.002294  -0.030811   0.000060   0.000216  -0.000699   0.000525
     74      -0.005047  -0.070294   0.000107   0.000437  -0.000868   0.000985
     75      -0.003681  -0.021137  -0.000209  -0.000080   0.007152   0.000992
     76       0.002309   0.013372   0.000036  -0.000072  -0.002963  -0.000919
     77      -0.001281  -0.007080  -0.000156  -0.000137   0.003753   0.000117
     78       0.000145  -0.000015  -0.000516  -0.000578   0.010634   0.000305
     79       0.000796   0.003076  -0.000628  -0.000767   0.011635  -0.000126
     80      -0.000188  -0.001281  -0.000168  -0.000167   0.003953   0.000293
     81       0.000110   0.001835   0.000077   0.000145  -0.001202  -0.000102
     82       0.000154   0.003040   0.000153   0.000244  -0.002765  -0.000110
     83       0.000024   0.000559   0.000060   0.000092  -0.001012  -0.000022
     84       0.000015  -0.000022  -0.000021  -0.000076   0.000147   0.000004
     85       0.000015   0.000158  -0.000072  -0.000149   0.000348  -0.000005
     86      -0.000003  -0.000022   0.000014   0.000017  -0.000382  -0.000007
     87       0.000004   0.000057   0.001604   0.002234  -0.023118  -0.000269
     88      -0.000011  -0.000306  -0.001041  -0.001482   0.013369   0.000135
     89      -0.000301  -0.000171   0.005779   0.007841  -0.081392  -0.000813
     90       0.000502   0.003641  -0.001846  -0.005157   0.005337  -0.000044
     91       0.000305   0.002302  -0.000798  -0.002408   0.003082  -0.000024
     92       0.000090   0.000877   0.000488   0.000876   0.000998   0.000005
     93       0.000017   0.000303  -0.003742  -0.009048  -0.000326   0.000058
     94       0.000122   0.001020   0.003738   0.008381   0.000547  -0.000092
     95       0.000023   0.000091   0.003462   0.008152   0.000240  -0.000065
     96      -0.000008  -0.000049   0.000700   0.001106  -0.001917  -0.000025
     97       0.000005   0.000008  -0.001100  -0.001948   0.002975   0.000040
     98       0.000003  -0.000011  -0.001289  -0.002342   0.002537   0.000035
     99      -0.000002  -0.000019  -0.000163  -0.000060   0.000180   0.000003
    100       0.000002   0.000014   0.000352   0.000388   0.000165   0.000002
    101       0.000001   0.000009   0.000028  -0.000186   0.000048   0.000000
    102       0.000009   0.000122   0.012926   0.026644   0.004033   0.000104
    103       0.000040   0.000443   0.023844   0.048532   0.006360   0.000153
    104      -0.000051  -0.000527  -0.026081  -0.054065  -0.007226  -0.000156
    105      -0.000055  -0.000417  -0.010581  -0.002559  -0.002009  -0.000024
    106       0.000029   0.000225   0.005971   0.000959   0.000954   0.000011
    107       0.000025   0.000175   0.002926   0.002148   0.001323   0.000016
    108       0.000012   0.000134  -0.011409   0.005304  -0.000283  -0.000001
    109       0.000010   0.000078  -0.001144   0.000995   0.000520   0.000006
    110       0.000022   0.000214  -0.012388   0.006048   0.000232   0.000005
    111       0.000000   0.000001   0.002151   0.001161   0.000315   0.000006
    112       0.000000   0.000001   0.000456   0.000558   0.000094   0.000002
    113      -0.000001  -0.000006   0.004367   0.001600   0.000474   0.000010
    114       0.000000   0.000003  -0.000238  -0.000040  -0.000015  -0.000000
    115       0.000000   0.000002  -0.000411   0.000298   0.000000   0.000000
    116       0.000000   0.000001  -0.000139   0.000197   0.000019   0.000001
    117      -0.000002  -0.000022   0.020771  -0.010684   0.000516  -0.000000
    118       0.000015   0.000158  -0.072247   0.035819  -0.001568   0.000001
    119      -0.000005  -0.000052   0.015415  -0.007818   0.000282  -0.000001
    120       0.000007   0.000057  -0.005846   0.003809   0.000074   0.000003
    121       0.000000   0.000002  -0.000276  -0.000050  -0.000004  -0.000000
    122       0.000004   0.000035  -0.003296   0.002408   0.000060   0.000002
    123      -0.000000   0.000003  -0.000449   0.000608  -0.000084   0.000001
    124      -0.000000   0.000002  -0.000339   0.000343  -0.000035   0.000000
    125       0.000001   0.000006   0.000055  -0.000272   0.000135  -0.000000
    126      -0.000000  -0.000004   0.001687  -0.000917   0.000041  -0.000000
    127      -0.000000  -0.000002   0.000925  -0.000472   0.000028  -0.000000
    128       0.000000   0.000005  -0.002996   0.001557  -0.000084   0.000000
    129       0.000000  -0.000000  -0.000077   0.000048  -0.000003  -0.000000
    130      -0.000000  -0.000000   0.000006  -0.000008  -0.000000  -0.000000
    131       0.000000   0.000000  -0.000125   0.000065  -0.000003   0.000000
    132      -0.000000  -0.000005   0.001592  -0.000782   0.000030  -0.000000
    133      -0.000000  -0.000000  -0.000119   0.000053  -0.000003  -0.000000
    134       0.000000   0.000004  -0.001982   0.000949  -0.000042   0.000000
    135       0.000000   0.000002  -0.000698   0.000344  -0.000014  -0.000000
    136       0.000000   0.000000  -0.000039   0.000026  -0.000000  -0.000000
    137       0.000000   0.000000  -0.000351   0.000165  -0.000008  -0.000000
    138       0.000000  -0.000000   0.000141  -0.000066   0.000003  -0.000000
    139      -0.000000  -0.000000   0.000048  -0.000022   0.000001  -0.000000
    140      -0.000000  -0.000000   0.000019  -0.000008   0.000000   0.000000
    141       0.000000   0.000000   0.000003  -0.000001   0.000000  -0.000000
    142      -0.000000  -0.000000  -0.000006   0.000003  -0.000000  -0.000000
    143      -0.000000  -0.000000  -0.000002   0.000001  -0.000000   0.000000
    144       0.000000  -0.000000   0.000041  -0.000024   0.000000   0.000000
    145       0.000000   0.000001  -0.000026   0.000027   0.000001   0.000000
    146      -0.000000  -0.000001  -0.000069   0.000023  -0.000003   0.000000
    147       0.000000   0.000000  -0.000007   0.000002  -0.000000  -0.000000
    148       0.000000   0.000000  -0.000006   0.000007   0.000001  -0.000000
    149      -0.000000  -0.000000   0.000014  -0.000008  -0.000000   0.000000
    150      -0.000000  -0.000000  -0.000471   0.000270  -0.000035  -0.000000
    151       0.000000   0.000001  -0.000816   0.000462  -0.000041  -0.000001
    152       0.000000   0.000000  -0.000501   0.000339  -0.000043  -0.000000
    153      -0.000002   0.000000  -0.000000  -0.000000  -0.000000  -0.000000
    154      -0.000000   0.000000   0.000000   0.000000  -0.000000  -0.000000
    155      -0.000002   0.000000   0.000000  -0.000000   0.000000  -0.000000
    156       0.000002  -0.000000  -0.000000  -0.000000  -0.000000   0.000000
    157       0.000001   0.000000   0.000000   0.000000  -0.000000   0.000000
    158       0.000001  -0.000000   0.000000  -0.000000  -0.000000   0.000000
    159      -0.000001   0.000000  -0.000000  -0.000000  -0.000000  -0.000000
    160       0.000000   0.000000   0.000000   0.000000  -0.000000   0.000000
    161      -0.000001  -0.000000   0.000000  -0.000000   0.000000  -0.000000
    162       0.000001  -0.000000  -0.000000  -0.000000  -0.000000  -0.000001
    163       0.000001  -0.000000   0.000000   0.000000  -0.000000  -0.000000
    164       0.000001  -0.000000   0.000000   0.000000  -0.000000   0.000000
    165      -0.000001  -0.000000  -0.000000   0.000000  -0.000000   0.000001
    166       0.000000   0.000000   0.000000  -0.000000   0.000000  -0.000003
    167       0.000000  -0.000000   0.000000   0.000000  -0.000000   0.000000
    168      -0.000006   0.000003   0.000002  -0.000005   0.000001  -0.000084
    169       0.000001  -0.000002  -0.000001   0.000003  -0.000001   0.000047
    170       0.000001  -0.000000  -0.000000   0.000000  -0.000000   0.000003
    171      -0.000004   0.000000  -0.000000   0.000000  -0.000000   0.000003
    172      -0.000037  -0.000001  -0.000002   0.000003  -0.000000   0.000047
    173      -0.000047  -0.000002  -0.000003   0.000003  -0.000000   0.000064
    174       0.000001  -0.000000  -0.000000  -0.000000  -0.000000   0.000000
    175      -0.000060  -0.000000  -0.000001   0.000000   0.000000  -0.000001
    176      -0.000015  -0.000000  -0.000000   0.000000   0.000000  -0.000000
    177       0.000012   0.000000   0.000000   0.000000  -0.000000   0.000003
    178       0.000004   0.000000   0.000000   0.000000  -0.000000   0.000001
    179       0.000006  -0.000000   0.000000   0.000000  -0.000000   0.000002
    180      -0.000040   0.000001  -0.000001  -0.000002   0.000000  -0.000015
    181       0.000006  -0.000000   0.000000   0.000000  -0.000000   0.000002
    182       0.000030  -0.000001   0.000000   0.000001  -0.000000   0.000011
    183      -0.000070   0.000002  -0.000000   0.000000   0.000000  -0.000011
    184       0.000116  -0.000002   0.000001  -0.000000  -0.000001   0.000019
    185      -0.000076   0.000001  -0.000000   0.000000   0.000001  -0.000014
    186       0.000259  -0.000017   0.000000   0.000000  -0.000001   0.000010
    187       0.000242  -0.000016   0.000000   0.000000  -0.000001   0.000006
    188       0.000668  -0.000043   0.000000   0.000000  -0.000003   0.000016
    189       0.000165  -0.000012   0.000000   0.000000  -0.000001  -0.000006
    190       0.000320  -0.000022   0.000000   0.000000  -0.000001  -0.000008
    191       0.000737  -0.000051   0.000000   0.000000  -0.000003  -0.000018
    192      -0.000963   0.000105   0.000000   0.000000  -0.000002   0.000275
    193      -0.000765   0.000083   0.000000   0.000000  -0.000002   0.000203
    194      -0.002166   0.000234   0.000001   0.000000  -0.000005   0.000611
    195       0.005707  -0.000628  -0.000001  -0.000004   0.000001  -0.001199
    196       0.004154  -0.000455  -0.000001  -0.000003   0.000001  -0.000865
    197      -0.000960   0.000106   0.000000   0.000001   0.000000   0.000172
    198      -0.001609   0.000193   0.000001   0.000002  -0.000003   0.000526
    199       0.003770  -0.000452  -0.000002  -0.000004   0.000008  -0.001253
    200      -0.002096   0.000250   0.000001   0.000002  -0.000004   0.000686
    201      -0.005859   0.000438   0.000000  -0.000004  -0.000002   0.001261
    202      -0.001449   0.000107   0.000000  -0.000001  -0.000000   0.000290
    203       0.005543  -0.000416  -0.000000   0.000003   0.000002  -0.001239
    204       0.009649  -0.000647   0.000004   0.000004  -0.000024   0.000038
    205      -0.006396   0.000430  -0.000002  -0.000003   0.000016  -0.000020
    206       0.002996  -0.000201   0.000001   0.000001  -0.000008   0.000017
    207       0.021625  -0.001555   0.000005   0.000009  -0.000013  -0.003241
    208      -0.013951   0.001002  -0.000003  -0.000006   0.000009   0.002005
    209       0.004565  -0.000326   0.000001   0.000002  -0.000003  -0.000586
    210       0.016794  -0.001213   0.000004   0.000007  -0.000022  -0.001903
    211       0.012826  -0.000926   0.000003   0.000005  -0.000017  -0.001404
    212       0.063235  -0.004572   0.000016   0.000025  -0.000085  -0.006732
    213      -0.007717   0.000621  -0.000000  -0.000001   0.000007   0.000145
    214       0.000250  -0.000032  -0.000000  -0.000000  -0.000000   0.000105
    215      -0.031357   0.002536  -0.000002  -0.000004   0.000033   0.000026
    216       0.079438  -0.005504   0.000019   0.000027  -0.000122  -0.003445
    217       0.025656  -0.001778   0.000007   0.000011  -0.000044  -0.001561
    218      -0.082196   0.005695  -0.000019  -0.000028   0.000126   0.003841
    219      -0.606137   0.042218  -0.000103  -0.000142   0.000822   0.010232
    220       0.358427  -0.024972   0.000061   0.000084  -0.000486  -0.006083
    221      -0.037381   0.002601  -0.000007  -0.000009   0.000053   0.000730
    222       0.121766  -0.008393   0.000019   0.000025  -0.000161  -0.001078
    223       0.454076  -0.031240   0.000072   0.000093  -0.000597  -0.004087
    224       0.099760  -0.006883   0.000016   0.000020  -0.000133  -0.000754
    225       0.180580  -0.016187  -0.000019  -0.000024  -0.000275   0.018940
    226      -0.170269   0.015254   0.000018   0.000023   0.000260  -0.017927
    227       0.244536  -0.021858  -0.000025  -0.000033  -0.000375   0.025760
    228       0.219090  -0.019435  -0.000021  -0.000047  -0.000640   0.046656
    229       0.201006  -0.017846  -0.000020  -0.000043  -0.000585   0.042776
    230       0.107581  -0.009547  -0.000010  -0.000023  -0.000319   0.023322
    231       0.030607  -0.004222  -0.000011  -0.000034  -0.000558   0.044789
    232       0.025971  -0.003445  -0.000008  -0.000028  -0.000460   0.036795
    233       0.017179  -0.002447  -0.000006  -0.000020  -0.000349   0.027841
    234      -0.038367   0.002035  -0.000006  -0.000057  -0.001093   0.090214
    235      -0.026303   0.001462  -0.000005  -0.000040  -0.000747   0.062021
    236       0.052621  -0.002861   0.000010   0.000080   0.001502  -0.124617
    237      -0.018371   0.000479   0.000018   0.000040   0.000114  -0.019624
    238      -0.019662   0.000226   0.000022   0.000046   0.000087  -0.020178
    239       0.022852  -0.000330  -0.000027  -0.000057  -0.000136   0.026610
    240      -0.003144  -0.000142  -0.000011  -0.000083  -0.001195   0.093641
    241       0.004499   0.000369   0.000009   0.000089   0.001421  -0.109775
    242      -0.004353  -0.000144  -0.000016  -0.000112  -0.001587   0.124662
    243       0.003803  -0.006111   0.000190   0.000726   0.006713  -0.581228
    244       0.002282  -0.004002   0.000128   0.000489   0.004510  -0.391559
    245       0.002610  -0.004351   0.000136   0.000513   0.004702  -0.408057
    246      -0.003506   0.004689  -0.000079  -0.000316  -0.002948   0.245756
    247       0.004863  -0.006267   0.000105   0.000426   0.004067  -0.335849
    248       0.004380  -0.005406   0.000088   0.000355   0.003341  -0.277559
    249      -0.037544   0.038278  -0.000413  -0.000666   0.003475   0.030959
    250      -0.047365   0.048192  -0.000518  -0.000835   0.004349   0.038813
    251       0.011247  -0.011394   0.000118   0.000193  -0.000980  -0.009577
    252      -0.036169   0.063189  -0.000504  -0.000922   0.004812   0.038991
    253       0.016621  -0.028760   0.000232   0.000423  -0.002207  -0.017974
    254       0.016516  -0.029060   0.000231   0.000423  -0.002217  -0.017225
    255      -0.006688   0.050605  -0.000407  -0.000821   0.005486   0.006961
    256       0.002995  -0.018571   0.000143   0.000291  -0.001901  -0.002834
    257       0.002659  -0.024381   0.000192   0.000392  -0.002612  -0.003927
    258       0.012464   0.038963  -0.000206  -0.000542   0.003496   0.004978
    259      -0.025719  -0.082565   0.000426   0.001131  -0.007150  -0.010240
    260       0.020987   0.067950  -0.000353  -0.000934   0.005942   0.007990
    261      -0.001254  -0.012777   0.000071   0.000193  -0.000020  -0.020905
    262       0.003169   0.030536  -0.000149  -0.000436  -0.000384   0.046501
    263      -0.001349  -0.013756   0.000070   0.000196  -0.000019  -0.018613
    264       0.006432   0.080998  -0.000214  -0.000669   0.003430  -0.001248
    265       0.008708   0.105947  -0.000296  -0.000903   0.004952  -0.001516
    266      -0.001282  -0.017539   0.000039   0.000129  -0.000434   0.000273
    267      -0.043896  -0.647913   0.001244   0.004493  -0.010658   0.015346
    268       0.009536   0.142700  -0.000283  -0.001010   0.002458  -0.003647
    269       0.026152   0.386922  -0.000746  -0.002684   0.006354  -0.009170
    270       0.011778   0.157534  -0.000191  -0.000899   0.001322  -0.001304
    271       0.008730   0.116991  -0.000143  -0.000661   0.001155  -0.000922
    272       0.036218   0.479285  -0.000563  -0.002698   0.004085  -0.003460
    273       0.020959   0.121041   0.000372  -0.000616  -0.028479  -0.007988
    274      -0.028256  -0.163270  -0.000534   0.000775   0.038514   0.011086
    275      -0.006429  -0.036981  -0.000105   0.000204   0.008739   0.002431
    276       0.023531   0.133908   0.002051   0.001456  -0.056316  -0.003903
    277       0.000705   0.004038   0.000030   0.000002  -0.001219   0.000003
    278       0.022081   0.125536   0.001928   0.001368  -0.053038  -0.003749
    279       0.002650   0.016961   0.002107   0.002048  -0.050832  -0.003690
    280      -0.000136  -0.001245  -0.000264  -0.000245   0.006673   0.000174
    281       0.002375   0.015627   0.001924   0.001900  -0.045525  -0.003508
    282      -0.004907  -0.019065   0.004095   0.004936  -0.077622   0.000892
    283      -0.009126  -0.035374   0.007709   0.009348  -0.145156   0.001446
    284      -0.000131  -0.000205   0.000077   0.000100  -0.001352  -0.000006
    285      -0.001045  -0.019238  -0.000845  -0.001238   0.016983   0.000870
    286      -0.001910  -0.035844  -0.001751  -0.002683   0.033363   0.001587
    287      -0.000547  -0.009973  -0.000379  -0.000617   0.007273   0.000383
    288      -0.000723  -0.002030   0.006453   0.008260  -0.099876  -0.001022
    289       0.001089   0.003139  -0.009244  -0.011784   0.143881   0.001430
    290       0.000465   0.001508  -0.003181  -0.003962   0.050959   0.000504
    291       0.001645   0.001243  -0.042103  -0.057303   0.601588   0.006350
    292      -0.000476  -0.000287   0.011970   0.016300  -0.170758  -0.001792
    293       0.001326   0.000933  -0.034945  -0.047549   0.499454   0.005281
    294      -0.000936   0.000151   0.016601   0.022720  -0.226343  -0.002120
    295      -0.000632  -0.000053   0.010347   0.014192  -0.140672  -0.001298
    296       0.001825  -0.000205  -0.031351  -0.042807   0.427558   0.003990
    297      -0.002991  -0.023298   0.005120   0.018008  -0.030622   0.000199
    298      -0.002615  -0.020472   0.004544   0.015684  -0.026937   0.000168
    299      -0.003117  -0.024335   0.005315   0.018705  -0.031614   0.000216
    300      -0.003094  -0.020773   0.016622   0.043082  -0.034844   0.000358
    301      -0.001013  -0.006900   0.005565   0.014411  -0.010833   0.000109
    302       0.002039   0.013709  -0.010853  -0.028222   0.022801  -0.000231
    303      -0.000691  -0.007419   0.020525   0.052342   0.000266  -0.000171
    304      -0.000223  -0.002372   0.008039   0.020381  -0.000218  -0.000085
    305       0.000432   0.004633  -0.012168  -0.030720   0.000393   0.000098
    306       0.000591   0.004808   0.024865   0.057132   0.003357  -0.000563
    307      -0.001210  -0.009694  -0.052626  -0.120528  -0.007565   0.001154
    308      -0.000676  -0.005398  -0.028941  -0.066142  -0.003774   0.000654
    309       0.000051   0.000219  -0.007954  -0.015128   0.019952   0.000275
    310      -0.000072  -0.000298   0.013908   0.026064  -0.030991  -0.000432
    311      -0.000074  -0.000255   0.013619   0.024898  -0.033253  -0.000454
    312       0.000114   0.001009   0.041680   0.090906   0.012234   0.000192
    313       0.000089   0.000804   0.031925   0.069456   0.009291   0.000150
    314       0.000143   0.001253   0.046437   0.102266   0.013703   0.000193
    315      -0.000402  -0.004377  -0.279962  -0.579877  -0.081683  -0.001913
    316      -0.000220  -0.002402  -0.153756  -0.318340  -0.044753  -0.001051
    317       0.000194   0.002126   0.139121   0.288419   0.040836   0.000960
    318       0.000176   0.001871   0.084138   0.170226   0.021334   0.000488
    319      -0.000363  -0.003841  -0.167505  -0.338764  -0.042125  -0.000952
    320       0.000269   0.002855   0.126492   0.256339   0.031929   0.000725
    321       0.000310   0.002254   0.046731   0.019995   0.013798   0.000162
    322      -0.000074  -0.000530  -0.011292  -0.004984  -0.003458  -0.000041
    323      -0.000435  -0.003157  -0.065554  -0.027926  -0.019603  -0.000230
    324       0.000362   0.002860   0.079623   0.012202   0.010488   0.000126
    325      -0.000278  -0.002183  -0.061631  -0.008813  -0.008182  -0.000098
    326       0.000136   0.001080   0.029581   0.004896   0.003886   0.000046
    327       0.000003  -0.000239   0.059839  -0.024446   0.005501   0.000048
    328      -0.000001   0.000201  -0.048119   0.019056  -0.004242  -0.000038
    329       0.000005  -0.000030   0.013659  -0.005271   0.001669   0.000016
    330      -0.000153  -0.001438   0.077945  -0.039578  -0.002807  -0.000045
    331      -0.000118  -0.001116   0.061667  -0.031668  -0.002107  -0.000035
    332      -0.000261  -0.002464   0.133436  -0.067701  -0.004496  -0.000073
    333       0.000002   0.000027  -0.026595  -0.010698  -0.003188  -0.000067
    334       0.000002   0.000021  -0.007905  -0.001195  -0.000746  -0.000015
    335       0.000005   0.000058  -0.050919  -0.019723  -0.005960  -0.000125
    336      -0.000030  -0.000311   0.087237  -0.044222   0.001607  -0.000007
    337      -0.000001  -0.000005  -0.004769   0.002271  -0.000145  -0.000001
    338       0.000049   0.000506  -0.136615   0.069304  -0.002422   0.000012
    339       0.000102   0.001067  -0.537124   0.270349  -0.011995   0.000014
    340      -0.000088  -0.000920   0.467486  -0.235302   0.010464  -0.000012
    341       0.000002   0.000027  -0.016511   0.008529  -0.000380   0.000001
    342      -0.000048  -0.000479   0.203025  -0.099172   0.004272  -0.000002
    343      -0.000099  -0.000982   0.407246  -0.198721   0.008516  -0.000005
    344       0.000006   0.000059  -0.026707   0.013067  -0.000586   0.000000
    345      -0.000036  -0.000321   0.030440  -0.022208  -0.000550  -0.000020
    346       0.000025   0.000225  -0.021206   0.015549   0.000401   0.000014
    347      -0.000044  -0.000393   0.037077  -0.027362  -0.000695  -0.000026
    348      -0.000044  -0.000366   0.040885  -0.024061  -0.000379  -0.000016
    349      -0.000030  -0.000248   0.027396  -0.016205  -0.000254  -0.000011
    350      -0.000003  -0.000022   0.002119  -0.001413  -0.000027  -0.000001
    351      -0.000003  -0.000055   0.005515  -0.004839   0.000378  -0.000007
    352      -0.000002  -0.000037   0.003812  -0.003513   0.000210  -0.000005
    353      -0.000000  -0.000008   0.000968  -0.000930   0.000070  -0.000001
    354       0.000007   0.000033   0.000347  -0.001667   0.000785  -0.000003
    355       0.000002   0.000007   0.000300  -0.000586   0.000198  -0.000001
    356      -0.000015  -0.000070  -0.000522   0.003380  -0.001656   0.000006
    357       0.000003   0.000037  -0.018601   0.009815  -0.000510   0.000001
    358       0.000002   0.000028  -0.014233   0.007434  -0.000389   0.000001
    359      -0.000006  -0.000066   0.033812  -0.017854   0.000937  -0.000002
    360       0.000002   0.000029  -0.007102   0.003633  -0.000109   0.000003
    361       0.000001   0.000010  -0.002501   0.001265  -0.000040   0.000001
    362       0.000000   0.000004  -0.000922   0.000468  -0.000014   0.000000
    363       0.000002   0.000029  -0.012454   0.005983  -0.000258   0.000002
    364      -0.000001  -0.000010   0.004037  -0.001944   0.000083  -0.000001
    365      -0.000003  -0.000056   0.024420  -0.011739   0.000508  -0.000004
    366      -0.000000  -0.000001   0.001355  -0.000611   0.000033   0.000000
    367       0.000000   0.000002  -0.001960   0.000892  -0.000046  -0.000000
    368      -0.000000  -0.000004   0.003487  -0.001594   0.000082   0.000001
    369      -0.000002  -0.000019   0.007308  -0.003643   0.000146   0.000002
    370      -0.000001  -0.000006   0.002390  -0.001188   0.000048   0.000001
    371      -0.000000  -0.000002   0.000875  -0.000440   0.000017   0.000000
    372      -0.000000   0.000001  -0.001876   0.000869  -0.000036  -0.000000
    373      -0.000000   0.000000  -0.000575   0.000266  -0.000011  -0.000000
    374      -0.000000  -0.000000  -0.000118   0.000053  -0.000002  -0.000000
    375       0.000000   0.000001  -0.000550   0.000262  -0.000011  -0.000001
    376      -0.000000  -0.000000   0.000230  -0.000105   0.000005   0.000000
    377      -0.000000  -0.000001   0.000556  -0.000266   0.000011   0.000001
    378       0.000001   0.000003   0.000081   0.000004   0.000009  -0.000001
    379      -0.000001  -0.000003  -0.000084   0.000001  -0.000008   0.000001
    380       0.000001   0.000008   0.000198   0.000031   0.000025  -0.000002
    381       0.000000   0.000000  -0.000002   0.000004   0.000000   0.000000
    382      -0.000000  -0.000007   0.000135  -0.000207  -0.000013  -0.000002
    383      -0.000000  -0.000000  -0.000015   0.000000  -0.000001  -0.000000
    384      -0.000001  -0.000001   0.000115  -0.000048   0.000000   0.000002
    385      -0.000000  -0.000000   0.000051  -0.000020   0.000000   0.000001
    386      -0.000000  -0.000000   0.000034  -0.000014   0.000000   0.000001
    387       0.000000   0.000000   0.000008   0.000001   0.000001   0.000000
    388      -0.000000  -0.000003  -0.000057  -0.000018  -0.000006  -0.000001
    389      -0.000000  -0.000000  -0.000006  -0.000001  -0.000001  -0.000000
    390       0.000000   0.000001  -0.000060   0.000034   0.000000  -0.000000
    391      -0.000000  -0.000001   0.000077  -0.000043   0.000000   0.000000
    392       0.000000   0.000002  -0.000216   0.000120   0.000000  -0.000001
    393       0.000000   0.000000   0.000631  -0.000693   0.000131   0.000000
    394      -0.000000  -0.000001  -0.000829   0.000798  -0.000146  -0.000001
    395       0.000000   0.000001   0.000754  -0.000845   0.000172   0.000001
    396      -0.000000  -0.000003   0.007626  -0.004215   0.000444   0.000004
    397      -0.000000  -0.000002   0.005551  -0.003072   0.000327   0.000003
    398      -0.000000  -0.000001   0.002910  -0.001620   0.000173   0.000002
    399       0.000001   0.000005  -0.002703   0.001754  -0.000171  -0.000003
    400      -0.000003  -0.000010   0.005175  -0.003344   0.000321   0.000006
    401      -0.000001  -0.000006   0.002780  -0.001800   0.000169   0.000004
    402       0.000002  -0.000000  -0.000000  -0.000000  -0.000000   0.000000
    403      -0.000018   0.000001   0.000000   0.000000   0.000000  -0.000003
    404       0.000027  -0.000002   0.000000  -0.000000  -0.000000   0.000004
    405      -0.000006   0.000000  -0.000000  -0.000000   0.000000  -0.000001
    406      -0.000006   0.000000   0.000000  -0.000000   0.000000  -0.000001
    407       0.000002  -0.000000   0.000000  -0.000000  -0.000000  -0.000000
                372        373        374        375        376        377    
      0      -0.049014   0.000000   0.000000   0.000000   0.000000   0.000000
      1       0.061362  -0.000000  -0.000001  -0.000000  -0.000000  -0.000000
      2       0.047134   0.000000  -0.000001   0.000000  -0.000000  -0.000000
      3      -0.000049   0.000000  -0.000000   0.000000  -0.000000  -0.000000
      4       0.000070  -0.000000   0.000000   0.000000   0.000000  -0.000000
      5       0.000059   0.000000  -0.000000   0.000000  -0.000000   0.000000
      6      -0.000147   0.000000  -0.000000   0.000000  -0.000000   0.000000
      7       0.000215   0.000000   0.000000   0.000000  -0.000000   0.000000
      8       0.000198   0.000000  -0.000000   0.000000  -0.000000   0.000000
      9      -0.003473  -0.000000  -0.000001  -0.000000  -0.000000  -0.000000
     10       0.004642   0.000000   0.000001   0.000000   0.000000   0.000000
     11       0.003569   0.000000   0.000001   0.000000  -0.000000   0.000000
     12      -0.000057   0.000000  -0.000000   0.000000  -0.000000  -0.000000
     13       0.000081   0.000000   0.000000   0.000000  -0.000000  -0.000000
     14       0.000057   0.000000  -0.000000   0.000000  -0.000000  -0.000000
     15      -0.000001   0.000000  -0.000000   0.000000  -0.000000   0.000000
     16      -0.000002  -0.000000   0.000000   0.000000   0.000000  -0.000000
     17      -0.000000   0.000000  -0.000000   0.000000  -0.000000  -0.000000
     18       0.000006   0.000000   0.000000  -0.000000  -0.000000  -0.000000
     19      -0.000002  -0.000000   0.000001  -0.000000  -0.000000  -0.000000
     20      -0.000021  -0.000000   0.000001   0.000000  -0.000000  -0.000001
     21       0.000003   0.000000  -0.000000   0.000000  -0.000000   0.000000
     22       0.000001  -0.000000   0.000001  -0.000000  -0.000000  -0.000001
     23      -0.000001   0.000000   0.000001   0.000000  -0.000000  -0.000001
     24       0.000000  -0.000000   0.000000  -0.000000  -0.000000   0.000000
     25      -0.000001  -0.000000  -0.000001   0.000000   0.000000   0.000000
     26      -0.000001   0.000000  -0.000001   0.000000   0.000000   0.000001
     27       0.000001   0.000000  -0.000006   0.000000  -0.000000   0.000000
     28       0.000005  -0.000000  -0.000002   0.000000  -0.000001  -0.000005
     29      -0.000003   0.000000   0.000001  -0.000000   0.000000   0.000005
     30      -0.000017  -0.000000  -0.000006  -0.000001   0.000000   0.000009
     31       0.000004   0.000000  -0.000005   0.000000   0.000001   0.000007
     32       0.000004   0.000000   0.000012   0.000000  -0.000002  -0.000017
     33      -0.000003   0.000000   0.000068  -0.000002  -0.000010  -0.000061
     34       0.000002   0.000000  -0.000002   0.000000  -0.000000  -0.000000
     35      -0.000006  -0.000000   0.000113  -0.000004  -0.000019  -0.000113
     36       0.000000  -0.000000   0.000040  -0.000001  -0.000001  -0.000002
     37      -0.000000  -0.000000   0.000004  -0.000000  -0.000000  -0.000001
     38      -0.000002  -0.000000   0.000072  -0.000001   0.000001   0.000008
     39       0.000000   0.000000  -0.000018   0.000000   0.000000   0.000000
     40       0.000000   0.000000  -0.000016   0.000000   0.000000   0.000001
     41      -0.000003  -0.000000  -0.000070   0.000002   0.000003   0.000013
     42      -0.000002   0.000000   0.000403  -0.000007  -0.000005  -0.000025
     43       0.000005  -0.000000  -0.000516   0.000007  -0.000002  -0.000013
     44      -0.000003  -0.000000  -0.000006   0.000001   0.000004   0.000020
     45       0.000001   0.000000  -0.001950   0.000045   0.000061   0.000313
     46      -0.000001  -0.000000  -0.000800   0.000019   0.000031   0.000168
     47      -0.000003  -0.000000  -0.001341   0.000031   0.000040   0.000196
     48      -0.000002  -0.000000  -0.006012   0.000141   0.000224   0.001204
     49      -0.000004  -0.000001  -0.004483   0.000105   0.000167   0.000897
     50       0.000000   0.000000   0.004532  -0.000107  -0.000177  -0.000960
     51       0.000000  -0.000000   0.000578  -0.000015  -0.000027  -0.000147
     52      -0.000001  -0.000000   0.000813  -0.000020  -0.000032  -0.000169
     53      -0.000001  -0.000000  -0.000962   0.000023   0.000039   0.000208
     54       0.000000   0.000000  -0.000032   0.000002   0.000005   0.000029
     55      -0.000001  -0.000000   0.000354  -0.000008  -0.000008  -0.000036
     56      -0.000001  -0.000000  -0.000473   0.000010   0.000009   0.000042
     57       0.000003  -0.000000  -0.000316   0.000001   0.000013   0.000097
     58       0.000007   0.000000   0.001550  -0.000049  -0.000032  -0.000110
     59       0.000004  -0.000000  -0.000345  -0.000002   0.000019   0.000136
     60       0.000001   0.000002   0.011511  -0.000226  -0.000147  -0.000647
     61       0.000000   0.000000  -0.004920   0.000113   0.000132   0.000644
     62       0.000000  -0.000001  -0.004828   0.000096   0.000067   0.000300
     63       0.000000   0.000002   0.045766  -0.000957  -0.000843  -0.003932
     64       0.000001  -0.000002  -0.061500   0.001297   0.001184   0.005557
     65      -0.000000   0.000001   0.033702  -0.000717  -0.000680  -0.003213
     66       0.000000  -0.000000  -0.004167   0.000095   0.000102   0.000486
     67       0.000001   0.000001   0.009803  -0.000215  -0.000204  -0.000955
     68      -0.000001  -0.000000  -0.004425   0.000098   0.000099   0.000469
     69      -0.000000   0.000000   0.000842  -0.000021  -0.000021  -0.000095
     70       0.000002   0.000000  -0.000033   0.000015   0.000057   0.000302
     71      -0.000002  -0.000000   0.000038  -0.000009  -0.000027  -0.000139
     72      -0.000000  -0.000002   0.014793  -0.000261  -0.000324  -0.001664
     73       0.000003   0.000002   0.001981  -0.000069   0.000038   0.000295
     74       0.000000   0.000003  -0.009257   0.000117   0.000222   0.001202
     75      -0.000000  -0.000001  -0.001001  -0.000388  -0.001358  -0.006992
     76       0.000002  -0.000002   0.000338   0.000094   0.000213   0.000976
     77      -0.000003  -0.000003  -0.000434  -0.000256  -0.000994  -0.005228
     78      -0.000000  -0.000013  -0.007143  -0.001149  -0.004940  -0.026199
     79      -0.000000  -0.000017  -0.009011  -0.001360  -0.006051  -0.032258
     80      -0.000003  -0.000004  -0.002254  -0.000386  -0.001591  -0.008378
     81       0.000000   0.000003   0.001264   0.000052   0.000462   0.002547
     82      -0.000000   0.000004   0.002370   0.000177   0.000990   0.005304
     83      -0.000002   0.000001   0.000512   0.000051   0.000243   0.001275
     84       0.000000  -0.000001  -0.000170   0.000012  -0.000072  -0.000431
     85      -0.000001  -0.000003   0.000049   0.000105   0.000120   0.000427
     86      -0.000002  -0.000000  -0.000012   0.000015   0.000024   0.000082
     87       0.000000   0.000028  -0.002353  -0.000371  -0.001200  -0.006637
     88      -0.000000  -0.000013   0.001335   0.000280   0.000858   0.004506
     89      -0.000003   0.000093  -0.002434  -0.000192  -0.000626  -0.004468
     90       0.000001  -0.000069   0.000333   0.002572   0.002248   0.007037
     91      -0.000001  -0.000027   0.000172   0.000943   0.000643   0.001711
     92      -0.000000   0.000025   0.000019  -0.001061  -0.001435  -0.005334
     93       0.000000  -0.000225   0.001358   0.009448   0.010797   0.038228
     94       0.000000   0.000224  -0.001393  -0.009754  -0.011840  -0.042827
     95       0.000001   0.000205  -0.001263  -0.008759  -0.010204  -0.036373
     96      -0.000000  -0.000002  -0.000251  -0.000724  -0.001084  -0.003986
     97       0.000001  -0.000015   0.000402   0.001445   0.001883   0.006798
     98       0.000000  -0.000018   0.000372   0.001471   0.001826   0.006505
     99      -0.000000   0.000013   0.000037   0.000138   0.000230   0.000727
    100       0.000001  -0.000022   0.000011   0.000419   0.000075  -0.000117
    101       0.000000  -0.000016   0.000009   0.000396   0.000074  -0.000174
    102       0.000000   0.000035   0.000454   0.002021   0.003334   0.012792
    103       0.000001   0.000158   0.000376   0.001669   0.002887   0.009933
    104       0.000001  -0.000270  -0.000189   0.000438  -0.001241  -0.004333
    105      -0.000000   0.001031  -0.000202  -0.012974  -0.001843   0.003057
    106       0.000003  -0.000611   0.000120   0.008776   0.001377  -0.002390
    107      -0.000000  -0.000153   0.000024  -0.002044  -0.000790   0.001314
    108      -0.000000   0.002428  -0.000652  -0.049932  -0.010037   0.011640
    109       0.000002   0.000343  -0.000131  -0.011448  -0.002780   0.002853
    110      -0.000002   0.002713  -0.000772  -0.060466  -0.012656   0.014217
    111      -0.000000  -0.000128   0.000085   0.004900   0.001253  -0.000611
    112       0.000001  -0.000047   0.000028   0.001607   0.000420  -0.000199
    113      -0.000002  -0.000364   0.000158   0.009651   0.002170  -0.001322
    114      -0.000000  -0.000023  -0.000012  -0.000759  -0.000204   0.000135
    115       0.000001  -0.000045   0.000002   0.000151  -0.000066   0.000011
    116      -0.000002  -0.000210   0.000002   0.000099  -0.000560   0.000162
    117      -0.000000   0.000003  -0.000186  -0.014272  -0.003789   0.003324
    118       0.000003   0.000856   0.000212   0.016169   0.004584  -0.003526
    119      -0.000002  -0.000699   0.000036   0.003055  -0.000056  -0.000710
    120       0.000000  -0.006560   0.000031   0.002471  -0.012223   0.002725
    121      -0.000001  -0.002717   0.000007   0.000871  -0.007011   0.001579
    122      -0.000002  -0.001722   0.000011   0.000623  -0.001397   0.000330
    123       0.000000  -0.017160   0.000128   0.011481  -0.046635   0.009723
    124      -0.000001  -0.007008   0.000052   0.004622  -0.018608   0.003871
    125       0.000000   0.020520  -0.000162  -0.014483   0.058475  -0.012167
    126       0.000000   0.001638  -0.000021  -0.001783   0.004340  -0.000796
    127      -0.000000   0.001359  -0.000014  -0.001167   0.003201  -0.000602
    128       0.000001  -0.004130   0.000038   0.003274  -0.008453   0.001566
    129       0.000000  -0.000406   0.000002   0.000214  -0.000666   0.000131
    130      -0.000000  -0.000385  -0.000001  -0.000063   0.000123  -0.000022
    131       0.000001  -0.000148  -0.000000  -0.000007   0.000187  -0.000046
    132      -0.000000  -0.002618  -0.000005  -0.000337  -0.000036   0.000054
    133       0.000001  -0.000068   0.000001   0.000111  -0.000293   0.000055
    134       0.000002   0.002061   0.000009   0.000682  -0.000888   0.000118
    135      -0.000000   0.000371   0.000004   0.000115   0.000466  -0.000118
    136       0.000000   0.000028   0.000000  -0.000023   0.000203  -0.000043
    137       0.000004   0.000054   0.000002   0.000081   0.000026  -0.000016
    138       0.000000  -0.001201  -0.000004  -0.000275   0.000651  -0.000123
    139      -0.000001  -0.000623  -0.000002  -0.000128   0.000318  -0.000061
    140       0.000004  -0.000073  -0.000000  -0.000028   0.000075  -0.000014
    141       0.000000   0.000029  -0.000000   0.000001  -0.000000   0.000000
    142      -0.000002  -0.000246  -0.000000  -0.000033   0.000093  -0.000018
    143       0.000005   0.000130   0.000000   0.000026  -0.000071   0.000014
    144       0.000000   0.000337   0.000000   0.000035  -0.000137   0.000028
    145      -0.000002  -0.000237  -0.000000  -0.000023   0.000107  -0.000021
    146       0.000006   0.000525   0.000001   0.000078  -0.000122   0.000017
    147       0.000000   0.000059   0.000000   0.000016  -0.000045   0.000009
    148      -0.000003  -0.000378  -0.000001  -0.000041   0.000112  -0.000021
    149       0.000006   0.000520   0.000001   0.000067  -0.000178   0.000035
    150       0.000000  -0.015808   0.000005   0.000606  -0.004450   0.000971
    151      -0.000002  -0.063164  -0.000111  -0.009015   0.025009  -0.004917
    152       0.000001  -0.052479  -0.000068  -0.005369   0.012360  -0.002331
    153      -0.000063  -0.000000   0.000000  -0.000000  -0.000000  -0.000000
    154       0.000086  -0.000000   0.000000   0.000000   0.000000  -0.000000
    155       0.000094   0.000000  -0.000000   0.000000  -0.000000  -0.000000
    156       0.000063   0.000000  -0.000000   0.000000  -0.000000   0.000000
    157      -0.000164  -0.000000   0.000000   0.000000   0.000000  -0.000000
    158      -0.000181   0.000000  -0.000000   0.000000  -0.000000   0.000000
    159       0.000028  -0.000000  -0.000000  -0.000000  -0.000000  -0.000000
    160      -0.000162  -0.000000   0.000000  -0.000000   0.000000  -0.000000
    161      -0.000034   0.000000  -0.000000   0.000000  -0.000000  -0.000000
    162       0.000005  -0.000000  -0.000000  -0.000000  -0.000000   0.000000
    163      -0.000011   0.000000   0.000000   0.000000  -0.000000   0.000000
    164      -0.000008   0.000000  -0.000000   0.000000  -0.000000   0.000000
    165      -0.012092   0.000000   0.000000   0.000000   0.000000   0.000000
    166       0.021969  -0.000000  -0.000000  -0.000000  -0.000000   0.000000
    167      -0.000525   0.000001   0.000000   0.000000  -0.000000  -0.000000
    168       0.631220  -0.000003  -0.000005  -0.000004  -0.000003  -0.000003
    169      -0.357343   0.000002   0.000003   0.000002   0.000002   0.000002
    170      -0.020973   0.000001   0.000000   0.000000  -0.000000   0.000000
    171      -0.030839   0.000000   0.000000   0.000000   0.000000   0.000000
    172      -0.401195   0.000001   0.000007   0.000001   0.000000   0.000002
    173      -0.544841   0.000003   0.000009   0.000002   0.000000   0.000003
    174      -0.000187   0.000000  -0.000000   0.000000   0.000000  -0.000000
    175      -0.050803  -0.000001  -0.000004  -0.000003  -0.000003  -0.000003
    176      -0.013763   0.000000  -0.000001  -0.000001  -0.000001  -0.000001
    177      -0.000589   0.000000  -0.000001   0.000000   0.000000  -0.000000
    178       0.001081   0.000000  -0.000000   0.000000  -0.000000   0.000000
    179       0.000886   0.000001  -0.000000   0.000000   0.000000  -0.000000
    180       0.042820  -0.000000   0.000012   0.000000   0.000000   0.000002
    181      -0.006193   0.000000  -0.000002   0.000000  -0.000000  -0.000000
    182      -0.030142   0.000000  -0.000008   0.000000  -0.000000  -0.000002
    183       0.000038  -0.000000   0.000000  -0.000000  -0.000000  -0.000001
    184      -0.000133   0.000000  -0.000001   0.000000   0.000001   0.000001
    185       0.000096  -0.000000   0.000001  -0.000000  -0.000000  -0.000001
    186      -0.000042   0.000000  -0.000005   0.000000   0.000001   0.000003
    187      -0.000020   0.000000  -0.000006   0.000000   0.000001   0.000003
    188      -0.000001   0.000000  -0.000016   0.000001   0.000003   0.000008
    189       0.000001   0.000000  -0.000003  -0.000000   0.000000   0.000002
    190       0.000005  -0.000000  -0.000006  -0.000000   0.000001   0.000004
    191       0.000014   0.000000  -0.000014   0.000000   0.000002   0.000009
    192       0.000006   0.000000   0.000000   0.000001  -0.000001  -0.000016
    193       0.000002  -0.000000   0.000000   0.000000  -0.000001  -0.000012
    194       0.000014   0.000001  -0.000000   0.000001  -0.000003  -0.000037
    195      -0.000042  -0.000001   0.000048  -0.000004   0.000005   0.000037
    196      -0.000031  -0.000001   0.000028  -0.000003   0.000004   0.000028
    197       0.000006   0.000000  -0.000022   0.000001  -0.000000  -0.000003
    198       0.000027   0.000000   0.000006   0.000001  -0.000002  -0.000018
    199      -0.000063  -0.000001  -0.000016  -0.000001   0.000006   0.000045
    200       0.000034   0.000000   0.000009   0.000001  -0.000003  -0.000025
    201       0.000101   0.000002   0.000120   0.000002  -0.000022  -0.000174
    202       0.000026   0.000001   0.000029   0.000001  -0.000006  -0.000044
    203      -0.000096  -0.000002  -0.000118  -0.000002   0.000021   0.000168
    204       0.000098   0.000001  -0.000043   0.000007   0.000015   0.000064
    205      -0.000065  -0.000001   0.000027  -0.000004  -0.000010  -0.000041
    206       0.000034   0.000000  -0.000014   0.000002   0.000005   0.000019
    207       0.000028  -0.000000  -0.000460   0.000014   0.000067   0.000394
    208      -0.000016   0.000000   0.000292  -0.000009  -0.000043  -0.000253
    209       0.000003  -0.000000  -0.000070   0.000002   0.000012   0.000070
    210       0.000010   0.000000  -0.000380   0.000013   0.000063   0.000363
    211       0.000009   0.000000  -0.000263   0.000009   0.000045   0.000262
    212       0.000034   0.000000  -0.001257   0.000044   0.000221   0.001281
    213      -0.000003   0.000000  -0.000116   0.000002  -0.000007  -0.000049
    214      -0.000001  -0.000000   0.000011  -0.000000  -0.000001  -0.000004
    215      -0.000012  -0.000000  -0.000669   0.000012  -0.000017  -0.000133
    216      -0.000001   0.000001   0.000203   0.000006   0.000041   0.000224
    217       0.000003   0.000001  -0.000047   0.000006   0.000022   0.000122
    218      -0.000002  -0.000001  -0.000115  -0.000009  -0.000048  -0.000265
    219       0.000026  -0.000004  -0.005684   0.000092   0.000016   0.000044
    220      -0.000014   0.000003   0.003429  -0.000056  -0.000012  -0.000038
    221      -0.000001  -0.000001  -0.000373   0.000006   0.000001   0.000000
    222      -0.000006   0.000001   0.000876  -0.000013  -0.000001  -0.000001
    223      -0.000020   0.000004   0.002918  -0.000041   0.000008   0.000054
    224      -0.000009   0.000000   0.000714  -0.000011   0.000000   0.000002
    225      -0.000003  -0.000002   0.006524  -0.000149  -0.000166  -0.000783
    226       0.000001   0.000001  -0.006105   0.000139   0.000156   0.000732
    227      -0.000008  -0.000003   0.008654  -0.000197  -0.000222  -0.001050
    228      -0.000004  -0.000000   0.016371  -0.000381  -0.000548  -0.002852
    229      -0.000004  -0.000000   0.015032  -0.000350  -0.000502  -0.002615
    230      -0.000006  -0.000000   0.008146  -0.000190  -0.000273  -0.001427
    231       0.000007   0.000001   0.023473  -0.000547  -0.000830  -0.004397
    232       0.000003   0.000000   0.018948  -0.000442  -0.000674  -0.003575
    233       0.000003   0.000000   0.015007  -0.000349  -0.000532  -0.002824
    234       0.000021   0.000004   0.050589  -0.001186  -0.001933  -0.010442
    235       0.000011   0.000003   0.034384  -0.000807  -0.001316  -0.007114
    236      -0.000031  -0.000006  -0.068830   0.001615   0.002632   0.014223
    237      -0.000002   0.000000  -0.009833   0.000235   0.000375   0.001993
    238      -0.000002   0.000000  -0.009713   0.000234   0.000378   0.002014
    239       0.000002  -0.000000   0.012261  -0.000295  -0.000479  -0.002556
    240       0.000013   0.000002   0.008104  -0.000200  -0.000214  -0.001040
    241      -0.000018  -0.000003  -0.011309   0.000274   0.000303   0.001487
    242       0.000014   0.000003   0.011130  -0.000273  -0.000295  -0.001433
    243      -0.000072  -0.000003  -0.006923   0.000282   0.000076  -0.000188
    244      -0.000050  -0.000002  -0.004296   0.000183   0.000043  -0.000172
    245      -0.000053  -0.000002  -0.004882   0.000198   0.000055  -0.000121
    246       0.000032   0.000001   0.001392  -0.000077  -0.000007   0.000119
    247      -0.000046  -0.000002  -0.002632   0.000120   0.000021  -0.000106
    248      -0.000036  -0.000001  -0.001902   0.000095   0.000019  -0.000070
    249      -0.000005  -0.000010  -0.004013  -0.000037  -0.000452  -0.002450
    250      -0.000006  -0.000013  -0.004937  -0.000047  -0.000562  -0.003045
    251       0.000003   0.000003   0.002135  -0.000013   0.000095   0.000526
    252      -0.000002  -0.000015  -0.127344   0.002596   0.002058   0.009430
    253       0.000001   0.000007   0.056698  -0.001153  -0.000902  -0.004123
    254       0.000002   0.000007   0.058752  -0.001198  -0.000952  -0.004365
    255      -0.000003  -0.000014  -0.252458   0.005219   0.004344   0.020015
    256       0.000003   0.000005   0.088687  -0.001838  -0.001547  -0.007144
    257       0.000000   0.000007   0.126043  -0.002610  -0.002195  -0.010140
    258      -0.000002  -0.000009  -0.312983   0.006612   0.006091   0.028641
    259       0.000006   0.000019   0.644462  -0.013627  -0.012570  -0.059113
    260      -0.000003  -0.000015  -0.530026   0.011204   0.010323   0.048536
    261      -0.000003   0.000003   0.053034  -0.001134  -0.001022  -0.004745
    262       0.000007  -0.000007  -0.117009   0.002534   0.002349   0.010940
    263      -0.000005   0.000003   0.054024  -0.001168  -0.001080  -0.005032
    264      -0.000001  -0.000006  -0.037714   0.000816   0.000242   0.000654
    265       0.000002  -0.000009  -0.061433   0.001301   0.000446   0.001401
    266       0.000001   0.000001   0.000078  -0.000012   0.000060   0.000362
    267       0.000006   0.000035  -0.144709   0.002288   0.003797   0.020176
    268       0.000001  -0.000008   0.035095  -0.000552  -0.000891  -0.004736
    269      -0.000004  -0.000021   0.088567  -0.001417  -0.002311  -0.012250
    270      -0.000002  -0.000005   0.011481  -0.000063  -0.000180  -0.001043
    271       0.000003  -0.000003   0.007718  -0.000051  -0.000177  -0.000991
    272      -0.000005  -0.000014   0.022989   0.000035  -0.000346  -0.002177
    273       0.000002  -0.000019   0.003034   0.001041   0.002572   0.012110
    274      -0.000001   0.000024  -0.004763  -0.001386  -0.003504  -0.016593
    275      -0.000004   0.000006  -0.000904  -0.000313  -0.000734  -0.003394
    276       0.000002   0.000025   0.006326   0.003533   0.013167   0.068758
    277       0.000003   0.000000  -0.000682   0.000090   0.000258   0.001314
    278      -0.000001   0.000023   0.006356   0.003312   0.012362   0.064549
    279       0.000002   0.000041   0.028070   0.004931   0.020151   0.105958
    280      -0.000001  -0.000006  -0.004243  -0.000759  -0.003072  -0.016146
    281      -0.000002   0.000038   0.025497   0.004424   0.018184   0.095717
    282       0.000004   0.000111   0.059702   0.009214   0.040721   0.216905
    283       0.000007   0.000209   0.110498   0.016940   0.075080   0.399996
    284      -0.000004   0.000002   0.001640   0.000176   0.000836   0.004483
    285       0.000000  -0.000019  -0.014928  -0.001298  -0.006447  -0.034209
    286       0.000000  -0.000042  -0.028046  -0.002279  -0.011979  -0.063822
    287      -0.000001  -0.000009  -0.006924  -0.000524  -0.002765  -0.014712
    288       0.000000   0.000130   0.003258   0.001418   0.004238   0.019502
    289      -0.000000  -0.000185  -0.005211  -0.002233  -0.006578  -0.030395
    290      -0.000004  -0.000070  -0.003126  -0.001118  -0.003307  -0.015664
    291       0.000001  -0.000708   0.028876   0.003186   0.010743   0.065886
    292       0.000000   0.000195  -0.007943  -0.000850  -0.002911  -0.017919
    293      -0.000002  -0.000587   0.024571   0.002741   0.009299   0.056705
    294      -0.000000   0.000251  -0.004893  -0.000563  -0.001334  -0.009308
    295      -0.000002   0.000158  -0.002369  -0.000289  -0.000463  -0.003751
    296      -0.000003  -0.000471   0.008215   0.000748   0.001796   0.014014
    297      -0.000004   0.000152  -0.001560  -0.004740  -0.000346   0.005327
    298      -0.000005   0.000131  -0.001509  -0.004035  -0.000460   0.003649
    299      -0.000004   0.000156  -0.001686  -0.004834  -0.000272   0.005793
    300      -0.000004   0.000654  -0.002082  -0.025049  -0.024994  -0.083319
    301      -0.000003   0.000219  -0.000843  -0.008449  -0.008546  -0.028724
    302       0.000002  -0.000427   0.001327   0.016352   0.016210   0.053851
    303      -0.000002   0.001223  -0.007291  -0.050339  -0.054371  -0.188204
    304       0.000000   0.000491  -0.002890  -0.020256  -0.022058  -0.076626
    305       0.000002  -0.000707   0.004317   0.029067   0.031657   0.109994
    306      -0.000000   0.001528  -0.009335  -0.066305  -0.079087  -0.284195
    307       0.000000  -0.003156   0.019355   0.136945   0.163449   0.587463
    308       0.000002  -0.001731   0.010711   0.075220   0.089926   0.323413
    309      -0.000000  -0.000179   0.002873   0.011635   0.013833   0.048865
    310       0.000002   0.000255  -0.004654  -0.018641  -0.022762  -0.080784
    311      -0.000001   0.000225  -0.004638  -0.017844  -0.021891  -0.077729
    312       0.000001   0.000911  -0.000782  -0.011177  -0.006983  -0.024190
    313       0.000000   0.000670  -0.000545  -0.008296  -0.005005  -0.016914
    314       0.000003   0.001143  -0.001208  -0.015573  -0.010627  -0.036917
    315      -0.000003  -0.002159  -0.005153  -0.014157  -0.037126  -0.139395
    316      -0.000002  -0.001163  -0.002846  -0.007904  -0.020484  -0.077155
    317       0.000003   0.001048   0.002673   0.007677   0.019266   0.072481
    318       0.000001   0.000661   0.000692   0.002950   0.005474   0.015624
    319      -0.000001  -0.001375  -0.001130  -0.004483  -0.009058  -0.023725
    320       0.000004   0.001065   0.000916   0.003285   0.007325   0.020197
    321       0.000001  -0.003826   0.000665   0.020308  -0.000918   0.000184
    322       0.000003   0.000877  -0.000182  -0.005819  -0.000249   0.000070
    323      -0.000002   0.005320  -0.000966  -0.028945   0.000895  -0.000602
    324       0.000001  -0.008346   0.001635   0.128520   0.021042  -0.036531
    325       0.000002   0.006496  -0.001288  -0.100037  -0.016493   0.027853
    326       0.000001  -0.003086   0.000579   0.046611   0.007401  -0.013671
    327       0.000001  -0.012078   0.002951   0.215382   0.039642  -0.048785
    328       0.000001   0.009672  -0.002395  -0.175371  -0.032670   0.039813
    329      -0.000002  -0.002545   0.000651   0.046048   0.008668  -0.010360
    330       0.000001  -0.017643   0.005026   0.398397   0.083657  -0.094595
    331       0.000004  -0.013775   0.003916   0.310439   0.065129  -0.073892
    332      -0.000001  -0.029773   0.008516   0.673644   0.141756  -0.159575
    333      -0.000000   0.002709  -0.001021  -0.062118  -0.013150   0.008336
    334      -0.000000   0.000830  -0.000301  -0.019302  -0.004146   0.003150
    335      -0.000002   0.004709  -0.001900  -0.115207  -0.025020   0.015389
    336      -0.000001  -0.004650   0.000300   0.024579   0.000515  -0.005545
    337       0.000003  -0.000287   0.000085   0.006675   0.001373  -0.001550
    338      -0.000001   0.007852  -0.000555  -0.045339  -0.001551   0.010160
    339       0.000004   0.006915   0.002226   0.169618   0.050571  -0.038640
    340      -0.000002  -0.005883  -0.001975  -0.150532  -0.044692   0.034332
    341      -0.000001   0.000172   0.000105   0.007939   0.002199  -0.001801
    342      -0.000002  -0.001760  -0.000379  -0.029117  -0.006415   0.005559
    343      -0.000002  -0.003897  -0.000661  -0.050792  -0.011280   0.009410
    344      -0.000003   0.000348   0.000070   0.005425   0.001635  -0.001221
    345      -0.000001   0.014444  -0.000104  -0.005457   0.010477  -0.002488
    346      -0.000001  -0.010025   0.000074   0.003819  -0.006666   0.001588
    347      -0.000004   0.018014  -0.000138  -0.007351   0.013367  -0.003131
    348      -0.000001   0.062024  -0.000236  -0.021275   0.130055  -0.029214
    349      -0.000002   0.041676  -0.000162  -0.014523   0.087623  -0.019645
    350      -0.000002   0.004463  -0.000027  -0.002318   0.009419  -0.001993
    351       0.000000   0.086186  -0.000605  -0.054351   0.221040  -0.045971
    352      -0.000001   0.053633  -0.000381  -0.034007   0.137846  -0.028720
    353       0.000001   0.017212  -0.000120  -0.010717   0.043789  -0.009143
    354       0.000001   0.123556  -0.000970  -0.087035   0.353904  -0.073731
    355      -0.000002   0.029109  -0.000232  -0.020772   0.082644  -0.017148
    356      -0.000002  -0.260046   0.002033   0.182469  -0.741402   0.154420
    357      -0.000000  -0.024764   0.000245   0.020833  -0.054131   0.010071
    358       0.000001  -0.017647   0.000171   0.014553  -0.035997   0.006577
    359       0.000001   0.046953  -0.000457  -0.038882   0.102006  -0.019038
    360       0.000000   0.020820   0.000006   0.000128   0.005766  -0.001383
    361       0.000001   0.006278   0.000003   0.000134   0.001530  -0.000381
    362       0.000002   0.003079   0.000000  -0.000021   0.000976  -0.000229
    363       0.000000   0.013981   0.000053   0.004086  -0.004840   0.000594
    364       0.000002  -0.004124  -0.000016  -0.001237   0.001318  -0.000144
    365       0.000001  -0.026727  -0.000106  -0.008197   0.010132  -0.001293
    366      -0.000000  -0.000609  -0.000008  -0.000517   0.000692  -0.000098
    367       0.000001   0.001293   0.000013   0.000804  -0.001083   0.000156
    368       0.000004  -0.001851  -0.000021  -0.001237   0.001326  -0.000159
    369       0.000001  -0.003752  -0.000040  -0.000993  -0.005977   0.001456
    370       0.000001  -0.001063  -0.000013  -0.000317  -0.001970   0.000479
    371       0.000004  -0.000499  -0.000005  -0.000105  -0.000794   0.000190
    372       0.000000   0.014169   0.000043   0.003311  -0.007791   0.001464
    373      -0.000001   0.004152   0.000013   0.001006  -0.002369   0.000445
    374       0.000004   0.001167   0.000003   0.000259  -0.000627   0.000119
    375      -0.000000  -0.000974   0.000001  -0.000017   0.000655  -0.000158
    376      -0.000001   0.000326  -0.000000  -0.000010  -0.000219   0.000056
    377       0.000006   0.001073  -0.000001   0.000023  -0.000670   0.000160
    378       0.000000  -0.002767  -0.000004  -0.000360   0.000824  -0.000143
    379      -0.000003   0.002571   0.000004   0.000337  -0.000766   0.000133
    380       0.000005  -0.007525  -0.000011  -0.000971   0.002256  -0.000393
    381       0.000000  -0.000038  -0.000000  -0.000004   0.000016  -0.000003
    382      -0.000003   0.000418   0.000003   0.000023  -0.000478   0.000094
    383       0.000007   0.000106   0.000000   0.000017  -0.000039   0.000006
    384       0.000001   0.001168  -0.000002   0.000040  -0.000096   0.000012
    385      -0.000003   0.000344  -0.000001  -0.000006   0.000018  -0.000006
    386       0.000005   0.000269  -0.000000   0.000001  -0.000003  -0.000001
    387       0.000000  -0.000041  -0.000000  -0.000002   0.000011  -0.000001
    388      -0.000003   0.001840   0.000003   0.000213  -0.000608   0.000110
    389       0.000007   0.000210   0.000000   0.000027  -0.000076   0.000014
    390       0.000000  -0.001943  -0.000003  -0.000237   0.000633  -0.000124
    391      -0.000004   0.002535   0.000004   0.000316  -0.000845   0.000165
    392       0.000005  -0.006577  -0.000011  -0.000796   0.002111  -0.000412
    393       0.000001   0.111104   0.000046   0.002794   0.007469  -0.002059
    394      -0.000003  -0.125519  -0.000064  -0.004175  -0.004402   0.001484
    395       0.000001   0.140222   0.000048   0.002563   0.013260  -0.003395
    396       0.000002   0.393525   0.000461   0.036090  -0.081550   0.015406
    397      -0.000000   0.280975   0.000317   0.024703  -0.054265   0.010186
    398       0.000001   0.154623   0.000181   0.014200  -0.031984   0.006035
    399      -0.000001  -0.314392  -0.000545  -0.044470   0.121266  -0.023727
    400       0.000000   0.608529   0.001071   0.087414  -0.239741   0.046961
    401       0.000003   0.331625   0.000593   0.048436  -0.133651   0.026209
    402      -0.000025   0.000000  -0.000000   0.000000  -0.000000   0.000000
    403       0.000061  -0.000000  -0.000000  -0.000000  -0.000000  -0.000000
    404      -0.000116   0.000000   0.000000   0.000000   0.000000   0.000000
    405      -0.002507  -0.000000   0.000001  -0.000000  -0.000000  -0.000000
    406       0.005456  -0.000000   0.000000  -0.000000   0.000000  -0.000000
    407       0.003590   0.000000  -0.000000   0.000000  -0.000000  -0.000000
                378        379        380        381        382        383    
      0      -0.000000   0.000001  -0.000021   0.000051  -0.000001   0.003767
      1       0.000000   0.000001   0.000000  -0.000032   0.000001  -0.004744
      2      -0.000000   0.000002  -0.000017   0.000001   0.000001  -0.003388
      3       0.000000  -0.000000   0.000002   0.000001  -0.000000   0.000168
      4      -0.000000  -0.000000   0.000000   0.000002  -0.000000  -0.000210
      5       0.000000   0.000000   0.000001  -0.000004   0.000000  -0.000161
      6       0.000000   0.000000  -0.000007   0.000014   0.000000  -0.000123
      7      -0.000000   0.000001  -0.000004  -0.000017  -0.000000   0.000161
      8      -0.000000  -0.000000   0.000000   0.000008  -0.000000   0.000135
      9       0.000000   0.000003  -0.000022  -0.000202   0.000006  -0.046692
     10      -0.000001  -0.000000  -0.000030   0.000337  -0.000008   0.062904
     11      -0.000000  -0.000002   0.000011   0.000226  -0.000006   0.047622
     12       0.000000  -0.000003   0.000023  -0.000056  -0.000000  -0.000191
     13      -0.000000  -0.000002   0.000014   0.000039  -0.000000   0.000238
     14      -0.000000   0.000000   0.000002  -0.000078  -0.000000   0.000188
     15      -0.000000   0.000004  -0.000035  -0.000070  -0.000000   0.000002
     16      -0.000000   0.000002  -0.000029   0.000029  -0.000000  -0.000005
     17      -0.000000   0.000001   0.000001  -0.000153  -0.000000   0.000003
     18       0.000001  -0.000015   0.000208  -0.002391  -0.000000  -0.000020
     19       0.000001  -0.000043   0.000372  -0.000387  -0.000000   0.000022
     20       0.000002  -0.000037   0.000560  -0.006344  -0.000001  -0.000034
     21       0.000000  -0.000008   0.000089   0.000218   0.000000  -0.000004
     22       0.000002  -0.000070   0.000418   0.000690   0.000000  -0.000002
     23       0.000003  -0.000120   0.000826   0.000913   0.000000   0.000005
     24      -0.000001   0.000035  -0.000203  -0.000849  -0.000000   0.000006
     25      -0.000001   0.000035  -0.000225   0.000483   0.000000  -0.000002
     26      -0.000002   0.000075  -0.000507   0.000343   0.000000  -0.000001
     27       0.000001  -0.000072   0.000547   0.002297   0.000000  -0.000010
     28       0.000011  -0.000481   0.000522   0.002551   0.000001  -0.000005
     29      -0.000012   0.000592  -0.000849   0.001363   0.000000  -0.000010
     30      -0.000021   0.001507  -0.003451  -0.082579  -0.000017   0.000412
     31      -0.000021   0.000839  -0.005544   0.008583   0.000002  -0.000043
     32       0.000046  -0.002254   0.010579   0.037420   0.000008  -0.000188
     33       0.000167  -0.006977   0.036771  -0.009888  -0.000002   0.000050
     34       0.000003  -0.000169   0.002087   0.004335   0.000001  -0.000021
     35       0.000318  -0.013522   0.074603  -0.006122  -0.000002   0.000035
     36      -0.000003   0.000468  -0.003313   0.001123   0.000000  -0.000006
     37       0.000003  -0.000062  -0.000097   0.000155   0.000000  -0.000001
     38      -0.000039   0.002269  -0.012771   0.002753   0.000001  -0.000016
     39       0.000003  -0.000273   0.000856   0.000028  -0.000000   0.000000
     40      -0.000001  -0.000048   0.000117  -0.000023  -0.000000   0.000000
     41      -0.000023   0.000557   0.000350   0.000059  -0.000000   0.000000
     42       0.000042  -0.001711   0.014143  -0.000883  -0.000000   0.000006
     43       0.000055  -0.000543  -0.002472   0.000246   0.000000  -0.000001
     44      -0.000049   0.001382  -0.004470   0.000314  -0.000000  -0.000001
     45      -0.000530   0.010198   0.002595   0.000295  -0.000000  -0.000001
     46      -0.000313   0.008239   0.002533   0.000146  -0.000000   0.000000
     47      -0.000319   0.005092   0.001180   0.000221  -0.000000  -0.000001
     48      -0.002202   0.053933   0.009771   0.000486  -0.000000  -0.000000
     49      -0.001641   0.040073   0.007215   0.000343  -0.000000   0.000000
     50       0.001792  -0.046272  -0.008385  -0.000412   0.000000   0.000000
     51       0.000278  -0.005888  -0.000555  -0.000106   0.000000   0.000000
     52       0.000304  -0.006220  -0.000686  -0.000099   0.000000   0.000000
     53      -0.000381   0.008059   0.000861   0.000132  -0.000000  -0.000000
     54      -0.000058   0.000819   0.000107   0.000014  -0.000000  -0.000000
     55       0.000044   0.000130   0.000036   0.000000  -0.000000   0.000000
     56      -0.000052   0.000006  -0.000031   0.000001   0.000000   0.000000
     57      -0.000318   0.013646   0.002307   0.000123  -0.000000   0.000000
     58      -0.000180   0.007453   0.000892   0.000024  -0.000000   0.000001
     59      -0.000454   0.013816   0.002239   0.000091   0.000000   0.000001
     60       0.000460   0.001660   0.000369   0.000027  -0.000001   0.000000
     61      -0.000887  -0.001337  -0.000164  -0.000024   0.000000   0.000001
     62      -0.000248  -0.000821  -0.000176  -0.000013   0.000000  -0.000000
     63       0.004378   0.004802   0.000820   0.000045  -0.000001  -0.000000
     64      -0.006392  -0.006398  -0.001004  -0.000064   0.000001   0.000001
     65       0.003822   0.003547   0.000503   0.000039  -0.000001  -0.000000
     66      -0.000549   0.000200   0.000025   0.000002   0.000000   0.000000
     67       0.001026  -0.000210  -0.000025  -0.000001  -0.000000  -0.000001
     68      -0.000530   0.000164   0.000021   0.000001   0.000000   0.000000
     69       0.000058   0.000007   0.000001   0.000000  -0.000000  -0.000000
     70      -0.000508  -0.000069  -0.000008  -0.000001   0.000000  -0.000000
     71       0.000202   0.000029   0.000004   0.000000  -0.000000   0.000000
     72       0.002324   0.001369   0.000200   0.000014  -0.000001  -0.000000
     73      -0.000444   0.000360   0.000070   0.000005   0.000000  -0.000000
     74      -0.001454  -0.000727  -0.000091  -0.000004   0.000001   0.000000
     75       0.010090   0.000537   0.000034   0.000006  -0.000001  -0.000000
     76      -0.000491  -0.000125  -0.000010  -0.000000   0.000001  -0.000000
     77       0.008369   0.000384   0.000024   0.000004  -0.000000   0.000000
     78       0.043077   0.001595   0.000081   0.000012  -0.000001   0.000000
     79       0.054155   0.001906   0.000090   0.000014  -0.000001   0.000000
     80       0.013325   0.000525   0.000029   0.000004  -0.000000   0.000000
     81      -0.004252  -0.000117  -0.000001  -0.000001   0.000000  -0.000000
     82      -0.008390  -0.000228  -0.000002  -0.000002   0.000000  -0.000000
     83      -0.001888  -0.000053  -0.000001  -0.000001   0.000000   0.000000
     84       0.000665   0.000020   0.000001   0.000000  -0.000000   0.000000
     85       0.000331   0.000007   0.000000   0.000000  -0.000000   0.000000
     86       0.000164   0.000003  -0.000000  -0.000000  -0.000000   0.000000
     87       0.013063   0.000423   0.000018   0.000003   0.000000   0.000000
     88      -0.007477  -0.000262  -0.000013  -0.000002  -0.000001  -0.000000
     89       0.011284   0.000303   0.000009   0.000001  -0.000001   0.000000
     90       0.005109   0.000055  -0.000001   0.000002  -0.000002   0.000000
     91       0.001170   0.000013  -0.000000   0.000001  -0.000001   0.000000
     92      -0.004427  -0.000056   0.000000  -0.000001   0.000001   0.000000
     93       0.024563   0.000243  -0.000002   0.000002  -0.000011  -0.000000
     94      -0.027354  -0.000263   0.000003  -0.000002   0.000012   0.000000
     95      -0.023265  -0.000227   0.000002  -0.000002   0.000010   0.000000
     96      -0.001747  -0.000004   0.000001  -0.000000   0.000001   0.000000
     97       0.003136   0.000011  -0.000002   0.000000  -0.000001  -0.000000
     98       0.003087   0.000012  -0.000002   0.000000  -0.000001  -0.000000
     99       0.000376   0.000002  -0.000000   0.000000  -0.000000   0.000000
    100      -0.000090  -0.000001   0.000000   0.000000  -0.000000  -0.000000
    101      -0.000117  -0.000001  -0.000000  -0.000000  -0.000000  -0.000000
    102       0.007775   0.000070  -0.000001   0.000001  -0.000005  -0.000000
    103       0.005926   0.000053  -0.000001   0.000000  -0.000000  -0.000000
    104      -0.002160  -0.000013   0.000001  -0.000000   0.000006  -0.000000
    105       0.001418   0.000009  -0.000001   0.000001  -0.000002  -0.000000
    106      -0.001096  -0.000007   0.000001  -0.000000  -0.000000  -0.000000
    107       0.000476   0.000001   0.000000  -0.000000   0.000007   0.000000
    108       0.004495   0.000023  -0.000001   0.000001   0.000061   0.000000
    109       0.000986   0.000003  -0.000000   0.000000   0.000020  -0.000000
    110       0.005355   0.000026  -0.000002   0.000001   0.000080   0.000000
    111      -0.000122   0.000001   0.000000  -0.000000  -0.000004  -0.000000
    112      -0.000037   0.000000   0.000000  -0.000000  -0.000002  -0.000000
    113      -0.000318   0.000001   0.000000  -0.000000  -0.000005   0.000000
    114       0.000039   0.000000   0.000000   0.000000   0.000002   0.000000
    115       0.000003   0.000000   0.000000   0.000000  -0.000002  -0.000000
    116       0.000034   0.000000  -0.000000  -0.000000   0.000001   0.000000
    117       0.001151   0.000005  -0.000000   0.000000   0.000076   0.000000
    118      -0.001117  -0.000004   0.000001   0.000000  -0.000266  -0.000000
    119      -0.000350  -0.000002  -0.000000  -0.000000   0.000096   0.000000
    120       0.000307  -0.000002  -0.000001   0.000001   0.000012   0.000000
    121       0.000181  -0.000000  -0.000000   0.000000   0.000006   0.000000
    122       0.000046  -0.000001  -0.000000  -0.000000   0.000004   0.000000
    123       0.000907  -0.000002  -0.000001   0.000001  -0.000020   0.000000
    124       0.000358  -0.000001  -0.000001   0.000000   0.000006   0.000000
    125      -0.001129   0.000002   0.000001  -0.000001  -0.000168  -0.000000
    126      -0.000039   0.000000   0.000000   0.000000  -0.000830  -0.000000
    127      -0.000034   0.000000   0.000000  -0.000000  -0.000299  -0.000000
    128       0.000080  -0.000001  -0.000000  -0.000000   0.000988   0.000000
    129       0.000010  -0.000000   0.000000   0.000000   0.000435   0.000000
    130      -0.000001  -0.000000  -0.000000  -0.000000  -0.000147   0.000000
    131      -0.000006   0.000000  -0.000000  -0.000000  -0.000059  -0.000000
    132       0.000018   0.000000   0.000000  -0.000004   0.020060   0.000003
    133       0.000003  -0.000000   0.000000  -0.000000   0.002019   0.000000
    134      -0.000009  -0.000000   0.000000   0.000002  -0.011050  -0.000002
    135      -0.000013   0.000001   0.000001  -0.000016   0.076211   0.000010
    136      -0.000003   0.000000   0.000000  -0.000004   0.017186   0.000002
    137      -0.000004   0.000000   0.000000  -0.000004   0.018543   0.000002
    138      -0.000008  -0.000000  -0.000000   0.000004  -0.018259  -0.000002
    139      -0.000004  -0.000000  -0.000000   0.000001  -0.005871  -0.000001
    140      -0.000001  -0.000000   0.000000   0.000000  -0.001154  -0.000001
    141       0.000000   0.000000   0.000000   0.000000   0.000271   0.000000
    142      -0.000001   0.000000  -0.000000  -0.000000   0.000747   0.000000
    143       0.000001  -0.000000   0.000000  -0.000000   0.001052  -0.000000
    144       0.000002  -0.000000  -0.000000   0.000001  -0.004773  -0.000001
    145      -0.000001   0.000000  -0.000000  -0.000001   0.005745   0.000001
    146      -0.000001  -0.000000   0.000000  -0.000002   0.010411   0.000001
    147       0.000001   0.000000   0.000000  -0.000000   0.000136  -0.000000
    148      -0.000001   0.000000  -0.000000  -0.000000   0.000798   0.000000
    149       0.000003  -0.000000   0.000000   0.000000   0.000651  -0.000001
    150       0.000099  -0.000000  -0.000000   0.000000  -0.000237  -0.000000
    151      -0.000393   0.000000   0.000000  -0.000000   0.000152   0.000000
    152      -0.000161   0.000000   0.000000   0.000000  -0.000455  -0.000000
    153       0.000000  -0.000001   0.000017  -0.000024  -0.000000   0.000005
    154      -0.000000   0.000002  -0.000006  -0.000054  -0.000000  -0.000004
    155       0.000000  -0.000002   0.000026   0.000004  -0.000000  -0.000013
    156      -0.000000   0.000001  -0.000023   0.000035   0.000000  -0.000074
    157      -0.000000   0.000001  -0.000008   0.000021  -0.000000   0.000106
    158      -0.000000   0.000000  -0.000007   0.000001  -0.000000   0.000083
    159       0.000000  -0.000000   0.000009  -0.000015   0.000000  -0.000002
    160      -0.000000   0.000000  -0.000002  -0.000000  -0.000000   0.000013
    161       0.000000  -0.000001   0.000011  -0.000013  -0.000000   0.000001
    162      -0.000000   0.000009  -0.000027  -0.000209  -0.000000   0.000010
    163      -0.000000   0.000005  -0.000016  -0.000102  -0.000000  -0.000020
    164       0.000000  -0.000001  -0.000002   0.000085   0.000000  -0.000012
    165      -0.000000  -0.000001   0.000006  -0.000008  -0.000000   0.000748
    166       0.000000   0.000002  -0.000016   0.000011   0.000000  -0.000323
    167      -0.000000  -0.000003   0.000029  -0.000044   0.000000  -0.001437
    168       0.000007  -0.000007   0.000271  -0.000654   0.000007  -0.047728
    169      -0.000004   0.000002  -0.000129   0.000343  -0.000004   0.027113
    170      -0.000000   0.000001  -0.000016   0.000028  -0.000000   0.001341
    171       0.000000  -0.000002   0.000024  -0.000003  -0.000000   0.002372
    172       0.000000  -0.000016   0.000167   0.000008  -0.000004   0.029446
    173       0.000000  -0.000019   0.000196   0.000040  -0.000006   0.040563
    174      -0.000000   0.000001  -0.000011  -0.000019   0.000001  -0.006008
    175       0.000008  -0.000008   0.000473  -0.003805   0.000088  -0.682535
    176       0.000002  -0.000000   0.000112  -0.001048   0.000025  -0.192325
    177      -0.000001  -0.000003  -0.000028  -0.000061   0.000000  -0.003244
    178      -0.000001  -0.000000  -0.000023   0.000061  -0.000002   0.014422
    179      -0.000001  -0.000004  -0.000001   0.000045  -0.000002   0.014131
    180       0.000002  -0.000042   0.000332   0.002441  -0.000074   0.567582
    181      -0.000000   0.000006  -0.000047  -0.000365   0.000011  -0.084021
    182      -0.000001   0.000030  -0.000254  -0.001639   0.000051  -0.391765
    183       0.000003  -0.000111   0.000755   0.008123   0.000002   0.000122
    184      -0.000004   0.000217  -0.001198  -0.020462  -0.000004  -0.000231
    185       0.000003  -0.000130   0.000754   0.012612   0.000003   0.000177
    186      -0.000010   0.000227  -0.002888   0.022490   0.000005   0.000105
    187      -0.000010   0.000240  -0.002877   0.023176   0.000005   0.000141
    188      -0.000028   0.000663  -0.007863   0.061912   0.000013   0.000287
    189      -0.000007   0.000309  -0.001982  -0.002297  -0.000000  -0.000018
    190      -0.000014   0.000601  -0.003903  -0.004788  -0.000001  -0.000024
    191      -0.000032   0.001349  -0.008922  -0.009844  -0.000002  -0.000074
    192       0.000034  -0.001792   0.003045  -0.011285  -0.000003   0.000056
    193       0.000025  -0.001302   0.002476  -0.007709  -0.000002   0.000039
    194       0.000080  -0.004202   0.007598  -0.026490  -0.000007   0.000130
    195      -0.000095   0.004483  -0.009900  -0.019191  -0.000004   0.000056
    196      -0.000070   0.003215  -0.007245  -0.014726  -0.000003   0.000043
    197       0.000010  -0.000590   0.001489   0.002780   0.000001  -0.000007
    198       0.000036  -0.001671   0.000592   0.006599   0.000002  -0.000014
    199      -0.000090   0.004110  -0.001640  -0.013259  -0.000004   0.000018
    200       0.000049  -0.002246   0.001109   0.006469   0.000002  -0.000004
    201       0.000470  -0.024641   0.106083   0.603728   0.000123  -0.003027
    202       0.000120  -0.006346   0.028296   0.157007   0.000032  -0.000786
    203      -0.000452   0.023692  -0.101212  -0.580311  -0.000119   0.002906
    204      -0.000199   0.005515  -0.057809   0.392516   0.000082  -0.001949
    205       0.000130  -0.003559   0.037552  -0.261338  -0.000055   0.001298
    206      -0.000059   0.001532  -0.017249   0.131718   0.000028  -0.000655
    207      -0.001069   0.044284  -0.221381   0.095626   0.000022  -0.000474
    208       0.000688  -0.028524   0.144776  -0.062048  -0.000014   0.000307
    209      -0.000191   0.007912  -0.040267   0.021247   0.000005  -0.000104
    210      -0.001018   0.043283  -0.239277   0.016083   0.000005  -0.000095
    211      -0.000735   0.031276  -0.172506   0.011064   0.000004  -0.000066
    212      -0.003609   0.153680  -0.850763   0.055102   0.000018  -0.000325
    213       0.000166  -0.008456   0.043233  -0.010235  -0.000003   0.000061
    214       0.000010  -0.000367   0.002276  -0.000439  -0.000000   0.000003
    215       0.000518  -0.028451   0.151627  -0.035859  -0.000009   0.000213
    216      -0.000549   0.014650  -0.051743   0.003611   0.000000  -0.000022
    217      -0.000291   0.007896  -0.030456   0.002088   0.000000  -0.000013
    218       0.000642  -0.017421   0.062219  -0.004209  -0.000001   0.000026
    219       0.000158   0.004657  -0.112448   0.006853   0.000004  -0.000041
    220      -0.000070  -0.003307   0.070060  -0.004224  -0.000003   0.000025
    221       0.000013   0.000624  -0.009124   0.000494   0.000000  -0.000003
    222      -0.000041  -0.000364   0.001803  -0.000495  -0.000000  -0.000000
    223      -0.000261   0.000998  -0.007328  -0.001053  -0.000001  -0.000007
    224      -0.000044   0.000069  -0.003402  -0.000225  -0.000000  -0.000001
    225       0.001133  -0.006304   0.000121  -0.000953   0.000001   0.000007
    226      -0.001057   0.005862  -0.000571   0.000977  -0.000001  -0.000007
    227       0.001533  -0.010149   0.000558  -0.001420   0.000001   0.000011
    228       0.004986  -0.108780  -0.031768  -0.002595   0.000001   0.000002
    229       0.004567  -0.099247  -0.028784  -0.002344   0.000001   0.000002
    230       0.002499  -0.054920  -0.014924  -0.001320   0.000001   0.000002
    231       0.007839  -0.176888  -0.031806  -0.001582   0.000002   0.000000
    232       0.006395  -0.146116  -0.026243  -0.001350   0.000001   0.000001
    233       0.005048  -0.114907  -0.020740  -0.001061   0.000001   0.000000
    234       0.019319  -0.486324  -0.088783  -0.004369   0.000004   0.000002
    235       0.013167  -0.331830  -0.060049  -0.002908   0.000003   0.000001
    236      -0.026312   0.662343   0.120721   0.005921  -0.000006  -0.000002
    237      -0.003586   0.073635   0.007950   0.001228  -0.000001  -0.000004
    238      -0.003635   0.073930   0.007551   0.001215  -0.000001  -0.000003
    239       0.004620  -0.094937  -0.010312  -0.001530   0.000001   0.000004
    240       0.001165  -0.025914  -0.005451  -0.000266  -0.000001  -0.000000
    241      -0.001797   0.041657   0.008489   0.000416   0.000001   0.000001
    242       0.001632  -0.034612  -0.007290  -0.000365  -0.000001   0.000000
    243       0.003744  -0.153849  -0.023855  -0.001140   0.000000  -0.000002
    244       0.002623  -0.107984  -0.016838  -0.000813   0.000000  -0.000001
    245       0.002583  -0.108213  -0.016804  -0.000794   0.000000  -0.000001
    246      -0.001177   0.022680   0.002747  -0.000031   0.000001   0.000002
    247       0.001529  -0.027416  -0.003132   0.000069  -0.000002  -0.000003
    248       0.001197  -0.019396  -0.001998   0.000096  -0.000001  -0.000003
    249       0.004881   0.003025  -0.000228   0.000065   0.000001  -0.000006
    250       0.006057   0.004309  -0.000236   0.000092   0.000002  -0.000008
    251      -0.001119  -0.001119   0.000053  -0.000028  -0.000000   0.000002
    252      -0.009372  -0.023535  -0.004357  -0.000405   0.000007   0.000001
    253       0.004022   0.010946   0.002014   0.000189  -0.000003  -0.000000
    254       0.004349   0.010147   0.001883   0.000170  -0.000003  -0.000000
    255      -0.020941  -0.026285  -0.005053  -0.000219   0.000006   0.000002
    256       0.007572   0.009151   0.001818   0.000072  -0.000002  -0.000001
    257       0.010750   0.013120   0.002464   0.000114  -0.000003  -0.000001
    258      -0.033204  -0.033189  -0.005038  -0.000349   0.000006   0.000004
    259       0.068584   0.067869   0.010319   0.000704  -0.000012  -0.000009
    260      -0.056261  -0.056362  -0.008597  -0.000593   0.000010   0.000007
    261       0.004929  -0.001226  -0.000134  -0.000009  -0.000002  -0.000002
    262      -0.011495   0.002883   0.000332   0.000022   0.000005   0.000004
    263       0.005326  -0.000469  -0.000014  -0.000002  -0.000002  -0.000001
    264      -0.000312  -0.004434  -0.000752  -0.000044  -0.000000   0.000002
    265      -0.000953  -0.007099  -0.001188  -0.000071  -0.000000   0.000002
    266      -0.000601   0.000072   0.000019   0.000002   0.000000  -0.000000
    267      -0.027788  -0.012085  -0.001624  -0.000111   0.000008   0.000003
    268       0.006571   0.002948   0.000401   0.000028  -0.000002  -0.000001
    269       0.016884   0.007460   0.001008   0.000069  -0.000005  -0.000002
    270       0.000664   0.000733   0.000076  -0.000003  -0.000001  -0.000000
    271       0.000766   0.000488   0.000045  -0.000002  -0.000000  -0.000001
    272       0.000489   0.001042   0.000047  -0.000023  -0.000001  -0.000001
    273      -0.009009  -0.001310  -0.000099  -0.000007   0.000005   0.000001
    274       0.013115   0.001842   0.000143   0.000010  -0.000007  -0.000002
    275       0.001999   0.000367   0.000028   0.000002  -0.000002   0.000000
    276      -0.106449  -0.005127  -0.000325  -0.000060   0.000006  -0.000001
    277      -0.001797  -0.000138  -0.000012  -0.000002   0.000000  -0.000000
    278      -0.099829  -0.004771  -0.000299  -0.000056   0.000006  -0.000000
    279      -0.167582  -0.006624  -0.000363  -0.000050   0.000005  -0.000001
    280       0.025550   0.000943   0.000046   0.000007  -0.000001   0.000000
    281      -0.152202  -0.006063  -0.000339  -0.000046   0.000004  -0.000001
    282      -0.362947  -0.012831  -0.000607  -0.000094   0.000004  -0.000003
    283      -0.669575  -0.023669  -0.001121  -0.000172   0.000007  -0.000006
    284      -0.007675  -0.000233  -0.000008  -0.000001  -0.000000   0.000000
    285       0.052811   0.001487   0.000022   0.000015  -0.000002   0.000002
    286       0.099175   0.002773   0.000039   0.000027  -0.000003   0.000003
    287       0.022576   0.000584   0.000002   0.000006  -0.000001   0.000001
    288      -0.023259  -0.001028  -0.000064  -0.000007  -0.000006  -0.000000
    289       0.036403   0.001586   0.000097   0.000012   0.000009   0.000001
    290       0.020662   0.000849   0.000049   0.000006   0.000004   0.000001
    291      -0.148018  -0.004387  -0.000162  -0.000028   0.000005  -0.000002
    292       0.040774   0.001206   0.000045   0.000008  -0.000001   0.000000
    293      -0.126398  -0.003765  -0.000141  -0.000024   0.000004  -0.000001
    294       0.019928   0.000526   0.000018  -0.000001  -0.000001  -0.000000
    295       0.008241   0.000189   0.000005  -0.000002  -0.000001   0.000000
    296      -0.031862  -0.000790  -0.000025   0.000002   0.000003   0.000001
    297       0.006505   0.000104   0.000001  -0.000004   0.000001  -0.000002
    298       0.005632   0.000095   0.000001  -0.000004   0.000000  -0.000001
    299       0.007313   0.000118   0.000002  -0.000005   0.000001  -0.000002
    300      -0.065328  -0.000773   0.000010  -0.000016   0.000026  -0.000001
    301      -0.021452  -0.000242   0.000004  -0.000005   0.000009  -0.000000
    302       0.042397   0.000504  -0.000007   0.000010  -0.000017   0.000001
    303      -0.121385  -0.001235   0.000006  -0.000014   0.000053  -0.000000
    304      -0.049400  -0.000498   0.000003  -0.000005   0.000021  -0.000000
    305       0.070820   0.000722  -0.000003   0.000008  -0.000030   0.000000
    306      -0.182329  -0.001768   0.000017  -0.000014   0.000078   0.000001
    307       0.376821   0.003658  -0.000034   0.000030  -0.000161  -0.000002
    308       0.206877   0.002000  -0.000019   0.000016  -0.000089  -0.000001
    309       0.023022   0.000090  -0.000012   0.000002  -0.000010  -0.000001
    310      -0.038605  -0.000163   0.000020  -0.000003   0.000016   0.000001
    311      -0.035944  -0.000126   0.000020  -0.000002   0.000016   0.000001
    312      -0.016910  -0.000188  -0.000001  -0.000000  -0.000033   0.000001
    313      -0.011911  -0.000133  -0.000001  -0.000000  -0.000022   0.000000
    314      -0.025329  -0.000275  -0.000001  -0.000000  -0.000040   0.000001
    315      -0.081673  -0.000697   0.000014  -0.000006   0.000077   0.000000
    316      -0.045270  -0.000388   0.000007  -0.000003   0.000045   0.000000
    317       0.042572   0.000365  -0.000007   0.000003  -0.000043  -0.000000
    318       0.008773   0.000075  -0.000001   0.000000   0.000007   0.000000
    319      -0.012852  -0.000106   0.000001   0.000000  -0.000021  -0.000001
    320       0.011114   0.000093  -0.000001   0.000000   0.000017   0.000000
    321      -0.000912  -0.000020   0.000005  -0.000001   0.000050   0.000000
    322       0.000253   0.000006  -0.000001   0.000000  -0.000011  -0.000000
    323       0.001116   0.000028  -0.000007   0.000002  -0.000070  -0.000000
    324      -0.016347  -0.000091   0.000011  -0.000005  -0.000019   0.000000
    325       0.012379   0.000068  -0.000008   0.000004   0.000016  -0.000000
    326      -0.006184  -0.000035   0.000004  -0.000002  -0.000006  -0.000000
    327      -0.019692  -0.000113   0.000008  -0.000005  -0.000225  -0.000000
    328       0.015996   0.000090  -0.000006   0.000004   0.000185   0.000000
    329      -0.004256  -0.000026   0.000001  -0.000001  -0.000044   0.000000
    330      -0.035570  -0.000168   0.000011  -0.000007  -0.000542  -0.000001
    331      -0.027860  -0.000133   0.000009  -0.000006  -0.000416  -0.000001
    332      -0.059939  -0.000283   0.000018  -0.000013  -0.000909  -0.000002
    333       0.002079  -0.000005  -0.000002   0.000002   0.000037   0.000000
    334       0.000960   0.000001  -0.000001   0.000001   0.000010   0.000000
    335       0.003741  -0.000010  -0.000003   0.000003   0.000065   0.000001
    336      -0.002607  -0.000017  -0.000000  -0.000000   0.000594  -0.000000
    337      -0.000584  -0.000003   0.000000   0.000000   0.000021  -0.000000
    338       0.004678   0.000030   0.000000   0.000000  -0.000959   0.000000
    339      -0.012449  -0.000042   0.000005  -0.000002  -0.002184  -0.000000
    340       0.011097   0.000038  -0.000004   0.000002   0.001885   0.000000
    341      -0.000598  -0.000002   0.000000  -0.000000  -0.000086   0.000000
    342       0.001741   0.000005  -0.000001  -0.000000   0.000667  -0.000000
    343       0.002846   0.000007  -0.000002  -0.000001   0.001358  -0.000001
    344      -0.000385  -0.000001  -0.000000  -0.000000  -0.000082   0.000000
    345      -0.000351   0.000007   0.000002  -0.000001  -0.000043  -0.000000
    346       0.000227  -0.000005  -0.000001   0.000001   0.000018   0.000000
    347      -0.000438   0.000009   0.000002  -0.000002  -0.000050  -0.000000
    348      -0.003331   0.000011   0.000005  -0.000004  -0.000094  -0.000001
    349      -0.002229   0.000008   0.000004  -0.000003  -0.000065  -0.000000
    350      -0.000193   0.000001   0.000000  -0.000000  -0.000004   0.000000
    351      -0.004217   0.000011   0.000006  -0.000003   0.000529  -0.000000
    352      -0.002661   0.000007   0.000004  -0.000002   0.000392  -0.000000
    353      -0.000855   0.000002   0.000001  -0.000001  -0.000006  -0.000000
    354      -0.006867   0.000010   0.000008  -0.000003  -0.001035  -0.000000
    355      -0.001577   0.000002   0.000002  -0.000001  -0.000323   0.000000
    356       0.014368  -0.000022  -0.000016   0.000007   0.002325   0.000001
    357       0.000536  -0.000004  -0.000002  -0.000000   0.005613   0.000001
    358       0.000306  -0.000003  -0.000001  -0.000000   0.004586   0.000001
    359      -0.001036   0.000008   0.000003   0.000001  -0.011797  -0.000002
    360      -0.000170  -0.000000  -0.000001   0.000032  -0.156698  -0.000021
    361      -0.000050  -0.000000  -0.000000   0.000011  -0.053755  -0.000007
    362      -0.000027  -0.000000  -0.000000   0.000003  -0.016987  -0.000002
    363      -0.000070  -0.000001   0.000000   0.000016  -0.079206  -0.000010
    364       0.000026   0.000000   0.000000  -0.000006   0.028741   0.000004
    365       0.000127   0.000003  -0.000001  -0.000032   0.153541   0.000020
    366       0.000004  -0.000000  -0.000001   0.000010  -0.046071  -0.000006
    367      -0.000004   0.000001   0.000001  -0.000015   0.074662   0.000010
    368       0.000016  -0.000001  -0.000002   0.000028  -0.135099  -0.000018
    369       0.000152  -0.000011  -0.000010   0.000180  -0.863380  -0.000113
    370       0.000050  -0.000004  -0.000003   0.000060  -0.286046  -0.000038
    371       0.000019  -0.000001  -0.000001   0.000023  -0.108613  -0.000015
    372       0.000096   0.000001   0.000002  -0.000043   0.215826   0.000029
    373       0.000029   0.000000   0.000001  -0.000014   0.068385   0.000009
    374       0.000008   0.000000   0.000000  -0.000003   0.015311   0.000002
    375      -0.000021   0.000001   0.000000  -0.000015   0.072317   0.000009
    376       0.000009  -0.000000  -0.000000   0.000006  -0.028901  -0.000004
    377       0.000021  -0.000001  -0.000000   0.000015  -0.072324  -0.000010
    378      -0.000003   0.000001   0.000000   0.000004  -0.019141  -0.000003
    379       0.000003  -0.000001  -0.000000  -0.000004   0.017668   0.000003
    380      -0.000009   0.000003   0.000001   0.000009  -0.045900  -0.000007
    381       0.000000   0.000000   0.000000   0.000000   0.000086   0.000000
    382      -0.000000  -0.000002   0.000000   0.000011  -0.054614  -0.000007
    383      -0.000000  -0.000000   0.000000   0.000000   0.000590  -0.000001
    384       0.000000  -0.000001  -0.000000   0.000001  -0.000568   0.000001
    385      -0.000001  -0.000000  -0.000000   0.000000  -0.000523   0.000001
    386      -0.000000  -0.000000   0.000000   0.000000  -0.000687  -0.000001
    387       0.000001   0.000000   0.000000  -0.000000   0.002075   0.000000
    388       0.000002  -0.000001  -0.000000   0.000003  -0.013392  -0.000001
    389       0.000000  -0.000000   0.000000   0.000001  -0.001360  -0.000001
    390      -0.000009   0.000001   0.000000   0.000000  -0.001472  -0.000000
    391       0.000013  -0.000001  -0.000000  -0.000001   0.003016   0.000001
    392      -0.000031   0.000002   0.000000   0.000002  -0.008383  -0.000002
    393      -0.000314  -0.000000   0.000000  -0.000001   0.003536   0.000000
    394       0.000274   0.000000  -0.000000   0.000001  -0.003519  -0.000000
    395      -0.000469  -0.000000   0.000000  -0.000001   0.004153   0.000001
    396       0.001102  -0.000000  -0.000002  -0.000001  -0.000964  -0.000001
    397       0.000714   0.000000  -0.000001  -0.000001  -0.000662  -0.000000
    398       0.000429  -0.000000  -0.000001  -0.000001   0.000265  -0.000000
    399      -0.001857   0.000002   0.000002   0.000000  -0.001185   0.000000
    400       0.003688  -0.000003  -0.000005  -0.000000   0.001914   0.000000
    401       0.002065  -0.000002  -0.000003  -0.000000   0.001427  -0.000000
    402      -0.000000   0.000001  -0.000017   0.000086  -0.000000   0.000067
    403       0.000001  -0.000020   0.000236  -0.000134  -0.000000  -0.000124
    404      -0.000001   0.000030  -0.000353   0.000309   0.000000  -0.000021
    405       0.000001  -0.000004   0.000064  -0.000094  -0.000000   0.000171
    406       0.000001  -0.000004   0.000062  -0.000075   0.000000  -0.000414
    407      -0.000000   0.000001  -0.000020   0.000014   0.000000  -0.000267
                384        385        386        387        388        389    
      0       0.000000   0.000007   0.000000  -0.000001   0.000045   0.000000
      1       0.000000  -0.000002  -0.000000   0.000000  -0.000011  -0.000000
      2      -0.000000   0.000008   0.000000  -0.000003   0.000101   0.000000
      3       0.000000  -0.000000   0.000000  -0.000001   0.000011   0.000000
      4       0.000000  -0.000002  -0.000000   0.000001  -0.000014   0.000000
      5      -0.000000   0.000003   0.000000  -0.000002   0.000039   0.000000
      6       0.000000   0.000005   0.000000  -0.000002   0.000035   0.000000
      7      -0.000000   0.000000  -0.000000   0.000001  -0.000031  -0.000000
      8      -0.000000   0.000003   0.000000  -0.000003   0.000039   0.000000
      9       0.000000   0.000019   0.000000  -0.000015   0.000345   0.000000
     10      -0.000000   0.000008  -0.000000  -0.000002   0.000103  -0.000000
     11      -0.000000  -0.000000  -0.000000  -0.000002   0.000058  -0.000000
     12       0.000000  -0.000044   0.000000   0.000035  -0.000805  -0.000001
     13      -0.000000  -0.000008  -0.000000  -0.000002  -0.000002   0.000000
     14      -0.000000  -0.000025   0.000000   0.000027  -0.000512  -0.000001
     15       0.000000   0.000017   0.000000   0.000016  -0.000269  -0.000000
     16       0.000000   0.000032  -0.000000  -0.000003   0.000126   0.000000
     17      -0.000000  -0.000039   0.000000   0.000020  -0.000595  -0.000001
     18      -0.000000  -0.000777   0.000000   0.000907  -0.023124  -0.000040
     19      -0.000000  -0.000688  -0.000000   0.000415  -0.011543  -0.000021
     20      -0.000000  -0.002673   0.000000   0.002546  -0.066436  -0.000115
     21       0.000000   0.002943  -0.000000  -0.000106   0.012034   0.000027
     22       0.000000   0.003219  -0.000000  -0.000167   0.015668   0.000035
     23       0.000000   0.009135  -0.000000  -0.000523   0.042255   0.000093
     24      -0.000000  -0.002541   0.000000  -0.000216  -0.002269  -0.000008
     25       0.000000   0.000372  -0.000000  -0.000082   0.000587  -0.000002
     26      -0.000000  -0.000784   0.000000  -0.000003   0.000020  -0.000002
     27      -0.000002  -0.055661   0.000000  -0.006497   0.004056  -0.000070
     28      -0.000001  -0.020622   0.000000  -0.004025   0.001718  -0.000054
     29      -0.000003  -0.069011   0.000000  -0.004923   0.006418  -0.000035
     30      -0.000000  -0.002658   0.000000   0.000983   0.004770   0.000036
     31       0.000000   0.001079  -0.000000  -0.000059   0.000234  -0.000015
     32       0.000000   0.000629  -0.000000  -0.000069  -0.004083   0.000007
     33      -0.000000  -0.001407   0.000000   0.009258   0.001544   0.000290
     34      -0.000000   0.000388  -0.000000  -0.000714  -0.000641   0.000023
     35       0.000000  -0.001524   0.000000   0.011986   0.001211   0.000563
     36      -0.000000  -0.002281  -0.000000   0.025211   0.000845   0.000383
     37       0.000000  -0.000180  -0.000000   0.000932   0.000031   0.000028
     38      -0.000000  -0.007121  -0.000000   0.078755   0.002678   0.001154
     39       0.000000   0.000395   0.000000  -0.003730  -0.000141  -0.000077
     40       0.000000   0.000110  -0.000000  -0.001363  -0.000048  -0.000059
     41       0.000000  -0.000078   0.000000   0.000909   0.000031   0.000014
     42       0.000000  -0.000107  -0.000000   0.003350   0.000428  -0.001200
     43      -0.000000  -0.000027  -0.000000   0.001759   0.000175  -0.001496
     44       0.000000   0.000377   0.000000  -0.004647  -0.000397   0.001401
     45       0.000000  -0.000105   0.000000   0.001686   0.000062  -0.000224
     46       0.000000   0.000247  -0.000000  -0.001117  -0.000064   0.000004
     47       0.000000  -0.000249   0.000000   0.002327   0.000096  -0.000144
     48      -0.000000   0.000107   0.000000   0.000847   0.000086  -0.002675
     49       0.000000   0.000077   0.000000   0.000550   0.000057  -0.001690
     50       0.000000  -0.000141  -0.000000   0.000098  -0.000019   0.001243
     51      -0.000000  -0.000046  -0.000000   0.002160   0.000371  -0.012165
     52       0.000000  -0.000065  -0.000000   0.002091   0.000357  -0.011668
     53       0.000000   0.000085   0.000000  -0.002641  -0.000449   0.014591
     54       0.000000   0.000006   0.000000  -0.000184  -0.000030   0.000926
     55       0.000000   0.000001   0.000000   0.000073   0.000012  -0.000388
     56       0.000000  -0.000000  -0.000000  -0.000068  -0.000011   0.000362
     57      -0.000000   0.000049  -0.000000   0.000037   0.000009  -0.001419
     58       0.000000  -0.000014   0.000000  -0.000154  -0.000026   0.002451
     59       0.000000   0.000023  -0.000000   0.000163   0.000029  -0.001715
     60       0.000000   0.000014   0.000000   0.000100   0.000016  -0.000722
     61       0.000000  -0.000015  -0.000000   0.000151   0.000024  -0.000763
     62      -0.000000  -0.000006  -0.000000  -0.000036  -0.000006   0.000269
     63       0.000000   0.000015   0.000000   0.000033   0.000002  -0.001170
     64      -0.000000  -0.000017  -0.000000  -0.000013   0.000002   0.000494
     65      -0.000000   0.000009  -0.000000  -0.000006  -0.000004   0.000096
     66      -0.000000   0.000000  -0.000001   0.000153   0.000003  -0.005758
     67      -0.000000   0.000001   0.000001  -0.000319  -0.000007   0.011849
     68       0.000000  -0.000000  -0.000001   0.000144   0.000003  -0.005296
     69       0.000000   0.000000   0.000000  -0.000018  -0.000001   0.000555
     70      -0.000000  -0.000000   0.000000  -0.000007   0.000000   0.000235
     71       0.000000   0.000000   0.000000  -0.000004  -0.000000  -0.000009
     72      -0.000000   0.000004   0.000000  -0.000008  -0.000002  -0.003889
     73      -0.000000   0.000001  -0.000000   0.000007  -0.000001  -0.007775
     74      -0.000000   0.000000  -0.000000  -0.000006  -0.000000  -0.002462
     75       0.000000   0.000002   0.000000   0.000005  -0.000000  -0.001295
     76      -0.000000   0.000001  -0.000000  -0.000014  -0.000001   0.000933
     77       0.000000   0.000002   0.000000  -0.000007  -0.000001  -0.000147
     78       0.000000   0.000002   0.000001  -0.000007  -0.000000  -0.009435
     79       0.000000   0.000002   0.000001  -0.000009  -0.000000  -0.007498
     80       0.000000   0.000000   0.000000  -0.000001  -0.000000  -0.003425
     81      -0.000000  -0.000001   0.000000  -0.000016   0.000001  -0.037947
     82      -0.000001  -0.000001   0.000000  -0.000027   0.000002  -0.066212
     83      -0.000000  -0.000000   0.000000  -0.000007   0.000000  -0.016020
     84       0.000000   0.000000   0.000000   0.000001  -0.000000   0.003380
     85      -0.000000  -0.000000  -0.000000  -0.000001   0.000000  -0.001462
     86       0.000000  -0.000000  -0.000000  -0.000001  -0.000000  -0.000924
     87      -0.000000   0.000000  -0.000003  -0.000002  -0.000000  -0.003366
     88       0.000000   0.000000   0.000003   0.000002   0.000000   0.005680
     89       0.000001  -0.000000   0.000003   0.000001   0.000000   0.002565
     90       0.000000   0.000001   0.000001  -0.000001  -0.000000  -0.002051
     91       0.000000   0.000000   0.000000  -0.000001   0.000000  -0.001875
     92       0.000000  -0.000000   0.000000  -0.000000   0.000000  -0.001736
     93      -0.000000   0.000001  -0.000001  -0.000000  -0.000000  -0.001192
     94       0.000001  -0.000000   0.000001  -0.000000   0.000000   0.000257
     95       0.000000  -0.000000   0.000001   0.000000   0.000000   0.000681
     96      -0.000002  -0.000000  -0.000011   0.000002  -0.000000  -0.003509
     97       0.000003   0.000001   0.000017  -0.000004   0.000000   0.005371
     98       0.000003   0.000001   0.000016  -0.000004  -0.000000   0.005245
     99       0.000000   0.000000   0.000002  -0.000000  -0.000000   0.000379
    100      -0.000000   0.000000   0.000000   0.000000   0.000000   0.000035
    101       0.000000   0.000000   0.000001  -0.000000   0.000000   0.000163
    102      -0.000003   0.000000  -0.000006  -0.000000  -0.000000  -0.000274
    103      -0.000001   0.000000  -0.000003   0.000000  -0.000000  -0.000266
    104      -0.000005  -0.000000  -0.000010  -0.000000  -0.000000  -0.000613
    105       0.000003   0.000000   0.000005  -0.000000  -0.000000  -0.000215
    106      -0.000001  -0.000000  -0.000002   0.000000   0.000000   0.000069
    107      -0.000002  -0.000000  -0.000002  -0.000000  -0.000000   0.000297
    108       0.000005   0.000000   0.000013  -0.000000  -0.000000  -0.000408
    109      -0.000001   0.000000  -0.000000   0.000000   0.000000   0.000033
    110       0.000004   0.000000   0.000012  -0.000000  -0.000000  -0.000296
    111      -0.000003  -0.000000  -0.000000  -0.000001  -0.000000  -0.001641
    112      -0.000001   0.000000   0.000001  -0.000000  -0.000000  -0.000440
    113      -0.000004  -0.000000   0.000001  -0.000001  -0.000001  -0.002863
    114       0.000002  -0.000000   0.000003   0.000000  -0.000000   0.000147
    115      -0.000000   0.000000  -0.000001   0.000000   0.000000   0.000013
    116      -0.000003  -0.000000  -0.000006  -0.000000  -0.000000  -0.000073
    117      -0.000019  -0.000000  -0.000066   0.000000  -0.000000  -0.000112
    118      -0.000029   0.000000  -0.000063   0.000000   0.000000  -0.000008
    119       0.000035   0.000000   0.000103  -0.000000   0.000000   0.000243
    120       0.000003   0.000000  -0.000004  -0.000000  -0.000000  -0.000077
    121      -0.000027   0.000000  -0.000053  -0.000000   0.000000   0.000045
    122       0.000022  -0.000000   0.000037  -0.000000  -0.000000  -0.000097
    123      -0.000104   0.000000  -0.000250   0.000000  -0.000000  -0.000049
    124      -0.000034   0.000000  -0.000083   0.000000   0.000000  -0.000020
    125       0.000202  -0.000000   0.000443  -0.000000   0.000000   0.000015
    126      -0.000020  -0.000000  -0.000164   0.000001   0.000000  -0.000160
    127      -0.000035  -0.000000  -0.000147   0.000001   0.000000  -0.000103
    128       0.000086   0.000000   0.000381  -0.000002  -0.000000   0.000282
    129       0.000008   0.000000   0.000045  -0.000000  -0.000000   0.000015
    130      -0.000007   0.000000  -0.000024   0.000000   0.000000  -0.000007
    131       0.000035   0.000000   0.000077  -0.000000   0.000000   0.000004
    132      -0.001430   0.000000  -0.002608  -0.000000  -0.000000  -0.000006
    133      -0.000392   0.000000  -0.000775   0.000000   0.000000   0.000002
    134       0.000132   0.000000   0.000098  -0.000000   0.000000   0.000015
    135      -0.008461   0.000000  -0.016757  -0.000000  -0.000000  -0.000001
    136      -0.001732   0.000000  -0.003383  -0.000000   0.000000  -0.000001
    137      -0.003362   0.000000  -0.006588   0.000000   0.000000   0.000001
    138      -0.032551   0.000001  -0.070567  -0.000000  -0.000000   0.000006
    139      -0.011087   0.000000  -0.023775  -0.000000  -0.000000   0.000002
    140      -0.003620   0.000000  -0.007434   0.000000   0.000000   0.000000
    141       0.000240   0.000000  -0.001028  -0.000000  -0.000000  -0.000000
    142       0.002021  -0.000000   0.001432  -0.000000   0.000000  -0.000000
    143       0.003131   0.000000   0.002728   0.000000   0.000000  -0.000000
    144       0.000942  -0.000000   0.003988   0.000000   0.000000  -0.000001
    145      -0.000412   0.000000  -0.000816  -0.000000  -0.000000  -0.000000
    146      -0.000700   0.000000  -0.002847  -0.000000   0.000000   0.000001
    147       0.065639  -0.000003  -0.029936  -0.000000  -0.000000   0.000001
    148       0.038550  -0.000002  -0.016794  -0.000000  -0.000000  -0.000000
    149       0.033884  -0.000001  -0.014116   0.000000   0.000000  -0.000000
    150       0.000166   0.000000   0.000650  -0.000000  -0.000000  -0.000002
    151       0.000285  -0.000000   0.000284   0.000000   0.000000   0.000008
    152       0.000603   0.000000   0.001466   0.000000   0.000000  -0.000014
    153       0.000000  -0.000019   0.000000  -0.000009   0.000138   0.000000
    154       0.000000  -0.000007  -0.000000   0.000002  -0.000095  -0.000000
    155      -0.000000  -0.000026   0.000000   0.000002  -0.000122  -0.000000
    156       0.000000   0.000015   0.000000  -0.000005   0.000167   0.000000
    157       0.000000   0.000007  -0.000000  -0.000001   0.000029   0.000000
    158      -0.000000  -0.000004   0.000000   0.000003  -0.000060   0.000000
    159       0.000000  -0.000004   0.000000   0.000001  -0.000035  -0.000000
    160       0.000000  -0.000000  -0.000000   0.000000   0.000001   0.000000
    161      -0.000000  -0.000003   0.000000  -0.000000  -0.000023  -0.000000
    162       0.000000   0.000022   0.000000  -0.000025   0.000471   0.000001
    163      -0.000000   0.000012  -0.000000  -0.000014   0.000336   0.000001
    164      -0.000000   0.000011   0.000000  -0.000008   0.000131   0.000000
    165       0.000000  -0.000006   0.000000   0.000003  -0.000078  -0.000000
    166      -0.000000   0.000025  -0.000000  -0.000009   0.000358   0.000001
    167      -0.000000  -0.000039   0.000000   0.000015  -0.000552  -0.000001
    168      -0.000000  -0.000092  -0.000001   0.000015  -0.000631  -0.000002
    169       0.000000   0.000040   0.000000  -0.000004   0.000238   0.000001
    170      -0.000000   0.000006   0.000000  -0.000001   0.000041   0.000000
    171      -0.000000  -0.000009   0.000000   0.000000  -0.000048  -0.000000
    172      -0.000000  -0.000057  -0.000000   0.000010  -0.000475  -0.000000
    173      -0.000000  -0.000063  -0.000000   0.000012  -0.000576  -0.000000
    174       0.000000   0.000009   0.000000  -0.000007   0.000159   0.000000
    175      -0.000001  -0.000124   0.000000   0.000023  -0.001199   0.000001
    176      -0.000000  -0.000021   0.000000   0.000001  -0.000172   0.000001
    177       0.000000  -0.000106   0.000000   0.000117  -0.002659  -0.000001
    178      -0.000000  -0.000025  -0.000000   0.000032  -0.000665  -0.000000
    179      -0.000000  -0.000071   0.000000   0.000074  -0.001723  -0.000001
    180       0.000000  -0.000141  -0.000001   0.000076  -0.001690  -0.000002
    181      -0.000000   0.000020   0.000000  -0.000014   0.000291   0.000000
    182      -0.000000   0.000113   0.000001  -0.000061   0.001329   0.000001
    183       0.000000   0.001279  -0.000000  -0.002124   0.052167   0.000085
    184      -0.000000  -0.003963   0.000001   0.005549  -0.139530  -0.000230
    185       0.000000   0.002331  -0.000000  -0.003571   0.087600   0.000142
    186       0.000000   0.010379  -0.000001  -0.009035   0.242112   0.000425
    187       0.000000   0.011934  -0.000001  -0.010146   0.269508   0.000471
    188       0.000001   0.031501  -0.000002  -0.027013   0.716863   0.001254
    189      -0.000001  -0.023567   0.000001   0.001650  -0.126189  -0.000278
    190      -0.000001  -0.038963   0.000001   0.002339  -0.189102  -0.000418
    191      -0.000003  -0.101675   0.000002   0.006126  -0.501227  -0.001107
    192       0.000012   0.336161  -0.000002   0.027940  -0.030622   0.000240
    193       0.000008   0.223447  -0.000002   0.018411  -0.021856   0.000155
    194       0.000029   0.791754  -0.000006   0.065748  -0.075543   0.000561
    195       0.000010   0.276585  -0.000002   0.050886  -0.013704   0.000650
    196       0.000008   0.215620  -0.000002   0.037678  -0.011724   0.000459
    197      -0.000002  -0.065600   0.000001  -0.010530   0.002958  -0.000130
    198       0.000003   0.064381  -0.000000   0.001110  -0.003534  -0.000034
    199      -0.000008  -0.196825   0.000002  -0.005820   0.012143   0.000056
    200       0.000004   0.092812  -0.000001   0.002240  -0.006435  -0.000039
    201       0.000001   0.011679  -0.000001  -0.007267  -0.051943  -0.000107
    202       0.000000   0.002328  -0.000000  -0.003492  -0.011776  -0.000035
    203      -0.000001  -0.012001   0.000001   0.006099   0.047725   0.000082
    204       0.000001   0.022569  -0.000001  -0.005497  -0.010451  -0.000319
    205      -0.000001  -0.013917   0.000001   0.003972   0.007969   0.000227
    206       0.000000   0.009247  -0.000000  -0.002032  -0.002844  -0.000109
    207       0.000000   0.012115  -0.000001  -0.067495  -0.016590  -0.001762
    208      -0.000000  -0.007851   0.000000   0.039313   0.010520   0.001088
    209       0.000000   0.002459  -0.000000  -0.012482  -0.003590  -0.000306
    210       0.000000   0.004310   0.000000  -0.035848  -0.003106  -0.001913
    211       0.000000   0.002932  -0.000000  -0.026010  -0.001642  -0.001322
    212       0.000001   0.015639   0.000000  -0.131005  -0.010685  -0.006609
    213       0.000001   0.023535   0.000001  -0.262068  -0.008865  -0.003801
    214       0.000000  -0.000147  -0.000000  -0.002245  -0.000059  -0.000046
    215       0.000004   0.084109   0.000003  -0.937860  -0.031632  -0.013685
    216       0.000000   0.002928   0.000002  -0.043130  -0.004184   0.016428
    217       0.000000   0.001562   0.000001  -0.022814  -0.002236   0.008693
    218      -0.000000  -0.003195  -0.000002   0.047241   0.004650  -0.018383
    219      -0.000000  -0.001249  -0.000000   0.000486  -0.000931  -0.003694
    220       0.000000   0.000609   0.000000   0.002016   0.000724   0.001610
    221       0.000000  -0.000245  -0.000000   0.000258  -0.000065  -0.000200
    222      -0.000000  -0.000579   0.000000   0.001634   0.000007   0.001618
    223      -0.000000  -0.001756   0.000002  -0.000672  -0.000601   0.008427
    224       0.000000  -0.000462   0.000000  -0.000036  -0.000158   0.002105
    225      -0.000000   0.002143  -0.000001  -0.016661  -0.000750   0.001781
    226       0.000000  -0.002272   0.000001   0.018163   0.000786  -0.001678
    227      -0.000000   0.003405  -0.000001  -0.027208  -0.001170   0.001747
    228      -0.000000  -0.000923  -0.000000  -0.003762  -0.000010   0.001237
    229      -0.000000  -0.000873  -0.000000  -0.002777   0.000004   0.001227
    230      -0.000000  -0.000225  -0.000000  -0.003525  -0.000060   0.000499
    231      -0.000000  -0.000404  -0.000000  -0.006995  -0.000528   0.013243
    232      -0.000000  -0.000151  -0.000000  -0.006003  -0.000423   0.009654
    233      -0.000000  -0.000177  -0.000000  -0.004183  -0.000309   0.007780
    234       0.000000  -0.001526  -0.000001  -0.000847  -0.000327   0.016326
    235       0.000000  -0.000889  -0.000000  -0.001519  -0.000283   0.011473
    236      -0.000000   0.002024   0.000001   0.001489   0.000474  -0.022686
    237       0.000000   0.000673   0.000003  -0.024156  -0.004125   0.134879
    238       0.000000   0.000688   0.000003  -0.025087  -0.004296   0.140683
    239      -0.000000  -0.000884  -0.000004   0.031535   0.005385  -0.176186
    240       0.000000  -0.000142   0.000004  -0.001372  -0.000235   0.018065
    241      -0.000000   0.000222  -0.000006   0.001729   0.000304  -0.024212
    242       0.000001  -0.000204   0.000005  -0.001628  -0.000286   0.022751
    243      -0.000000  -0.000330   0.000001   0.000509   0.000059  -0.002071
    244      -0.000000  -0.000239   0.000001   0.000260   0.000026  -0.000384
    245      -0.000000  -0.000220   0.000001   0.000247   0.000024  -0.000767
    246       0.000001  -0.000126   0.000000   0.000332   0.000050   0.002029
    247      -0.000001   0.000172  -0.000000  -0.000326  -0.000048  -0.003879
    248      -0.000001   0.000164  -0.000000  -0.000278  -0.000041  -0.003683
    249      -0.000000   0.000042  -0.000001  -0.001296  -0.000207   0.007731
    250      -0.000001   0.000059  -0.000001  -0.001787  -0.000289   0.010618
    251       0.000000  -0.000021   0.000000   0.000506   0.000083  -0.002664
    252       0.000000  -0.000225  -0.000003   0.000075   0.000011   0.001604
    253      -0.000000   0.000106   0.000001  -0.000110  -0.000019  -0.000364
    254      -0.000000   0.000089   0.000001   0.000025   0.000005  -0.000923
    255      -0.000000  -0.000094  -0.000001  -0.000293  -0.000035   0.010425
    256      -0.000000   0.000032   0.000000   0.000116   0.000016  -0.003458
    257       0.000000   0.000047   0.000001   0.000129   0.000016  -0.004430
    258      -0.000000  -0.000097  -0.000000   0.000033   0.000029   0.000718
    259       0.000000   0.000188   0.000000   0.000010  -0.000049  -0.002674
    260      -0.000000  -0.000169  -0.000000   0.000070   0.000051   0.001826
    261       0.000000   0.000002   0.000007  -0.001679  -0.000037   0.062901
    262      -0.000001  -0.000003  -0.000017   0.003788   0.000083  -0.141903
    263       0.000000   0.000005   0.000007  -0.001677  -0.000038   0.062492
    264       0.000002  -0.000008   0.000002  -0.000049   0.000005   0.056341
    265       0.000003  -0.000014   0.000003  -0.000056   0.000009   0.083245
    266      -0.000000   0.000001  -0.000000   0.000001  -0.000000  -0.003042
    267       0.000000  -0.000030  -0.000003   0.000109   0.000012  -0.016293
    268      -0.000000   0.000008   0.000001  -0.000027  -0.000003   0.002542
    269      -0.000000   0.000018   0.000002  -0.000058  -0.000007   0.007533
    270       0.000000  -0.000006   0.000001   0.000039   0.000003   0.006938
    271      -0.000000  -0.000003   0.000000   0.000022   0.000002   0.005960
    272       0.000000  -0.000021   0.000002   0.000115   0.000011   0.028761
    273      -0.000000   0.000002  -0.000003  -0.000104  -0.000004   0.011085
    274       0.000001  -0.000004   0.000004   0.000164   0.000007  -0.014227
    275       0.000000  -0.000001   0.000001   0.000031   0.000001  -0.004435
    276      -0.000001  -0.000024  -0.000002   0.000052   0.000007   0.005688
    277      -0.000000  -0.000001  -0.000000   0.000012   0.000001   0.000227
    278      -0.000001  -0.000022  -0.000002   0.000046   0.000006   0.005532
    279      -0.000001  -0.000008  -0.000004   0.000017   0.000000   0.052708
    280       0.000000   0.000002   0.000001  -0.000005  -0.000000  -0.007230
    281      -0.000001  -0.000008  -0.000003   0.000012   0.000000   0.042873
    282      -0.000001  -0.000018  -0.000004   0.000071   0.000003   0.051857
    283      -0.000002  -0.000032  -0.000007   0.000125   0.000005   0.097739
    284       0.000000   0.000001  -0.000000  -0.000005  -0.000001   0.001677
    285       0.000004   0.000009  -0.000001   0.000169  -0.000014   0.416099
    286       0.000007   0.000017  -0.000002   0.000324  -0.000026   0.795475
    287       0.000002   0.000004  -0.000001   0.000080  -0.000006   0.194163
    288       0.000005   0.000001   0.000030   0.000017   0.000001   0.042799
    289      -0.000007  -0.000000  -0.000044  -0.000026  -0.000001  -0.061311
    290      -0.000003  -0.000000  -0.000021  -0.000012  -0.000001  -0.029095
    291      -0.000005  -0.000004  -0.000006   0.000008   0.000001   0.000366
    292       0.000001   0.000001   0.000001  -0.000002  -0.000000  -0.000773
    293      -0.000004  -0.000003  -0.000004   0.000008   0.000001   0.003141
    294       0.000002  -0.000002   0.000008   0.000003   0.000001  -0.000117
    295       0.000002  -0.000002   0.000006   0.000003   0.000001   0.001656
    296      -0.000005   0.000004  -0.000018  -0.000007  -0.000002  -0.003826
    297      -0.000005   0.000000  -0.000004   0.000007  -0.000001   0.021610
    298      -0.000004   0.000000  -0.000003   0.000007  -0.000001   0.022171
    299      -0.000005  -0.000000  -0.000004   0.000008  -0.000001   0.024606
    300       0.000000  -0.000007  -0.000002   0.000009   0.000001   0.004213
    301       0.000000  -0.000002  -0.000001   0.000003   0.000000   0.002705
    302       0.000000   0.000004   0.000001  -0.000005  -0.000001  -0.001777
    303      -0.000003  -0.000004   0.000005   0.000002   0.000000   0.009764
    304      -0.000001  -0.000002   0.000002   0.000001   0.000000   0.003466
    305       0.000001   0.000002  -0.000002  -0.000002  -0.000000  -0.005687
    306       0.000002  -0.000003   0.000006  -0.000001   0.000001   0.002045
    307      -0.000005   0.000007  -0.000013   0.000001  -0.000002  -0.004623
    308      -0.000003   0.000004  -0.000007   0.000001  -0.000001  -0.003389
    309       0.000021   0.000004   0.000121  -0.000027  -0.000000   0.038349
    310      -0.000035  -0.000007  -0.000201   0.000044   0.000001  -0.063602
    311      -0.000035  -0.000007  -0.000198   0.000044   0.000001  -0.062792
    312       0.000040   0.000000   0.000081   0.000001   0.000002   0.004926
    313       0.000027   0.000000   0.000055   0.000001   0.000001   0.003282
    314       0.000052   0.000000   0.000104   0.000001   0.000002   0.006197
    315      -0.000004  -0.000002  -0.000013   0.000002   0.000001  -0.001369
    316      -0.000001  -0.000001  -0.000005   0.000001   0.000000  -0.000497
    317       0.000002   0.000001   0.000006  -0.000001  -0.000000   0.000512
    318       0.000005  -0.000000   0.000004   0.000001   0.000000  -0.000112
    319      -0.000012   0.000001  -0.000011  -0.000002  -0.000001  -0.000259
    320       0.000008  -0.000000   0.000007   0.000001   0.000001   0.000189
    321      -0.000023  -0.000001  -0.000037  -0.000000  -0.000000   0.002451
    322       0.000003   0.000000   0.000003   0.000000   0.000000  -0.000715
    323       0.000029   0.000001   0.000047   0.000001   0.000000  -0.003829
    324      -0.000013  -0.000002  -0.000026   0.000001   0.000000   0.000177
    325       0.000010   0.000002   0.000021  -0.000001  -0.000000  -0.000235
    326      -0.000006  -0.000001  -0.000012   0.000001   0.000000  -0.000094
    327      -0.000038  -0.000002  -0.000084   0.000002   0.000001   0.002638
    328       0.000028   0.000001   0.000062  -0.000001  -0.000000  -0.001959
    329      -0.000005  -0.000000  -0.000012   0.000000   0.000000   0.000552
    330      -0.000028  -0.000002  -0.000094   0.000002   0.000001   0.001676
    331      -0.000021  -0.000001  -0.000070   0.000002   0.000001   0.001274
    332      -0.000045  -0.000003  -0.000152   0.000004   0.000001   0.003031
    333       0.000030  -0.000000   0.000008   0.000009   0.000005   0.018067
    334       0.000008   0.000000   0.000001   0.000003   0.000001   0.005213
    335       0.000056  -0.000000   0.000012   0.000017   0.000009   0.034343
    336       0.000234   0.000001   0.000711  -0.000003   0.000000   0.001632
    337       0.000028   0.000000   0.000083  -0.000000   0.000000   0.000175
    338      -0.000387  -0.000002  -0.001178   0.000005  -0.000001  -0.002624
    339      -0.000118  -0.000000  -0.000176  -0.000000   0.000000  -0.000113
    340       0.000085   0.000000   0.000106   0.000001  -0.000000  -0.000020
    341      -0.000017  -0.000000  -0.000027  -0.000000   0.000000   0.000005
    342       0.000110  -0.000000   0.000257  -0.000000   0.000000  -0.000075
    343       0.000249  -0.000000   0.000600  -0.000001   0.000001   0.000022
    344      -0.000010  -0.000000  -0.000021  -0.000000  -0.000000   0.000005
    345      -0.000270   0.000000  -0.000464  -0.000000  -0.000000   0.000852
    346       0.000207   0.000000   0.000360   0.000000   0.000000  -0.000637
    347      -0.000301  -0.000000  -0.000515  -0.000000  -0.000000   0.001213
    348       0.000188  -0.000002   0.000428   0.000001   0.000000   0.000090
    349       0.000121  -0.000001   0.000279   0.000000   0.000000   0.000046
    350       0.000021  -0.000000   0.000044   0.000000  -0.000000   0.000079
    351       0.000115  -0.000001   0.000492  -0.000001  -0.000000   0.000409
    352       0.000121  -0.000000   0.000392  -0.000001  -0.000000   0.000251
    353       0.000012  -0.000000   0.000064  -0.000000   0.000000   0.000063
    354       0.001171  -0.000001   0.002605  -0.000000   0.000000   0.000073
    355       0.000287  -0.000000   0.000636  -0.000000   0.000000   0.000058
    356      -0.002450   0.000002  -0.005435   0.000001  -0.000000  -0.000181
    357       0.000588   0.000002   0.002485  -0.000010  -0.000001   0.001763
    358       0.000389   0.000001   0.001730  -0.000007  -0.000000   0.001261
    359      -0.001048  -0.000003  -0.004591   0.000019   0.000001  -0.003350
    360       0.015164  -0.000001   0.028583   0.000000   0.000000  -0.000008
    361       0.006289  -0.000000   0.012187   0.000000   0.000000   0.000001
    362       0.001802  -0.000000   0.003463   0.000000   0.000000  -0.000009
    363       0.001677  -0.000000   0.002012  -0.000000  -0.000000   0.000084
    364       0.000088   0.000000   0.000838   0.000000   0.000000  -0.000022
    365      -0.002721   0.000001  -0.002794   0.000001   0.000000  -0.000183
    366       0.009113  -0.000000   0.017893   0.000000   0.000000  -0.000010
    367      -0.012695   0.000001  -0.024859  -0.000000  -0.000000   0.000016
    368       0.025959  -0.000001   0.051943   0.000000   0.000000  -0.000021
    369       0.089604  -0.000002   0.180336   0.000001   0.000000   0.000011
    370       0.029523  -0.000001   0.058798   0.000000   0.000000   0.000004
    371       0.011429  -0.000000   0.021991   0.000000   0.000000   0.000003
    372       0.381782  -0.000008   0.840966   0.000004   0.000002  -0.000062
    373       0.118228  -0.000002   0.263162   0.000001   0.000001  -0.000020
    374       0.022669  -0.000000   0.054585   0.000000   0.000000  -0.000004
    375      -0.008997   0.000001  -0.037399  -0.000002  -0.000001   0.000012
    376       0.004672  -0.000001   0.015845   0.000001   0.000000  -0.000006
    377       0.010598  -0.000001   0.038773   0.000002   0.000001  -0.000012
    378      -0.002864   0.000000  -0.000474   0.000000  -0.000000   0.000001
    379       0.000802  -0.000000  -0.000532  -0.000000   0.000000  -0.000000
    380      -0.004833   0.000000  -0.003419   0.000000  -0.000000   0.000002
    381      -0.001182   0.000000  -0.000009   0.000000  -0.000000   0.000000
    382      -0.002856   0.000000  -0.003001   0.000000  -0.000000   0.000006
    383      -0.000400   0.000000  -0.001533   0.000000   0.000000   0.000001
    384      -0.751452   0.000030   0.348631   0.000001   0.000000  -0.000008
    385      -0.323630   0.000013   0.148532   0.000000   0.000000  -0.000003
    386      -0.187913   0.000008   0.084595   0.000000   0.000000  -0.000002
    387       0.033859  -0.000001  -0.012239   0.000000   0.000000  -0.000001
    388      -0.234290   0.000010   0.091502  -0.000000  -0.000000   0.000006
    389      -0.008500   0.000001   0.002294   0.000000   0.000000   0.000001
    390      -0.057656   0.000003   0.023729  -0.000000  -0.000000   0.000001
    391       0.092824  -0.000004  -0.036707   0.000000   0.000000  -0.000001
    392      -0.219441   0.000010   0.085062  -0.000000  -0.000000   0.000004
    393      -0.002794   0.000000  -0.008261   0.000000   0.000001   0.000102
    394       0.002910  -0.000000   0.008447  -0.000000  -0.000001  -0.000095
    395      -0.003776  -0.000000  -0.011099   0.000000   0.000001   0.000122
    396      -0.001699  -0.000001  -0.004030   0.000001   0.000000  -0.000039
    397      -0.001138  -0.000000  -0.002879   0.000000   0.000000  -0.000022
    398      -0.000651  -0.000000  -0.001554   0.000000   0.000000  -0.000010
    399       0.002529  -0.000000   0.004420   0.000001   0.000000  -0.000028
    400      -0.005129   0.000001  -0.008872  -0.000001  -0.000001   0.000037
    401      -0.002829   0.000001  -0.004953  -0.000001  -0.000000   0.000024
    402       0.000000   0.000005   0.000000  -0.000010   0.000178   0.000000
    403       0.000000  -0.000200  -0.000000   0.000030  -0.001020  -0.000000
    404       0.000000   0.000335   0.000000  -0.000105   0.003008   0.000003
    405      -0.000000  -0.000026  -0.000000   0.000007  -0.000300  -0.000001
    406       0.000000  -0.000021  -0.000000   0.000001  -0.000162  -0.000001
    407      -0.000000   0.000006   0.000000  -0.000001   0.000087   0.000000
                390        391        392        393        394        395    
      0      -0.000000  -0.000000  -0.000000  -0.000000   0.000000   0.000000
      1       0.000000   0.000000   0.000000   0.000000   0.000000   0.000000
      2      -0.000001   0.000000   0.000000  -0.000000   0.000000  -0.000000
      3      -0.000000  -0.000000  -0.000000   0.000000   0.000000   0.000000
      4       0.000000  -0.000000  -0.000000   0.000000   0.000000   0.000000
      5       0.000000   0.000000   0.000000  -0.000000   0.000000  -0.000000
      6      -0.000000  -0.000000  -0.000000   0.000000   0.000000  -0.000000
      7       0.000000   0.000000   0.000000   0.000000   0.000000  -0.000000
      8      -0.000000   0.000000   0.000000  -0.000000   0.000000  -0.000000
      9      -0.000001  -0.000000  -0.000000  -0.000000   0.000000   0.000000
     10      -0.000000   0.000000   0.000000   0.000000   0.000000  -0.000000
     11      -0.000000   0.000000   0.000000  -0.000000   0.000000  -0.000000
     12       0.000004   0.000000   0.000001   0.000000   0.000000  -0.000000
     13       0.000000   0.000000  -0.000000   0.000000   0.000000  -0.000000
     14       0.000002   0.000000   0.000001  -0.000000   0.000000  -0.000000
     15       0.000001  -0.000000   0.000000   0.000000   0.000000   0.000000
     16      -0.000001  -0.000000  -0.000000   0.000000   0.000000   0.000000
     17       0.000004   0.000000   0.000001  -0.000000  -0.000000  -0.000000
     18       0.000138   0.000001   0.000025  -0.000001   0.000000   0.000000
     19       0.000073   0.000000   0.000014  -0.000000   0.000000   0.000000
     20       0.000399   0.000002   0.000072  -0.000002   0.000000   0.000000
     21      -0.000091  -0.000001  -0.000013   0.000000   0.000000   0.000000
     22      -0.000121  -0.000001  -0.000018   0.000000  -0.000000   0.000000
     23      -0.000320  -0.000002  -0.000046   0.000001  -0.000000   0.000001
     24       0.000027   0.000000   0.000003  -0.000000   0.000000  -0.000000
     25       0.000008   0.000000   0.000001  -0.000000  -0.000000   0.000000
     26       0.000007   0.000000   0.000001  -0.000000  -0.000000  -0.000000
     27       0.000246   0.000001   0.000010  -0.000001   0.000000  -0.000000
     28       0.000188   0.000001   0.000013  -0.000001   0.000000   0.000000
     29       0.000123   0.000001  -0.000003  -0.000001  -0.000000  -0.000000
     30      -0.000125  -0.000001  -0.000019   0.000001  -0.000000  -0.000000
     31       0.000051   0.000000   0.000010  -0.000000   0.000000   0.000000
     32      -0.000024  -0.000000  -0.000006   0.000000  -0.000000  -0.000000
     33      -0.001017  -0.000008  -0.000134   0.000005  -0.000001   0.000000
     34      -0.000081  -0.000001  -0.000019   0.000000   0.000000   0.000000
     35      -0.001984  -0.000016  -0.000295   0.000010  -0.000001   0.000000
     36      -0.001329  -0.000009  -0.000104   0.000008  -0.000001  -0.000000
     37      -0.000097  -0.000001  -0.000013   0.000000  -0.000000   0.000000
     38      -0.003997  -0.000026  -0.000295   0.000024  -0.000003  -0.000000
     39       0.000265   0.000002   0.000024  -0.000001   0.000000  -0.000000
     40       0.000208   0.000002   0.000032  -0.000001   0.000000  -0.000000
     41      -0.000042  -0.000000   0.000011   0.000000  -0.000000   0.000000
     42       0.004293   0.000037   0.000804  -0.000019   0.000002  -0.000004
     43       0.005337   0.000046   0.001021  -0.000021   0.000003  -0.000002
     44      -0.005005  -0.000043  -0.000952   0.000021  -0.000002   0.000003
     45       0.000817   0.000007   0.000196  -0.000003   0.000000  -0.000000
     46       0.000023   0.000002   0.000085   0.000000   0.000000   0.000000
     47       0.000511   0.000004   0.000095  -0.000002  -0.000000   0.000000
     48       0.009964   0.000100   0.002699  -0.000042   0.000007  -0.000000
     49       0.006360   0.000066   0.001843  -0.000027   0.000005  -0.000000
     50      -0.004955  -0.000062  -0.001966   0.000022  -0.000005   0.000001
     51       0.042935   0.000344   0.007166  -0.000170   0.000019   0.000000
     52       0.041149   0.000329   0.006786  -0.000163   0.000018   0.000000
     53      -0.051474  -0.000412  -0.008527   0.000204  -0.000022  -0.000000
     54      -0.003316  -0.000029  -0.000660   0.000013  -0.000002   0.000000
     55       0.001450   0.000014   0.000372  -0.000006   0.000001   0.000000
     56      -0.001288  -0.000010  -0.000158   0.000006  -0.000000  -0.000000
     57       0.002641  -0.000071  -0.004304   0.000007  -0.000010   0.000005
     58      -0.004411   0.000132   0.008020   0.000000   0.000019  -0.000004
     59       0.004177  -0.000037  -0.002875   0.000002  -0.000007   0.000004
     60       0.002190  -0.000001  -0.000699  -0.000014  -0.000002   0.000000
     61       0.002307   0.000009   0.000038  -0.000001   0.000000  -0.000000
     62      -0.000887  -0.000003   0.000095   0.000005   0.000000  -0.000000
     63       0.001517  -0.000143  -0.009602  -0.000062  -0.000024   0.000003
     64      -0.001150   0.000103   0.008651   0.000112   0.000022  -0.000005
     65       0.000311  -0.000031  -0.003715  -0.000076  -0.000010   0.000003
     66       0.003658  -0.000626  -0.033242   0.000042  -0.000082   0.000001
     67      -0.007489   0.001278   0.067535  -0.000102   0.000166  -0.000002
     68       0.003394  -0.000573  -0.030458   0.000039  -0.000075   0.000001
     69      -0.000433   0.000063   0.003583   0.000002   0.000009  -0.000001
     70      -0.000205   0.000030   0.001725  -0.000007   0.000005   0.000001
     71      -0.000109   0.000004   0.000655   0.000022   0.000001  -0.000001
     72      -0.000961  -0.000264  -0.001837   0.000467  -0.000001  -0.000042
     73      -0.001760  -0.000519  -0.003497   0.000943  -0.000005  -0.000046
     74      -0.000891  -0.000147   0.001053   0.000359   0.000002  -0.000004
     75      -0.000124  -0.000099  -0.001599   0.000181  -0.000006  -0.000004
     76      -0.000118   0.000070   0.002224  -0.000019   0.000004  -0.000003
     77      -0.000112  -0.000018   0.000213   0.000107  -0.000002  -0.000006
     78      -0.002868  -0.000688   0.001041   0.002089  -0.000016  -0.000085
     79      -0.002353  -0.000638   0.001319   0.002438  -0.000031  -0.000131
     80      -0.001013  -0.000233   0.000187   0.000604  -0.000003  -0.000019
     81      -0.011639  -0.002240   0.005593   0.004359   0.000042  -0.000035
     82      -0.020293  -0.003898   0.009688   0.007494   0.000075  -0.000055
     83      -0.004912  -0.000941   0.002357   0.001789   0.000019  -0.000012
     84       0.001032   0.000215  -0.000481  -0.000517  -0.000000   0.000025
     85      -0.000449  -0.000095   0.000215   0.000156   0.000004   0.000003
     86      -0.000283  -0.000073   0.000138   0.000251  -0.000003  -0.000004
     87      -0.001086   0.000559   0.000571  -0.005687   0.000151   0.000893
     88       0.001788  -0.000586  -0.000862   0.006693  -0.000186  -0.000867
     89       0.000825  -0.000714  -0.000385   0.006967  -0.000197  -0.000380
     90      -0.000638  -0.000031   0.000310  -0.000784   0.000036   0.000021
     91      -0.000576  -0.000048   0.000269  -0.000222   0.000011   0.000009
     92      -0.000522  -0.000017   0.000215   0.000016  -0.000006  -0.000013
     93      -0.000412   0.000607   0.000166  -0.009958   0.000367   0.000187
     94       0.000108   0.000155  -0.000041   0.006358  -0.000337  -0.000273
     95       0.000241  -0.000201  -0.000099   0.007014  -0.000301  -0.000201
     96      -0.001224   0.004404   0.000332  -0.034932   0.000873   0.000044
     97       0.001870  -0.006701  -0.000509   0.052701  -0.001304  -0.000049
     98       0.001826  -0.006604  -0.000495   0.051518  -0.001263  -0.000031
     99       0.000131  -0.000374  -0.000037   0.003638  -0.000105  -0.000033
    100       0.000013  -0.000120  -0.000003   0.000328   0.000018   0.000070
    101       0.000057  -0.000106  -0.000018   0.001720  -0.000057   0.000024
    102      -0.000113   0.004269  -0.000037  -0.001992  -0.000698  -0.002362
    103      -0.000096   0.001030   0.000014  -0.002555  -0.000049  -0.001005
    104      -0.000238   0.008068  -0.000071  -0.002950  -0.001373  -0.002234
    105      -0.000079   0.001293   0.000004  -0.001706  -0.000221  -0.000300
    106       0.000026  -0.000462  -0.000002   0.000691   0.000100   0.000217
    107       0.000102  -0.000757  -0.000019   0.002327  -0.000032  -0.000299
    108      -0.000170   0.009909  -0.000124   0.000976  -0.002845  -0.005473
    109       0.000011  -0.000060  -0.000000   0.000313  -0.000443  -0.002470
    110      -0.000126   0.007995  -0.000101   0.001118  -0.002938  -0.007957
    111      -0.000675   0.039942  -0.000516   0.005283  -0.007748  -0.002317
    112      -0.000181   0.010632  -0.000137   0.001383  -0.002080  -0.000623
    113      -0.001177   0.069458  -0.000897   0.009116  -0.013337  -0.003666
    114       0.000060  -0.003506   0.000045  -0.000443   0.000807   0.001715
    115       0.000005  -0.000300   0.000003  -0.000038   0.000194   0.000199
    116      -0.000030   0.001784  -0.000023   0.000237  -0.000390  -0.000019
    117      -0.000050   0.003682  -0.000067   0.000731   0.005269   0.059614
    118      -0.000004   0.000509  -0.000017   0.000170   0.003571   0.001041
    119       0.000104  -0.006921   0.000117  -0.001204  -0.007933  -0.063340
    120      -0.000033   0.002069  -0.000030   0.000314   0.000681   0.000713
    121       0.000018  -0.000925   0.000011  -0.000088   0.000141   0.000420
    122      -0.000040   0.002320  -0.000031   0.000299   0.000038   0.000677
    123      -0.000023   0.002088  -0.000057   0.000548   0.009898  -0.000071
    124      -0.000010   0.000808  -0.000021   0.000205   0.003538   0.000113
    125       0.000009  -0.001126   0.000038  -0.000360  -0.007784  -0.000584
    126      -0.000076   0.006901  -0.000203   0.001845   0.038723  -0.004416
    127      -0.000049   0.004415  -0.000130   0.001176   0.024648  -0.002932
    128       0.000134  -0.012052   0.000354  -0.003208  -0.067176   0.007721
    129       0.000007  -0.000630   0.000018  -0.000165  -0.003423   0.000070
    130      -0.000003   0.000313  -0.000009   0.000084   0.001760  -0.000159
    131       0.000002  -0.000198   0.000006  -0.000054  -0.001114   0.000167
    132      -0.000003   0.000302  -0.000009   0.000086   0.001794  -0.000241
    133       0.000001  -0.000068   0.000002  -0.000015  -0.000333  -0.000095
    134       0.000007  -0.000616   0.000018  -0.000157  -0.003330   0.000306
    135      -0.000001   0.000057  -0.000001   0.000020   0.000326  -0.000119
    136      -0.000000   0.000032  -0.000001   0.000007   0.000137  -0.000035
    137       0.000000  -0.000027   0.000001  -0.000003  -0.000107  -0.000024
    138       0.000002  -0.000110   0.000004  -0.000004  -0.000564  -0.000228
    139       0.000000  -0.000035   0.000001  -0.000001  -0.000180  -0.000051
    140       0.000000  -0.000003   0.000000   0.000002  -0.000017  -0.000025
    141      -0.000000   0.000003  -0.000000   0.000001   0.000013  -0.000013
    142      -0.000000   0.000005  -0.000000   0.000001   0.000020   0.000022
    143      -0.000000   0.000008  -0.000000   0.000001   0.000040  -0.000010
    144      -0.000000  -0.000002  -0.000000  -0.000006  -0.000035   0.000118
    145      -0.000000   0.000015  -0.000000   0.000006   0.000086  -0.000089
    146      -0.000000   0.000023  -0.000000   0.000012   0.000136  -0.000210
    147      -0.000000  -0.000015   0.000001   0.000002  -0.000088  -0.000026
    148      -0.000000  -0.000002   0.000000   0.000002  -0.000026  -0.000009
    149      -0.000000   0.000004   0.000000   0.000003   0.000007  -0.000038
    150      -0.000001   0.000270  -0.000010   0.000103   0.002386  -0.011863
    151       0.000004  -0.000464   0.000015  -0.000148  -0.003324   0.010705
    152      -0.000006   0.000643  -0.000020   0.000185   0.004010  -0.009101
    153      -0.000001  -0.000000  -0.000000   0.000000   0.000000   0.000000
    154       0.000001  -0.000000   0.000000   0.000000  -0.000000   0.000000
    155       0.000000  -0.000000   0.000000  -0.000000  -0.000000  -0.000000
    156      -0.000001  -0.000000  -0.000000   0.000000   0.000000   0.000000
    157      -0.000000  -0.000000  -0.000000   0.000000  -0.000000   0.000000
    158       0.000000   0.000000   0.000000  -0.000000   0.000000  -0.000000
    159       0.000000  -0.000000   0.000000   0.000000   0.000000   0.000000
    160      -0.000000  -0.000000  -0.000000   0.000000  -0.000000   0.000000
    161       0.000000   0.000000   0.000000  -0.000000   0.000000  -0.000000
    162      -0.000002  -0.000000  -0.000000   0.000000   0.000000  -0.000000
    163      -0.000002   0.000000  -0.000000   0.000000   0.000000  -0.000000
    164      -0.000000   0.000000   0.000000  -0.000000   0.000000  -0.000000
    165       0.000000   0.000000   0.000000  -0.000000  -0.000000  -0.000000
    166      -0.000003  -0.000000  -0.000000   0.000000   0.000000   0.000000
    167       0.000005   0.000000   0.000000   0.000000  -0.000000  -0.000001
    168       0.000005   0.000000   0.000001   0.000000  -0.000000  -0.000000
    169      -0.000002  -0.000000  -0.000001  -0.000000   0.000000   0.000000
    170      -0.000000   0.000000   0.000000  -0.000000   0.000000  -0.000000
    171       0.000000  -0.000000  -0.000000  -0.000000   0.000000   0.000000
    172       0.000003  -0.000000  -0.000000  -0.000000  -0.000000   0.000000
    173       0.000004  -0.000000   0.000000  -0.000000   0.000000  -0.000000
    174      -0.000001  -0.000000  -0.000000  -0.000000  -0.000000  -0.000000
    175       0.000003  -0.000000  -0.000003  -0.000001  -0.000000  -0.000000
    176       0.000000   0.000000  -0.000001  -0.000000   0.000000  -0.000000
    177       0.000007   0.000000   0.000001   0.000000  -0.000000  -0.000000
    178       0.000002   0.000000   0.000000   0.000000   0.000000  -0.000000
    179       0.000005   0.000000   0.000001   0.000000  -0.000000  -0.000000
    180       0.000003   0.000000   0.000001   0.000001  -0.000000  -0.000001
    181      -0.000000   0.000000  -0.000000  -0.000000   0.000000  -0.000000
    182      -0.000002  -0.000000  -0.000001  -0.000001   0.000000   0.000000
    183      -0.000296  -0.000002  -0.000052   0.000002  -0.000000  -0.000001
    184       0.000800   0.000005   0.000140  -0.000004   0.000001   0.000001
    185      -0.000495  -0.000003  -0.000086   0.000002  -0.000001  -0.000001
    186      -0.001475  -0.000009  -0.000266   0.000006  -0.000002  -0.000002
    187      -0.001636  -0.000010  -0.000296   0.000007  -0.000002  -0.000002
    188      -0.004349  -0.000026  -0.000787   0.000017  -0.000005  -0.000005
    189       0.000956   0.000006   0.000140  -0.000002   0.000000  -0.000002
    190       0.001438   0.000009   0.000209  -0.000002  -0.000000  -0.000003
    191       0.003810   0.000024   0.000553  -0.000007   0.000000  -0.000009
    192      -0.000839  -0.000005  -0.000006   0.000004   0.000001   0.000000
    193      -0.000542  -0.000003  -0.000003   0.000002   0.000000   0.000000
    194      -0.001962  -0.000011  -0.000014   0.000008   0.000001   0.000000
    195      -0.002276  -0.000014  -0.000134   0.000012  -0.000001   0.000000
    196      -0.001610  -0.000009  -0.000086   0.000009  -0.000001   0.000000
    197       0.000456   0.000003   0.000026  -0.000002   0.000000  -0.000000
    198       0.000112   0.000001   0.000028  -0.000000   0.000000   0.000000
    199      -0.000179  -0.000002  -0.000067   0.000001  -0.000001  -0.000000
    200       0.000128   0.000001   0.000037  -0.000000   0.000001   0.000000
    201       0.000356   0.000003   0.000024  -0.000002   0.000000   0.000000
    202       0.000117   0.000001   0.000004  -0.000001   0.000000  -0.000000
    203      -0.000268  -0.000002  -0.000015   0.000001  -0.000000  -0.000000
    204       0.001104   0.000010   0.000192  -0.000005   0.000002   0.000000
    205      -0.000784  -0.000007  -0.000134   0.000004  -0.000001  -0.000000
    206       0.000377   0.000003   0.000065  -0.000002   0.000001   0.000000
    207       0.006167   0.000046   0.000745  -0.000033   0.000004  -0.000000
    208      -0.003808  -0.000028  -0.000472   0.000020  -0.000003   0.000000
    209       0.001068   0.000008   0.000122  -0.000006   0.000001   0.000000
    210       0.006748   0.000053   0.001035  -0.000032   0.000004  -0.000002
    211       0.004660   0.000037   0.000706  -0.000022   0.000003  -0.000001
    212       0.023302   0.000183   0.003526  -0.000111   0.000014  -0.000005
    213       0.013162   0.000085   0.000944  -0.000078   0.000010   0.000001
    214       0.000162   0.000001   0.000022  -0.000001   0.000000   0.000000
    215       0.047399   0.000308   0.003452  -0.000280   0.000036   0.000003
    216      -0.058668  -0.000505  -0.011110   0.000245  -0.000025   0.000034
    217      -0.031045  -0.000267  -0.005875   0.000130  -0.000013   0.000018
    218       0.065643   0.000564   0.012415  -0.000274   0.000028  -0.000038
    219       0.013097   0.000108   0.002552  -0.000044   0.000008   0.000014
    220      -0.005694  -0.000046  -0.001122   0.000018  -0.000004  -0.000009
    221       0.000718   0.000006   0.000172  -0.000002   0.000000   0.000001
    222      -0.005775  -0.000049  -0.001113   0.000022  -0.000003   0.000002
    223      -0.030067  -0.000256  -0.005728   0.000116  -0.000014   0.000011
    224      -0.007511  -0.000064  -0.001428   0.000029  -0.000004   0.000003
    225      -0.006160  -0.000045  -0.000785   0.000023  -0.000001   0.000000
    226       0.005784   0.000041   0.000704  -0.000021   0.000001  -0.000000
    227      -0.006025  -0.000043  -0.000744   0.000021  -0.000000   0.000001
    228      -0.004718  -0.000051  -0.001570   0.000013  -0.000003   0.000002
    229      -0.004665  -0.000049  -0.001513   0.000014  -0.000003   0.000001
    230      -0.001943  -0.000022  -0.000728   0.000005  -0.000002   0.000001
    231      -0.047919  -0.000427  -0.010234   0.000198  -0.000026   0.000001
    232      -0.035067  -0.000318  -0.007741   0.000145  -0.000020   0.000001
    233      -0.028264  -0.000256  -0.006270   0.000117  -0.000016   0.000001
    234      -0.063429  -0.000730  -0.022208   0.000278  -0.000057   0.000005
    235      -0.044411  -0.000506  -0.015246   0.000194  -0.000039   0.000003
    236       0.087791   0.000998   0.030081  -0.000383   0.000077  -0.000006
    237      -0.475756  -0.003803  -0.078596   0.001889  -0.000204  -0.000005
    238      -0.496264  -0.003968  -0.082039   0.001971  -0.000213  -0.000005
    239       0.621524   0.004971   0.102849  -0.002468   0.000267   0.000006
    240      -0.036307   0.000774   0.049170  -0.000018   0.000119  -0.000036
    241       0.048202  -0.001057  -0.066748   0.000031  -0.000161   0.000049
    242      -0.045215   0.000997   0.062949  -0.000028   0.000152  -0.000045
    243       0.001279  -0.000240  -0.013257  -0.000044  -0.000033  -0.000013
    244      -0.001446  -0.000130  -0.006735  -0.000028  -0.000017  -0.000010
    245      -0.000923  -0.000155  -0.008098  -0.000023  -0.000020  -0.000009
    246       0.000230   0.000308   0.016342  -0.000010   0.000039  -0.000007
    247       0.002262  -0.000455  -0.024678   0.000010  -0.000059   0.000011
    248       0.002480  -0.000413  -0.022455   0.000011  -0.000054   0.000011
    249      -0.022442  -0.000012   0.004088   0.000048   0.000009  -0.000000
    250      -0.031374  -0.000044   0.004326   0.000068   0.000009   0.000000
    251       0.008887   0.000055   0.000794  -0.000028   0.000002   0.000000
    252      -0.005056   0.000046   0.005330   0.000104   0.000013  -0.000004
    253       0.000826  -0.000041  -0.003163  -0.000043  -0.000008   0.000002
    254       0.003103  -0.000012  -0.002245  -0.000054  -0.000005   0.000002
    255      -0.011963   0.001091   0.066585   0.000223   0.000166  -0.000015
    256       0.004374  -0.000344  -0.021271  -0.000076  -0.000053   0.000005
    257       0.005493  -0.000465  -0.029145  -0.000123  -0.000073   0.000007
    258      -0.004250   0.000421   0.040908   0.000674   0.000105  -0.000032
    259       0.009682  -0.000938  -0.086394  -0.001313  -0.000221   0.000062
    260      -0.006963   0.000767   0.070510   0.001077   0.000180  -0.000051
    261      -0.039598   0.006793   0.358676  -0.000559   0.000881  -0.000009
    262       0.089473  -0.015332  -0.810147   0.001231  -0.001989   0.000022
    263      -0.039504   0.006751   0.356898  -0.000532   0.000876  -0.000010
    264       0.012715   0.003770   0.025821  -0.006787   0.000033   0.000373
    265       0.019074   0.005562   0.037011  -0.010046   0.000045   0.000553
    266      -0.000767  -0.000200  -0.000962   0.000374  -0.000001  -0.000019
    267      -0.004062  -0.000976   0.001338   0.002166  -0.000002   0.000112
    268       0.000613   0.000146  -0.000765  -0.000378   0.000001  -0.000035
    269       0.002084   0.000429  -0.002613  -0.001033  -0.000003  -0.000079
    270       0.002743   0.000418  -0.003307  -0.001035  -0.000007   0.000034
    271       0.002061   0.000369  -0.001284  -0.000838  -0.000003   0.000029
    272       0.009981   0.001783  -0.006070  -0.004033  -0.000015   0.000150
    273       0.000247   0.000766   0.016980  -0.000565   0.000026  -0.000024
    274       0.000658  -0.001032  -0.027750   0.000608  -0.000049   0.000032
    275      -0.000378  -0.000289  -0.005185   0.000225  -0.000006   0.000012
    276       0.001636   0.000479   0.002315  -0.001551   0.000034   0.000065
    277       0.000385   0.000002  -0.001796  -0.000076  -0.000004   0.000002
    278       0.001581   0.000463   0.002066  -0.001500   0.000032   0.000063
    279       0.015647   0.003503  -0.003108  -0.008626   0.000019   0.000235
    280      -0.002200  -0.000488   0.000753   0.001289  -0.000005  -0.000037
    281       0.012629   0.002896  -0.001829  -0.007321   0.000025   0.000216
    282       0.016441   0.004422  -0.009907  -0.017015   0.000219   0.000931
    283       0.030836   0.008233  -0.017904  -0.031164   0.000391   0.001677
    284       0.000388   0.000144   0.000404  -0.000498   0.000008   0.000028
    285       0.127565   0.024479  -0.061065  -0.046890  -0.000482   0.000290
    286       0.243887   0.046822  -0.116786  -0.089889  -0.000915   0.000591
    287       0.059547   0.011426  -0.028583  -0.021893  -0.000226   0.000147
    288       0.013530  -0.006069  -0.006459   0.064466  -0.001781  -0.007125
    289      -0.019417   0.009000   0.009343  -0.094714   0.002608   0.010432
    290      -0.009213   0.004220   0.004434  -0.044497   0.001224   0.004938
    291       0.000234   0.001268  -0.000635  -0.011487   0.000373  -0.002865
    292      -0.000263  -0.000410   0.000244   0.003124  -0.000091   0.000747
    293       0.001085   0.000819  -0.000953  -0.006627   0.000226  -0.002721
    294       0.000106  -0.001832  -0.000207   0.015923  -0.000440  -0.000950
    295       0.000622  -0.001476  -0.000409   0.013208  -0.000363  -0.000918
    296      -0.001472   0.003901   0.000981  -0.035044   0.000972   0.002295
    297       0.006614   0.000012  -0.002973   0.005104  -0.000153  -0.000003
    298       0.006778   0.000449  -0.003084   0.002343  -0.000097  -0.000009
    299       0.007534   0.000062  -0.003407   0.005286  -0.000159   0.000014
    300       0.001429   0.000116  -0.000967   0.005401  -0.000281  -0.000255
    301       0.000866   0.000165  -0.000493   0.001385  -0.000091  -0.000068
    302      -0.000634   0.000014   0.000479  -0.004084   0.000198   0.000182
    303       0.003304  -0.005752  -0.001376   0.064729  -0.002035  -0.000748
    304       0.001177  -0.001890  -0.000500   0.023171  -0.000762  -0.000310
    305      -0.001909   0.002872   0.000819  -0.034036   0.001094   0.000433
    306       0.000846   0.000567  -0.000348   0.046775  -0.002375  -0.001921
    307      -0.001880  -0.000329   0.000748  -0.098626   0.004844   0.003761
    308      -0.001288  -0.000211   0.000506  -0.054696   0.002688   0.002089
    309       0.013360  -0.048392  -0.003622   0.378292  -0.009293  -0.000166
    310      -0.022155   0.080049   0.006011  -0.626974   0.015439   0.000351
    311      -0.021879   0.079198   0.005936  -0.619828   0.015244   0.000345
    312       0.001892  -0.057464   0.000430   0.027880   0.009328   0.020261
    313       0.001268  -0.039742   0.000310   0.018453   0.006486   0.013959
    314       0.002391  -0.074288   0.000573   0.035173   0.012094   0.026336
    315      -0.000475   0.015079  -0.000167   0.001482  -0.002917   0.006355
    316      -0.000170   0.006587  -0.000091   0.002405  -0.001319   0.003901
    317       0.000170  -0.005602   0.000072  -0.002008   0.001152  -0.003947
    318       0.000003  -0.009428   0.000170  -0.003544   0.002031   0.002230
    319      -0.000192   0.024473  -0.000375   0.004315  -0.004998  -0.006254
    320       0.000136  -0.017148   0.000263  -0.003086   0.003516   0.004227
    321       0.000866  -0.010494  -0.000088   0.018301   0.000816  -0.001147
    322      -0.000247   0.001125   0.000060  -0.006413   0.000114   0.000068
    323      -0.001348   0.014292   0.000176  -0.030000  -0.000824   0.001820
    324       0.000105  -0.006173   0.000050   0.002582   0.001842   0.003918
    325      -0.000114   0.004879  -0.000031  -0.002654  -0.001448  -0.003176
    326      -0.000015  -0.002532   0.000042  -0.000765   0.000825   0.001558
    327       0.001085  -0.059453   0.000740  -0.003578   0.014024   0.016411
    328      -0.000805   0.043509  -0.000536   0.002168  -0.010524  -0.013440
    329       0.000224  -0.011376   0.000136  -0.000168   0.002685   0.003576
    330       0.000730  -0.050456   0.000651  -0.008741   0.019914   0.058221
    331       0.000560  -0.039802   0.000520  -0.007261   0.015349   0.043632
    332       0.001307  -0.087455   0.001119  -0.014212   0.033692   0.096385
    333       0.007428  -0.438903   0.005670  -0.057813   0.084176   0.019829
    334       0.002142  -0.126331   0.001631  -0.016570   0.024305   0.005813
    335       0.014120  -0.834515   0.010780  -0.109939   0.160247   0.040063
    336       0.000698  -0.046661   0.000800  -0.008194  -0.057135  -0.463456
    337       0.000075  -0.005046   0.000086  -0.000891  -0.005999  -0.051041
    338      -0.001126   0.075785  -0.001309   0.013474   0.095152   0.768813
    339      -0.000034   0.000265  -0.000009  -0.000310   0.008208  -0.205588
    340      -0.000020   0.002951  -0.000042   0.000773  -0.004617   0.198183
    341       0.000004  -0.000474   0.000009  -0.000140  -0.000599  -0.019599
    342      -0.000021  -0.000659   0.000056  -0.000735  -0.014736  -0.059999
    343       0.000031  -0.006222   0.000196  -0.002306  -0.034966  -0.158993
    344       0.000002  -0.000060  -0.000002   0.000014   0.000742   0.000151
    345       0.000351  -0.020555   0.000283  -0.002734  -0.003810  -0.001811
    346      -0.000263   0.015453  -0.000215   0.002081   0.003394   0.000412
    347       0.000499  -0.029115   0.000393  -0.003823  -0.002315  -0.003081
    348       0.000050  -0.005004   0.000092  -0.001206  -0.005476  -0.009271
    349       0.000028  -0.002965   0.000057  -0.000750  -0.004055  -0.006079
    350       0.000033  -0.001976   0.000026  -0.000263   0.000391   0.000843
    351       0.000189  -0.015494   0.000385  -0.003801  -0.062074   0.001843
    352       0.000115  -0.009205   0.000221  -0.002198  -0.034158   0.000293
    353       0.000030  -0.002557   0.000066  -0.000653  -0.010930   0.000233
    354       0.000048  -0.006606   0.000232  -0.002234  -0.049067  -0.004121
    355       0.000028  -0.002479   0.000069  -0.000641  -0.012214  -0.001092
    356      -0.000113   0.014667  -0.000505   0.004838   0.105419   0.007384
    357       0.000840  -0.075694   0.002224  -0.020181  -0.423090   0.049729
    358       0.000601  -0.054234   0.001595  -0.014478  -0.303585   0.035040
    359      -0.001595   0.143812  -0.004226   0.038344   0.803762  -0.094395
    360       0.000000  -0.000352   0.000015  -0.000206  -0.004080   0.002038
    361       0.000001  -0.000209   0.000007  -0.000085  -0.001676   0.000545
    362      -0.000004   0.000281  -0.000007   0.000058   0.001173   0.000280
    363       0.000039  -0.003503   0.000101  -0.000901  -0.019100   0.001519
    364      -0.000010   0.000927  -0.000027   0.000237   0.005009  -0.000103
    365      -0.000086   0.007658  -0.000221   0.001975   0.041789  -0.003611
    366      -0.000004   0.000283  -0.000007   0.000053   0.001251   0.000024
    367       0.000006  -0.000483   0.000013  -0.000098  -0.002216   0.000038
    368      -0.000008   0.000597  -0.000016   0.000107   0.002660   0.000101
    369       0.000008  -0.000688   0.000016  -0.000221  -0.003758   0.001291
    370       0.000003  -0.000266   0.000006  -0.000085  -0.001479   0.000517
    371       0.000002  -0.000133   0.000003  -0.000039  -0.000702   0.000186
    372      -0.000017   0.001195  -0.000046   0.000023   0.006170   0.002827
    373      -0.000005   0.000383  -0.000015   0.000010   0.001989   0.000873
    374      -0.000001   0.000077  -0.000003   0.000002   0.000411   0.000169
    375       0.000001   0.000095   0.000002   0.000088   0.000796  -0.001704
    376      -0.000001  -0.000030  -0.000001  -0.000035  -0.000285   0.000721
    377      -0.000001  -0.000092  -0.000002  -0.000089  -0.000808   0.001755
    378       0.000001  -0.000077   0.000002  -0.000026  -0.000366   0.000346
    379      -0.000001   0.000061  -0.000001   0.000023   0.000297  -0.000325
    380       0.000003  -0.000183   0.000004  -0.000063  -0.000844   0.000829
    381      -0.000000  -0.000004   0.000000  -0.000001  -0.000021   0.000011
    382       0.000002  -0.000222   0.000003  -0.000066  -0.001044   0.000662
    383       0.000000  -0.000007   0.000000  -0.000000  -0.000021  -0.000028
    384      -0.000000   0.000191  -0.000012  -0.000017   0.001068   0.000269
    385      -0.000000   0.000080  -0.000005  -0.000008   0.000451   0.000115
    386       0.000000   0.000044  -0.000003  -0.000004   0.000251   0.000061
    387      -0.000000   0.000018  -0.000000   0.000006   0.000066  -0.000035
    388       0.000002  -0.000101   0.000000  -0.000035  -0.000306   0.000167
    389       0.000000  -0.000016   0.000000  -0.000004  -0.000066   0.000017
    390       0.000001  -0.000019   0.000000  -0.000009  -0.000061   0.000105
    391      -0.000001   0.000033  -0.000000   0.000014   0.000111  -0.000161
    392       0.000003  -0.000108   0.000002  -0.000039  -0.000367   0.000392
    393       0.000048  -0.005238   0.000165  -0.001558  -0.034388   0.099022
    394      -0.000045   0.004988  -0.000158   0.001500   0.033206  -0.097308
    395       0.000058  -0.006455   0.000205  -0.001947  -0.043191   0.127942
    396      -0.000016   0.001009  -0.000023   0.000141   0.002682   0.022891
    397      -0.000009   0.000395  -0.000006   0.000002  -0.000219   0.021632
    398      -0.000004   0.000215  -0.000004   0.000012   0.000170   0.009231
    399      -0.000012   0.000576  -0.000010   0.000047   0.000314   0.023799
    400       0.000015  -0.000401  -0.000003   0.000107   0.003504  -0.051971
    401       0.000010  -0.000281  -0.000000   0.000054   0.001884  -0.031077
    402      -0.000001  -0.000000  -0.000000   0.000000   0.000000   0.000000
    403       0.000000  -0.000000   0.000000   0.000000  -0.000000   0.000000
    404      -0.000010   0.000000  -0.000002   0.000000  -0.000000  -0.000000
    405       0.000003   0.000000   0.000000  -0.000000   0.000000   0.000000
    406       0.000003   0.000000   0.000000   0.000000  -0.000000   0.000000
    407      -0.000001   0.000000  -0.000000   0.000000   0.000000  -0.000000
                396        397        398        399        400        401    
      0      -0.000000   0.000000  -0.000000  -0.000000   0.000000   0.000000
      1       0.000000  -0.000000   0.000000   0.000000  -0.000000   0.000000
      2       0.000000   0.000000  -0.000000   0.000000   0.000000  -0.000000
      3      -0.000000  -0.000000  -0.000000  -0.000000   0.000000   0.000000
      4       0.000000  -0.000000  -0.000000   0.000000  -0.000000   0.000000
      5       0.000000   0.000000  -0.000000   0.000000  -0.000000   0.000000
      6      -0.000000  -0.000000  -0.000000  -0.000000   0.000000   0.000000
      7       0.000000  -0.000000   0.000001   0.000000  -0.000000   0.000000
      8       0.000000   0.000000  -0.000000  -0.000000  -0.000000   0.000000
      9      -0.000000  -0.000000  -0.000004  -0.000001   0.000000   0.000000
     10       0.000000   0.000000  -0.000001   0.000000   0.000000  -0.000000
     11       0.000000   0.000000  -0.000001   0.000000   0.000000  -0.000000
     12      -0.000000  -0.000000   0.000007   0.000001  -0.000000   0.000000
     13       0.000000  -0.000000  -0.000001  -0.000000   0.000000   0.000000
     14       0.000000   0.000000   0.000006   0.000001  -0.000000   0.000000
     15      -0.000000  -0.000000   0.000007   0.000001  -0.000000   0.000000
     16       0.000000  -0.000000   0.000004   0.000001  -0.000000   0.000000
     17       0.000000  -0.000000   0.000004   0.000001  -0.000000   0.000000
     18      -0.000000  -0.000000   0.000230   0.000048  -0.000011   0.000001
     19       0.000000  -0.000000   0.000074   0.000017  -0.000004   0.000000
     20      -0.000001  -0.000000   0.000596   0.000126  -0.000028   0.000001
     21      -0.000000  -0.000000   0.000365   0.000068  -0.000014   0.000001
     22      -0.000001  -0.000000   0.000461   0.000084  -0.000017   0.000001
     23      -0.000002  -0.000000   0.001245   0.000229  -0.000047   0.000002
     24       0.000000   0.000000  -0.000096  -0.000017   0.000003  -0.000000
     25       0.000000  -0.000000  -0.000034  -0.000003   0.000000   0.000000
     26       0.000000  -0.000000  -0.000052  -0.000007   0.000001   0.000000
     27       0.000000  -0.000000  -0.000137  -0.000016   0.000001   0.000000
     28       0.000000  -0.000000  -0.000144  -0.000016   0.000002   0.000000
     29      -0.000000   0.000000   0.000019  -0.000002  -0.000001   0.000000
     30      -0.000000  -0.000000   0.000068   0.000001   0.000000   0.000000
     31       0.000000   0.000000  -0.000256  -0.000035   0.000006  -0.000000
     32      -0.000000  -0.000000   0.000420   0.000056  -0.000010   0.000000
     33      -0.000002  -0.000001   0.003845   0.000469  -0.000071   0.000000
     34      -0.000000  -0.000000   0.000930   0.000125  -0.000021   0.000000
     35      -0.000006  -0.000002   0.010024   0.001256  -0.000196   0.000000
     36      -0.000001  -0.000000   0.001323   0.000139  -0.000017  -0.000000
     37      -0.000000  -0.000000   0.000131   0.000006  -0.000000   0.000000
     38      -0.000002  -0.000001   0.003638   0.000398  -0.000050  -0.000000
     39       0.000001   0.000000  -0.001598  -0.000241   0.000042  -0.000000
     40       0.000000   0.000000  -0.000490  -0.000045   0.000006   0.000000
     41       0.000000  -0.000000  -0.000390   0.000009  -0.000008   0.000000
     42       0.000037   0.000010  -0.067579  -0.008709   0.001359  -0.000001
     43       0.000018   0.000004  -0.027076  -0.003282   0.000511  -0.000000
     44      -0.000028  -0.000008   0.049264   0.006252  -0.000979   0.000001
     45       0.000002   0.000000  -0.000564   0.000142  -0.000041   0.000000
     46       0.000002  -0.000000  -0.000326   0.000344  -0.000101   0.000001
     47       0.000000   0.000000  -0.000965  -0.000195   0.000042  -0.000000
     48       0.000023   0.000000   0.000118   0.006213  -0.001637   0.000009
     49       0.000018   0.000000  -0.000136   0.004663  -0.001232   0.000007
     50      -0.000026  -0.000000   0.000231  -0.006727   0.001800  -0.000010
     51       0.000009  -0.000001   0.004199   0.002999  -0.000673   0.000003
     52       0.000006  -0.000001   0.004149   0.002655  -0.000599   0.000003
     53      -0.000009   0.000001  -0.005045  -0.003394   0.000762  -0.000003
     54      -0.000006  -0.000000  -0.000100  -0.001691   0.000467  -0.000003
     55      -0.000000  -0.000000   0.000148   0.000185  -0.000068   0.000001
     56       0.000004   0.000000  -0.000117  -0.000023   0.000069  -0.000001
     57      -0.000188  -0.000005   0.007564  -0.054950   0.014936  -0.000083
     58       0.000183   0.000004  -0.006169   0.043915  -0.011695   0.000064
     59      -0.000160  -0.000004   0.006661  -0.047589   0.012983  -0.000074
     60      -0.000019  -0.000000   0.000284  -0.000562  -0.000065   0.000002
     61       0.000018   0.000000   0.000156  -0.000081   0.000432  -0.000006
     62       0.000005   0.000000  -0.000176   0.000659  -0.000140   0.000000
     63      -0.000278  -0.000002  -0.000116  -0.000269  -0.004502   0.000055
     64       0.000453   0.000003   0.000035   0.001100   0.007431  -0.000095
     65      -0.000293  -0.000002   0.000025  -0.000731  -0.004960   0.000064
     66      -0.000129  -0.000000  -0.000545   0.003252  -0.002676   0.000024
     67       0.000216   0.000001   0.001133  -0.006771   0.005120  -0.000045
     68      -0.000112  -0.000000  -0.000492   0.002916  -0.002342   0.000021
     69       0.000064   0.000000   0.000032   0.000076   0.001700  -0.000023
     70      -0.000050  -0.000000   0.000028  -0.000201   0.000047  -0.000003
     71       0.000073   0.000000   0.000007   0.000043   0.000516  -0.000005
     72       0.003542   0.000027  -0.000917   0.016661   0.060878  -0.000787
     73       0.003710   0.000028  -0.000937   0.016594   0.059993  -0.000784
     74       0.000160   0.000001   0.000009  -0.000090  -0.000270   0.000001
     75       0.000273   0.000002  -0.000034   0.000366   0.000559  -0.000001
     76       0.000193   0.000001   0.000039  -0.000365  -0.000675   0.000024
     77       0.000350   0.000002  -0.000009   0.000199   0.000547   0.000009
     78       0.005700   0.000031   0.000018  -0.000268  -0.001099   0.000264
     79       0.008716   0.000047   0.000027  -0.000336  -0.001259   0.000417
     80       0.001270   0.000007   0.000002  -0.000038  -0.000173   0.000050
     81       0.002294   0.000012   0.000058  -0.001046  -0.003811   0.000110
     82       0.003682   0.000019   0.000102  -0.001841  -0.006638   0.000196
     83       0.000826   0.000004   0.000026  -0.000469  -0.001690   0.000052
     84      -0.001720  -0.000010  -0.000007   0.000109   0.000383  -0.000107
     85      -0.000049   0.000000   0.000002  -0.000034  -0.000133   0.000061
     86       0.000202   0.000001   0.000002  -0.000034  -0.000125   0.000005
     87      -0.061373  -0.000344  -0.000105   0.001037   0.003034  -0.003070
     88       0.058874   0.000328   0.000099  -0.000955  -0.002803   0.002884
     89       0.024093   0.000129   0.000040  -0.000386  -0.001134   0.000962
     90      -0.000491   0.000001   0.000002  -0.000038  -0.000167   0.000227
     91      -0.000741  -0.000005   0.000001  -0.000023  -0.000097  -0.000120
     92       0.000103  -0.000002   0.000001  -0.000024  -0.000068  -0.000379
     93       0.000903   0.000066   0.000002  -0.000003   0.000017   0.004757
     94      -0.000585  -0.000089  -0.000001   0.000001  -0.000029  -0.007176
     95      -0.000491  -0.000066  -0.000001  -0.000004  -0.000040  -0.005065
     96       0.004540   0.000058   0.000008  -0.000062  -0.000145   0.002106
     97      -0.006819  -0.000083  -0.000012   0.000091   0.000210  -0.002970
     98      -0.006825  -0.000079  -0.000012   0.000091   0.000212  -0.002830
     99      -0.000359  -0.000016  -0.000001   0.000002  -0.000009  -0.001711
    100      -0.000046   0.000015  -0.000000   0.000002   0.000008   0.000352
    101      -0.000235   0.000003  -0.000000   0.000004   0.000009  -0.000155
    102       0.003405  -0.000725   0.000006  -0.000181  -0.000985  -0.064042
    103       0.001671  -0.000317   0.000003  -0.000083  -0.000449  -0.029297
    104       0.003048  -0.000646   0.000006  -0.000153  -0.000829  -0.053964
    105       0.000265  -0.000054   0.000001  -0.000006  -0.000023  -0.000481
    106      -0.000153   0.000046  -0.000000   0.000005   0.000020   0.000714
    107      -0.000228  -0.000066  -0.000000   0.000003   0.000009   0.000390
    108      -0.000110  -0.001065   0.000000   0.000003   0.000013   0.001034
    109      -0.000038  -0.000503   0.000000   0.000000   0.000002   0.000320
    110      -0.000147  -0.001574   0.000000   0.000002   0.000012   0.001047
    111      -0.000282  -0.000369  -0.000000   0.000013   0.000064   0.003936
    112      -0.000071  -0.000096   0.000000   0.000003   0.000016   0.000961
    113      -0.000500  -0.000586  -0.000000   0.000024   0.000112   0.006887
    114       0.000045   0.000365  -0.000000  -0.000001  -0.000006  -0.000369
    115       0.000007   0.000009   0.000000  -0.000000  -0.000001  -0.000068
    116      -0.000009  -0.000059  -0.000000   0.000000   0.000003   0.000178
    117       0.000906   0.012094  -0.000001  -0.000007  -0.000042  -0.002073
    118       0.000015   0.000004  -0.000000   0.000000  -0.000000  -0.000012
    119      -0.000946  -0.012710   0.000001   0.000007   0.000041   0.002067
    120       0.000006  -0.000108   0.000000   0.000001   0.000002   0.000177
    121       0.000013  -0.000218  -0.000000  -0.000000  -0.000001  -0.000017
    122      -0.000001   0.000359   0.000000   0.000000   0.000002   0.000116
    123       0.000022  -0.005103  -0.000001   0.000001   0.000002   0.000134
    124       0.000009  -0.001833  -0.000000   0.000000   0.000001   0.000045
    125      -0.000053   0.008093   0.000001  -0.000001  -0.000001  -0.000108
    126      -0.000060  -0.003241  -0.000000   0.000001   0.000003   0.000181
    127      -0.000040  -0.001982  -0.000000   0.000001   0.000002   0.000109
    128       0.000106   0.005253   0.000001  -0.000002  -0.000005  -0.000293
    129      -0.000007   0.001718   0.000000  -0.000000  -0.000001  -0.000022
    130      -0.000001  -0.000468  -0.000000   0.000000   0.000000   0.000012
    131       0.000004  -0.000171  -0.000000   0.000000  -0.000000  -0.000005
    132      -0.000004   0.000144   0.000000   0.000000  -0.000000   0.000012
    133      -0.000004   0.000465   0.000000  -0.000000  -0.000000   0.000000
    134       0.000007  -0.000281   0.000000   0.000000  -0.000000  -0.000003
    135      -0.000004   0.000436   0.000000  -0.000000   0.000000  -0.000003
    136      -0.000002   0.000245   0.000000  -0.000000   0.000000  -0.000004
    137      -0.000000   0.000035   0.000000   0.000000   0.000000   0.000002
    138      -0.000008   0.000916   0.000000   0.000000  -0.000000   0.000005
    139      -0.000002   0.000173   0.000000  -0.000000  -0.000000   0.000002
    140      -0.000001   0.000091   0.000000   0.000000   0.000000   0.000000
    141      -0.000001   0.000064  -0.000000   0.000000  -0.000000  -0.000000
    142       0.000001  -0.000104  -0.000000  -0.000000   0.000000   0.000001
    143      -0.000000   0.000050   0.000000   0.000000   0.000000   0.000000
    144       0.000001  -0.000233  -0.000000  -0.000001   0.000002  -0.000032
    145      -0.000002   0.000220   0.000000   0.000001  -0.000001   0.000020
    146      -0.000003   0.000545   0.000000   0.000002  -0.000002   0.000042
    147      -0.000001   0.000110   0.000000   0.000000  -0.000000  -0.000001
    148      -0.000000   0.000045  -0.000000  -0.000000   0.000000  -0.000001
    149      -0.000001   0.000186   0.000000   0.000000   0.000000  -0.000002
    150      -0.000482   0.057126   0.000010  -0.000004  -0.000008  -0.000229
    151       0.000432  -0.051015  -0.000009   0.000004   0.000007   0.000208
    152      -0.000365   0.042925   0.000007  -0.000003  -0.000006  -0.000172
    153      -0.000000  -0.000000  -0.000007  -0.000001   0.000000  -0.000000
    154      -0.000000  -0.000000   0.000001   0.000000  -0.000000   0.000000
    155       0.000000  -0.000000  -0.000006  -0.000001   0.000000   0.000000
    156      -0.000000  -0.000000   0.000000  -0.000000  -0.000000   0.000000
    157       0.000000  -0.000000   0.000001   0.000000  -0.000000   0.000000
    158       0.000000   0.000000  -0.000000  -0.000000  -0.000000   0.000000
    159      -0.000000  -0.000000  -0.000000   0.000000   0.000000   0.000000
    160      -0.000000  -0.000000   0.000000  -0.000000  -0.000000   0.000000
    161       0.000000   0.000000  -0.000000   0.000000  -0.000000   0.000000
    162      -0.000000  -0.000000  -0.000005  -0.000001   0.000000  -0.000000
    163       0.000000   0.000000  -0.000004  -0.000001   0.000000   0.000000
    164       0.000000   0.000000  -0.000001  -0.000000   0.000000   0.000000
    165      -0.000000   0.000000   0.000001  -0.000000  -0.000000   0.000000
    166       0.000000  -0.000000  -0.000003   0.000000   0.000001   0.000000
    167      -0.000000   0.000000   0.000005  -0.000000  -0.000001  -0.000000
    168       0.000000  -0.000000   0.000002   0.000001  -0.000000  -0.000000
    169      -0.000000   0.000000  -0.000001  -0.000000   0.000000   0.000000
    170       0.000000   0.000000  -0.000000   0.000000  -0.000000   0.000000
    171      -0.000000   0.000000  -0.000001  -0.000000  -0.000000   0.000000
    172      -0.000000  -0.000000  -0.000001   0.000000  -0.000001   0.000000
    173       0.000000  -0.000000  -0.000001   0.000000  -0.000001   0.000000
    174      -0.000000  -0.000000  -0.000002  -0.000000   0.000000   0.000000
    175      -0.000001  -0.000000   0.000009  -0.000000  -0.000003   0.000001
    176       0.000000   0.000000   0.000001  -0.000000  -0.000001   0.000000
    177      -0.000000   0.000000   0.000036   0.000004  -0.000003   0.000000
    178       0.000000   0.000000   0.000009   0.000001  -0.000001   0.000000
    179      -0.000000   0.000000   0.000023   0.000002  -0.000002   0.000000
    180       0.000000  -0.000000   0.000016   0.000003  -0.000001  -0.000000
    181       0.000000   0.000000  -0.000003  -0.000000   0.000000   0.000000
    182      -0.000000   0.000000  -0.000012  -0.000002   0.000001   0.000000
    183       0.000001   0.000000  -0.000628  -0.000127   0.000028  -0.000001
    184      -0.000003  -0.000001   0.001517   0.000312  -0.000069   0.000004
    185       0.000002   0.000000  -0.000970  -0.000198   0.000044  -0.000002
    186       0.000002   0.000001  -0.002069  -0.000443   0.000098  -0.000005
    187       0.000003   0.000002  -0.002339  -0.000499   0.000110  -0.000006
    188       0.000007   0.000004  -0.006223  -0.001327   0.000293  -0.000015
    189       0.000005   0.000001  -0.003611  -0.000661   0.000136  -0.000005
    190       0.000007   0.000002  -0.005576  -0.001023   0.000210  -0.000008
    191       0.000019   0.000005  -0.014628  -0.002682   0.000551  -0.000020
    192       0.000000  -0.000000   0.000177   0.000039  -0.000003  -0.000001
    193       0.000000  -0.000000   0.000086   0.000021  -0.000001  -0.000000
    194       0.000001  -0.000000   0.000280   0.000068  -0.000004  -0.000001
    195      -0.000002   0.000000   0.001814   0.000208  -0.000027  -0.000001
    196      -0.000001   0.000000   0.001234   0.000143  -0.000017  -0.000001
    197       0.000000  -0.000000  -0.000411  -0.000045   0.000005   0.000000
    198       0.000001   0.000000  -0.000226  -0.000020   0.000006  -0.000000
    199      -0.000002  -0.000000   0.000536   0.000046  -0.000015   0.000001
    200       0.000001   0.000000  -0.000280  -0.000026   0.000008  -0.000001
    201      -0.000002  -0.000000   0.003385   0.000506  -0.000095   0.000000
    202      -0.000000  -0.000000   0.001129   0.000172  -0.000033   0.000000
    203       0.000002   0.000000  -0.003390  -0.000497   0.000092   0.000000
    204       0.000003   0.000001  -0.003390  -0.000409   0.000072  -0.000001
    205      -0.000002  -0.000000   0.002389   0.000286  -0.000049   0.000001
    206       0.000001   0.000000  -0.001105  -0.000128   0.000021  -0.000000
    207       0.000010   0.000003  -0.018199  -0.002103   0.000295   0.000000
    208      -0.000007  -0.000002   0.012110   0.001425  -0.000205  -0.000000
    209       0.000002   0.000000  -0.003162  -0.000377   0.000055   0.000000
    210       0.000020   0.000006  -0.036778  -0.004615   0.000721  -0.000000
    211       0.000014   0.000004  -0.024726  -0.003100   0.000484  -0.000000
    212       0.000067   0.000019  -0.123307  -0.015476   0.002418  -0.000000
    213       0.000005   0.000001  -0.009464  -0.001004   0.000117   0.000002
    214       0.000000  -0.000000   0.000304   0.000071  -0.000014   0.000000
    215       0.000020   0.000004  -0.037879  -0.004079   0.000494   0.000005
    216      -0.000328  -0.000090   0.577021   0.073238  -0.011467   0.000006
    217      -0.000175  -0.000048   0.307954   0.039060  -0.006107   0.000003
    218       0.000366   0.000100  -0.644742  -0.081811   0.012805  -0.000007
    219      -0.000101  -0.000034   0.220333   0.029863  -0.004657   0.000002
    220       0.000072   0.000023  -0.150797  -0.020247   0.003151  -0.000001
    221      -0.000010  -0.000004   0.022503   0.003098  -0.000491   0.000000
    222      -0.000018  -0.000004   0.025999   0.003084  -0.000472   0.000000
    223      -0.000110  -0.000026   0.167832   0.020358  -0.003121   0.000002
    224      -0.000029  -0.000007   0.044333   0.005378  -0.000823   0.000000
    225       0.000006  -0.000000   0.001889   0.001718  -0.000494   0.000003
    226      -0.000007   0.000000  -0.001505  -0.001824   0.000524  -0.000003
    227       0.000007  -0.000001   0.004072   0.002478  -0.000669   0.000004
    228      -0.000024  -0.000001   0.008452  -0.002022   0.000661  -0.000005
    229      -0.000022  -0.000001   0.007632  -0.001983   0.000635  -0.000004
    230      -0.000011  -0.000000   0.002596  -0.001259   0.000376  -0.000002
    231      -0.000052  -0.000000  -0.001231  -0.013983   0.003542  -0.000018
    232      -0.000044  -0.000000  -0.000180  -0.011574   0.002972  -0.000016
    233      -0.000035  -0.000000  -0.000421  -0.009284   0.002364  -0.000012
    234      -0.000267  -0.000003   0.002073  -0.070139   0.018675  -0.000106
    235      -0.000180  -0.000002   0.001538  -0.047140   0.012553  -0.000071
    236       0.000353   0.000004  -0.002341   0.092844  -0.024712   0.000140
    237      -0.000064   0.000009  -0.047905  -0.027571   0.006023  -0.000026
    238      -0.000071   0.000009  -0.049451  -0.030141   0.006686  -0.000029
    239       0.000092  -0.000012   0.062560   0.037641  -0.008298   0.000036
    240       0.001555   0.000035  -0.058060   0.416163  -0.112315   0.000628
    241      -0.002108  -0.000048   0.078705  -0.564925   0.152416  -0.000851
    242       0.001977   0.000045  -0.073716   0.529022  -0.142765   0.000798
    243       0.000477   0.000016  -0.026263   0.192709  -0.053869   0.000309
    244       0.000396   0.000013  -0.020957   0.152362  -0.042423   0.000242
    245       0.000360   0.000011  -0.019073   0.139583  -0.038837   0.000221
    246       0.000293   0.000006  -0.008896   0.065172  -0.017067   0.000088
    247      -0.000467  -0.000010   0.014751  -0.107082   0.028176  -0.000147
    248      -0.000444  -0.000010   0.014213  -0.103109   0.027169  -0.000142
    249      -0.000045   0.000001  -0.001773   0.000933  -0.002237   0.000035
    250      -0.000078   0.000001  -0.002542   0.001168  -0.003126   0.000047
    251       0.000013  -0.000000   0.000908  -0.001456   0.000863  -0.000009
    252       0.000242   0.000003  -0.002141   0.007922   0.001522  -0.000043
    253      -0.000122  -0.000002   0.000948  -0.004507  -0.000503   0.000018
    254      -0.000116  -0.000001   0.000856  -0.002611  -0.001087   0.000023
    255       0.001223   0.000009   0.001127  -0.000288   0.018271  -0.000210
    256      -0.000413  -0.000003  -0.000369  -0.000359  -0.006338   0.000076
    257      -0.000609  -0.000004  -0.000384  -0.000507  -0.009088   0.000107
    258       0.002707   0.000020  -0.000006   0.007068   0.044756  -0.000574
    259      -0.005277  -0.000038  -0.000088  -0.013258  -0.087414   0.001119
    260       0.004336   0.000031   0.000154   0.010594   0.071904  -0.000920
    261       0.000987   0.000002   0.006026  -0.036745   0.024268  -0.000202
    262      -0.002388  -0.000005  -0.013589   0.082245  -0.057454   0.000493
    263       0.001053   0.000002   0.006068  -0.036957   0.024976  -0.000211
    264      -0.030318  -0.000229   0.007715  -0.137467  -0.498946   0.006509
    265      -0.045018  -0.000341   0.011420  -0.203826  -0.740356   0.009653
    266       0.001502   0.000011  -0.000381   0.006843   0.024925  -0.000329
    267      -0.010433  -0.000086   0.003034  -0.056838  -0.209401   0.002666
    268       0.003180   0.000026  -0.000925   0.017070   0.062324  -0.000795
    269       0.007181   0.000058  -0.002053   0.038041   0.139573  -0.001778
    270      -0.002476  -0.000018   0.000503  -0.009682  -0.035724   0.000462
    271      -0.002113  -0.000015   0.000465  -0.008585  -0.031351   0.000406
    272      -0.011113  -0.000081   0.002437  -0.045346  -0.165668   0.002139
    273       0.001351   0.000006   0.000261  -0.002108  -0.002214   0.000158
    274      -0.001868  -0.000008  -0.000441   0.003533   0.003780  -0.000216
    275      -0.000704  -0.000004  -0.000070   0.000436  -0.000179  -0.000055
    276      -0.003878  -0.000021   0.000197  -0.003208  -0.007489  -0.000055
    277      -0.000179  -0.000001  -0.000003  -0.000313  -0.001629   0.000020
    278      -0.003770  -0.000021   0.000173  -0.002797  -0.006455  -0.000064
    279      -0.015872  -0.000087  -0.000013   0.000654   0.003814  -0.000634
    280       0.002459   0.000013   0.000002  -0.000089  -0.000611   0.000093
    281      -0.014526  -0.000079  -0.000007   0.000424   0.002645  -0.000590
    282      -0.062019  -0.000338  -0.000200   0.002397   0.009007  -0.002952
    283      -0.111702  -0.000608  -0.000359   0.004385   0.016491  -0.005320
    284      -0.001853  -0.000010   0.000009  -0.000044  -0.000029  -0.000084
    285      -0.019513  -0.000100  -0.000637   0.011567   0.041929  -0.001055
    286      -0.039658  -0.000204  -0.001226   0.022189   0.080333  -0.002135
    287      -0.009945  -0.000052  -0.000296   0.005330   0.019262  -0.000551
    288       0.479815   0.002658   0.000809  -0.007868  -0.023152   0.023053
    289      -0.702513  -0.003891  -0.001185   0.011557   0.034013  -0.033729
    290      -0.332777  -0.001844  -0.000562   0.005475   0.016113  -0.015953
    291       0.209867   0.001218   0.000367  -0.003659  -0.010573   0.012053
    292      -0.054322  -0.000314  -0.000095   0.000953   0.002779  -0.003035
    293       0.197527   0.001142   0.000342  -0.003389  -0.009786   0.011123
    294       0.061170   0.000333   0.000106  -0.001059  -0.003027   0.002486
    295       0.060043   0.000329   0.000102  -0.001017  -0.002914   0.002545
    296      -0.149415  -0.000819  -0.000255   0.002528   0.007266  -0.006281
    297       0.001381   0.000011  -0.000018   0.000344   0.001282   0.001727
    298       0.002441   0.000020  -0.000018   0.000363   0.001341   0.001582
    299       0.001123   0.000014  -0.000022   0.000415   0.001531   0.002094
    300       0.007227   0.000003  -0.000001   0.000104   0.000783  -0.003352
    301       0.001007  -0.000008  -0.000004   0.000081   0.000383  -0.001287
    302      -0.005110  -0.000001  -0.000002  -0.000032  -0.000381   0.002288
    303      -0.005255  -0.000279  -0.000010   0.000015  -0.000100  -0.017220
    304      -0.001644  -0.000110  -0.000004   0.000011  -0.000007  -0.007020
    305       0.002289   0.000154   0.000004   0.000008   0.000110   0.010116
    306      -0.003850  -0.000626  -0.000009  -0.000016  -0.000274  -0.049589
    307       0.008505   0.001234   0.000019   0.000029   0.000537   0.097369
    308       0.004386   0.000682   0.000010   0.000009   0.000291   0.053987
    309      -0.049971  -0.000553  -0.000090   0.000682   0.001630  -0.017812
    310       0.083159   0.000941   0.000150  -0.001130  -0.002686   0.031208
    311       0.081379   0.000926   0.000146  -0.001100  -0.002603   0.031347
    312      -0.028753   0.006020  -0.000052   0.001466   0.007951   0.519176
    313      -0.019722   0.004147  -0.000036   0.001009   0.005479   0.357639
    314      -0.037183   0.007826  -0.000067   0.001901   0.010323   0.673862
    315      -0.010893   0.002182  -0.000021   0.000613   0.003355   0.215827
    316      -0.006495   0.001310  -0.000012   0.000359   0.001958   0.126276
    317       0.006751  -0.001328   0.000013  -0.000370  -0.002016  -0.129349
    318      -0.002364   0.000624  -0.000005   0.000137   0.000759   0.048017
    319       0.007262  -0.001770   0.000015  -0.000401  -0.002195  -0.139599
    320      -0.004895   0.001194  -0.000010   0.000270   0.001475   0.094056
    321      -0.002004  -0.000318  -0.000003   0.000030   0.000091   0.001754
    322       0.000746   0.000017   0.000001  -0.000013  -0.000044  -0.001564
    323       0.003340   0.000480   0.000005  -0.000049  -0.000147  -0.002938
    324      -0.001487   0.000798  -0.000006   0.000053   0.000247   0.007113
    325       0.001116  -0.000639   0.000005  -0.000037  -0.000167  -0.004425
    326      -0.000409   0.000317  -0.000002   0.000021   0.000104   0.003681
    327       0.000353   0.003024  -0.000002  -0.000014  -0.000058  -0.004062
    328      -0.000205  -0.002505   0.000002   0.000009   0.000033   0.002594
    329       0.000088   0.000681  -0.000000  -0.000003  -0.000011  -0.000528
    330       0.001088   0.011536  -0.000003  -0.000016  -0.000079  -0.007743
    331       0.000884   0.008641  -0.000002  -0.000014  -0.000063  -0.006217
    332       0.001789   0.019095  -0.000005  -0.000028  -0.000138  -0.012931
    333       0.003077   0.003016   0.000002  -0.000150  -0.000707  -0.043581
    334       0.000905   0.000868   0.000001  -0.000044  -0.000211  -0.012997
    335       0.005903   0.006224   0.000004  -0.000285  -0.001344  -0.082875
    336      -0.006941  -0.093124   0.000008   0.000053   0.000308   0.015453
    337      -0.000765  -0.010232   0.000001   0.000006   0.000034   0.001712
    338       0.011528   0.154452  -0.000014  -0.000089  -0.000515  -0.025781
    339      -0.003185  -0.043266   0.000002   0.000028   0.000157   0.007442
    340       0.003053   0.041453  -0.000002  -0.000026  -0.000148  -0.007018
    341      -0.000299  -0.004131   0.000000   0.000002   0.000014   0.000602
    342      -0.000940  -0.011573   0.000001   0.000007   0.000047   0.002078
    343      -0.002458  -0.030895   0.000003   0.000019   0.000118   0.005358
    344      -0.000000   0.000006  -0.000000   0.000000   0.000000  -0.000006
    345       0.000063  -0.001915  -0.000001  -0.000004  -0.000019  -0.001173
    346      -0.000064   0.001462   0.000001   0.000003   0.000015   0.000927
    347       0.000092  -0.002640  -0.000001  -0.000006  -0.000029  -0.001742
    348      -0.000169   0.001695  -0.000000  -0.000003  -0.000000  -0.000976
    349      -0.000114   0.001322  -0.000000  -0.000002   0.000000  -0.000591
    350       0.000024   0.000439   0.000000  -0.000001  -0.000004  -0.000221
    351      -0.000011   0.018034   0.000002  -0.000006  -0.000015  -0.001114
    352      -0.000023   0.011082   0.000002  -0.000003  -0.000008  -0.000608
    353      -0.000009   0.003475   0.000000  -0.000001  -0.000002  -0.000164
    354      -0.000350   0.052716   0.000009  -0.000006  -0.000008  -0.000704
    355      -0.000076   0.012011   0.000002  -0.000002  -0.000003  -0.000167
    356       0.000685  -0.105731  -0.000017   0.000012   0.000017   0.001473
    357       0.000699   0.029920   0.000004  -0.000011  -0.000031  -0.001883
    358       0.000483   0.022663   0.000003  -0.000008  -0.000022  -0.001333
    359      -0.001316  -0.058847  -0.000008   0.000021   0.000059   0.003587
    360       0.000049  -0.003999  -0.000001  -0.000001   0.000001  -0.000105
    361       0.000012  -0.000800  -0.000000  -0.000000   0.000000  -0.000030
    362       0.000012  -0.001661  -0.000000   0.000000   0.000000  -0.000003
    363       0.000026  -0.000121   0.000000  -0.000000  -0.000000  -0.000037
    364       0.000003  -0.000989  -0.000000   0.000000   0.000000   0.000012
    365      -0.000064   0.000633  -0.000000   0.000001   0.000001   0.000085
    366      -0.000002   0.000225  -0.000000   0.000000   0.000000  -0.000017
    367       0.000004  -0.000440   0.000000  -0.000000  -0.000000   0.000023
    368      -0.000002   0.000249  -0.000000   0.000000   0.000001  -0.000032
    369       0.000046  -0.005398  -0.000001   0.000002  -0.000004   0.000054
    370       0.000018  -0.002020  -0.000000   0.000001  -0.000001   0.000016
    371       0.000007  -0.000737  -0.000000   0.000000  -0.000000   0.000008
    372       0.000099  -0.011343  -0.000003  -0.000003   0.000004  -0.000063
    373       0.000031  -0.003536  -0.000001  -0.000001   0.000001  -0.000019
    374       0.000006  -0.000713  -0.000000  -0.000000   0.000000  -0.000003
    375      -0.000022   0.003819   0.000003   0.000018  -0.000022   0.000411
    376       0.000009  -0.001616  -0.000001  -0.000008   0.000010  -0.000174
    377       0.000023  -0.003914  -0.000003  -0.000019   0.000023  -0.000424
    378       0.000008  -0.001179  -0.000001  -0.000002   0.000003  -0.000040
    379      -0.000008   0.001077   0.000001   0.000002  -0.000003   0.000041
    380       0.000019  -0.002832  -0.000002  -0.000005   0.000007  -0.000097
    381       0.000000  -0.000050  -0.000000  -0.000000   0.000000  -0.000000
    382       0.000015  -0.002014  -0.000001  -0.000006   0.000005  -0.000107
    383      -0.000000   0.000052   0.000000   0.000001  -0.000000   0.000007
    384       0.000004  -0.001107  -0.000001  -0.000002   0.000000   0.000007
    385       0.000002  -0.000481  -0.000000  -0.000001   0.000000   0.000003
    386       0.000001  -0.000258  -0.000000  -0.000000   0.000000   0.000002
    387      -0.000001   0.000179   0.000000   0.000000   0.000000  -0.000002
    388       0.000008  -0.000914   0.000000  -0.000000  -0.000002   0.000017
    389       0.000001  -0.000097   0.000000   0.000000  -0.000000   0.000002
    390       0.000004  -0.000515  -0.000000   0.000000  -0.000000   0.000006
    391      -0.000006   0.000801   0.000000  -0.000000   0.000000  -0.000009
    392       0.000015  -0.001975  -0.000001   0.000001  -0.000000   0.000023
    393       0.003995  -0.471343  -0.000080   0.000037   0.000062   0.001920
    394      -0.003928   0.463573   0.000079  -0.000036  -0.000061  -0.001888
    395       0.005165  -0.609745  -0.000104   0.000047   0.000081   0.002483
    396       0.000934  -0.111716  -0.000019   0.000008   0.000016   0.000400
    397       0.000878  -0.104433  -0.000018   0.000008   0.000015   0.000380
    398       0.000377  -0.045091  -0.000008   0.000003   0.000006   0.000169
    399       0.000974  -0.116298  -0.000020   0.000009   0.000016   0.000463
    400      -0.002119   0.251970   0.000043  -0.000020  -0.000035  -0.001004
    401      -0.001267   0.150723   0.000026  -0.000012  -0.000021  -0.000596
    402      -0.000000  -0.000000  -0.000004  -0.000001   0.000000   0.000000
    403       0.000000  -0.000000  -0.000033  -0.000005   0.000001  -0.000000
    404      -0.000000   0.000000   0.000033   0.000004  -0.000001   0.000000
    405      -0.000000  -0.000000  -0.000000   0.000000   0.000000   0.000000
    406      -0.000000  -0.000000  -0.000001   0.000000   0.000000  -0.000000
    407       0.000000   0.000000   0.000000  -0.000000  -0.000000   0.000000
                402        403        404        405        406        407    
      0      -0.000036   0.000000  -0.002031   0.016088  -0.000188   0.000716
      1       0.000017  -0.000000   0.005937  -0.044889   0.000153   0.000372
      2      -0.000041   0.000000  -0.009622   0.073683  -0.000360  -0.000025
      3       0.000019   0.000000  -0.000156   0.000698   0.000133   0.000640
      4       0.000006  -0.000000  -0.000185   0.000374  -0.000221  -0.000028
      5       0.000005   0.000000   0.000099   0.000212   0.000420   0.000652
      6      -0.000014   0.000000  -0.000366  -0.000194  -0.000089  -0.000195
      7      -0.000045   0.000000  -0.000079  -0.000301  -0.000146  -0.000001
      8       0.000027   0.000000  -0.000247   0.000195   0.000086  -0.000182
      9       0.000188  -0.000000  -0.075635  -0.009841   0.000068   0.000010
     10       0.000031   0.000000  -0.027869  -0.004398  -0.000003   0.000011
     11       0.000082   0.000000  -0.037814  -0.004236   0.000062  -0.000002
     12      -0.000454   0.000000  -0.000712  -0.000088   0.000300  -0.000098
     13       0.000123   0.000000  -0.000012   0.000033  -0.000443   0.000007
     14      -0.000391   0.000000  -0.000709  -0.000132   0.000931  -0.000108
     15      -0.000511   0.000000   0.000018  -0.000016   0.002969  -0.000236
     16      -0.000305  -0.000000   0.000063   0.000009   0.000756  -0.000151
     17      -0.000288   0.000000  -0.000079  -0.000033   0.001984  -0.000024
     18      -0.017075   0.000001  -0.000128  -0.000011  -0.000138   0.000019
     19      -0.005965   0.000000  -0.000101   0.000033   0.000700  -0.000037
     20      -0.045652   0.000003  -0.000359  -0.000023  -0.000368  -0.000030
     21      -0.019221   0.000001   0.000005  -0.000021  -0.000235   0.000004
     22      -0.023103   0.000002   0.000021  -0.000034  -0.000200   0.000046
     23      -0.063807   0.000005   0.000031  -0.000071  -0.000429   0.000050
     24       0.003735  -0.000000  -0.000001   0.000005   0.000048  -0.000006
     25      -0.001197  -0.000000  -0.000001  -0.000001  -0.000005  -0.000004
     26      -0.000261   0.000000  -0.000007   0.000004   0.000037  -0.000019
     27      -0.003324   0.000000  -0.000006   0.000002   0.000005  -0.000001
     28      -0.001574  -0.000000   0.000004  -0.000004  -0.000010  -0.000003
     29      -0.005496   0.000001   0.000006  -0.000007  -0.000041   0.000014
     30       0.002555  -0.000000  -0.000002   0.000013   0.000042  -0.000009
     31      -0.000248   0.000000   0.000011  -0.000007  -0.000027   0.000011
     32       0.000116  -0.000000  -0.000017   0.000003   0.000021  -0.000002
     33       0.001067  -0.000000  -0.000003   0.000003   0.000019   0.000001
     34      -0.000353   0.000000  -0.000003   0.000001   0.000001  -0.000006
     35       0.001154  -0.000000  -0.000008   0.000007   0.000027  -0.000003
     36       0.000097   0.000000  -0.000000  -0.000000  -0.000000  -0.000000
     37      -0.000003  -0.000000   0.000000  -0.000000  -0.000001   0.000001
     38       0.000219  -0.000000   0.000000  -0.000002  -0.000004   0.000003
     39      -0.000036   0.000000  -0.000000   0.000000   0.000001  -0.000001
     40      -0.000019  -0.000000   0.000000  -0.000000   0.000000  -0.000000
     41       0.000018  -0.000000   0.000000   0.000000   0.000002  -0.000003
     42      -0.001022   0.000001  -0.000000   0.000000   0.000002  -0.000000
     43      -0.000421   0.000000  -0.000000   0.000000   0.000001   0.000000
     44       0.000803  -0.000001  -0.000000   0.000000   0.000002  -0.000002
     45       0.000020   0.000000  -0.000000   0.000000   0.000001  -0.000000
     46       0.000047  -0.000000  -0.000001   0.000001   0.000004  -0.000002
     47      -0.000021  -0.000000   0.000001  -0.000000  -0.000001  -0.000001
     48       0.000047  -0.000000  -0.000000   0.000000   0.000001  -0.000000
     49       0.000026  -0.000000   0.000000  -0.000000   0.000000  -0.000001
     50      -0.000050   0.000000   0.000001  -0.000000  -0.000002  -0.000001
     51       0.000076  -0.000000   0.000000   0.000000  -0.000000  -0.000000
     52       0.000072  -0.000000   0.000001  -0.000000  -0.000000  -0.000001
     53      -0.000086   0.000000  -0.000001  -0.000000   0.000001  -0.000000
     54      -0.000006   0.000000  -0.000000   0.000000   0.000000  -0.000000
     55       0.000004  -0.000000   0.000000  -0.000000   0.000000  -0.000001
     56      -0.000003  -0.000000   0.000000  -0.000000  -0.000000  -0.000000
     57      -0.000053   0.000002  -0.000000   0.000000   0.000000  -0.000000
     58       0.000044  -0.000002   0.000001  -0.000000   0.000000  -0.000001
     59      -0.000049   0.000002   0.000000  -0.000000  -0.000000  -0.000001
     60       0.000005   0.000000   0.000000   0.000000   0.000000  -0.000000
     61      -0.000003   0.000000   0.000000  -0.000000  -0.000000   0.000000
     62      -0.000002  -0.000000  -0.000000   0.000000  -0.000000   0.000000
     63       0.000002   0.000000  -0.000000   0.000000   0.000000  -0.000000
     64      -0.000003   0.000000  -0.000000   0.000000  -0.000000   0.000001
     65       0.000003  -0.000000  -0.000000   0.000000   0.000000  -0.000000
     66       0.000001   0.000000  -0.000000   0.000000   0.000000  -0.000000
     67      -0.000002  -0.000000  -0.000000   0.000000   0.000000   0.000001
     68       0.000001  -0.000000   0.000000  -0.000000  -0.000000  -0.000001
     69      -0.000000   0.000000  -0.000000   0.000000   0.000000  -0.000000
     70      -0.000000   0.000000  -0.000000   0.000000  -0.000000   0.000001
     71      -0.000000  -0.000000   0.000000  -0.000000  -0.000000  -0.000001
     72      -0.000003   0.000002   0.000000   0.000000   0.000000  -0.000000
     73      -0.000003   0.000002  -0.000000   0.000000   0.000000   0.000001
     74       0.000000  -0.000000   0.000000   0.000000   0.000000  -0.000000
     75       0.000000   0.000000  -0.000000   0.000000   0.000000  -0.000000
     76       0.000000  -0.000000  -0.000000   0.000000   0.000000   0.000001
     77       0.000000  -0.000000   0.000001  -0.000000   0.000000  -0.000002
     78       0.000000  -0.000000  -0.000000   0.000000   0.000000  -0.000000
     79       0.000000  -0.000001  -0.000000   0.000000   0.000000   0.000000
     80      -0.000000  -0.000000   0.000001  -0.000000  -0.000000  -0.000002
     81       0.000000   0.000000   0.000000   0.000000   0.000000  -0.000000
     82       0.000000   0.000000   0.000000  -0.000000  -0.000000  -0.000000
     83      -0.000000  -0.000000   0.000000  -0.000000  -0.000000  -0.000001
     84       0.000000   0.000000  -0.000000  -0.000000   0.000000  -0.000000
     85      -0.000000  -0.000000   0.000000  -0.000000  -0.000000  -0.000000
     86      -0.000000  -0.000000   0.000001  -0.000000  -0.000000  -0.000001
     87       0.000001   0.000005  -0.000000   0.000000   0.000000  -0.000000
     88      -0.000001  -0.000005   0.000000  -0.000000   0.000000   0.000000
     89      -0.000001  -0.000002   0.000001  -0.000001  -0.000000  -0.000002
     90       0.000000   0.000001   0.000000   0.000000   0.000000  -0.000000
     91      -0.000000   0.000000   0.000000  -0.000000  -0.000000  -0.000000
     92      -0.000000   0.000000   0.000000  -0.000000  -0.000000  -0.000000
     93       0.000000  -0.000001  -0.000000   0.000000   0.000000  -0.000000
     94      -0.000000   0.000003  -0.000000   0.000000  -0.000000   0.000000
     95      -0.000000   0.000002  -0.000000   0.000000  -0.000000   0.000000
     96       0.000000   0.000001  -0.000000   0.000000   0.000000  -0.000000
     97      -0.000000  -0.000002  -0.000000   0.000000   0.000000   0.000001
     98      -0.000000  -0.000002   0.000000  -0.000000  -0.000000  -0.000000
     99      -0.000000   0.000001  -0.000000   0.000000   0.000000  -0.000000
    100       0.000000  -0.000000  -0.000000   0.000000   0.000000   0.000001
    101       0.000000  -0.000000   0.000000  -0.000000   0.000000  -0.000000
    102      -0.000002   0.000041  -0.000000   0.000000   0.000000   0.000000
    103      -0.000001   0.000018  -0.000000   0.000000   0.000000   0.000001
    104      -0.000001   0.000031  -0.000000   0.000000   0.000000   0.000000
    105       0.000000   0.000002  -0.000000   0.000000   0.000000  -0.000000
    106       0.000000  -0.000001  -0.000001   0.000000   0.000000   0.000002
    107      -0.000000  -0.000001   0.000000  -0.000000  -0.000000  -0.000001
    108      -0.000000  -0.000006  -0.000000   0.000000   0.000000  -0.000000
    109       0.000000  -0.000004  -0.000001   0.000000   0.000000   0.000001
    110      -0.000000  -0.000010   0.000001  -0.000000  -0.000000  -0.000001
    111      -0.000000  -0.000005  -0.000000   0.000000   0.000000  -0.000000
    112       0.000000  -0.000001  -0.000000   0.000000   0.000000   0.000001
    113      -0.000000  -0.000007   0.000001  -0.000000  -0.000000  -0.000001
    114      -0.000000   0.000003  -0.000000   0.000000   0.000000  -0.000000
    115       0.000000   0.000000  -0.000000   0.000000   0.000000   0.000001
    116      -0.000000  -0.000001   0.000001  -0.000001  -0.000000  -0.000001
    117       0.000000   0.000078  -0.000000   0.000000   0.000000  -0.000000
    118       0.000000  -0.000007  -0.000001   0.000000   0.000000   0.000002
    119      -0.000001  -0.000079   0.000001  -0.000001  -0.000000  -0.000002
    120      -0.000000   0.000004  -0.000000   0.000000   0.000000  -0.000000
    121       0.000000  -0.000005   0.000000   0.000000   0.000000   0.000000
    122      -0.000000   0.000004   0.000001  -0.000001  -0.000000  -0.000001
    123       0.000000   0.000015  -0.000000   0.000000   0.000000  -0.000000
    124      -0.000000   0.000008   0.000000  -0.000000  -0.000000  -0.000000
    125      -0.000000  -0.000007   0.000000  -0.000000  -0.000000  -0.000001
    126       0.000000   0.000016  -0.000000   0.000000   0.000000  -0.000000
    127       0.000000  -0.000016  -0.000000   0.000000   0.000000   0.000000
    128      -0.000000   0.000053   0.000000  -0.000000  -0.000000  -0.000000
    129      -0.000000  -0.000032  -0.000000   0.000000   0.000000  -0.000000
    130       0.000000   0.000026  -0.000000   0.000000   0.000000   0.000000
    131       0.000000   0.000013   0.000000  -0.000000   0.000000  -0.000000
    132      -0.000000  -0.001175  -0.000000   0.000000   0.000000   0.000000
    133       0.000000  -0.000247  -0.000000   0.000000   0.000000   0.000001
    134       0.000000   0.000317  -0.000000  -0.000000   0.000000   0.000000
    135      -0.000001  -0.010453  -0.000000   0.000000   0.000000   0.000000
    136      -0.000000  -0.002482  -0.000000   0.000000   0.000000   0.000001
    137       0.000000  -0.002068  -0.000001   0.000000   0.000000   0.000001
    138      -0.000000  -0.002265  -0.000000   0.000000   0.000000   0.000000
    139      -0.000000  -0.000843   0.000000   0.000000   0.000000   0.000000
    140       0.000000  -0.000318  -0.000001   0.000000   0.000000   0.000002
    141       0.000000   0.000449  -0.000000   0.000000   0.000000   0.000000
    142      -0.000000   0.000901   0.000000  -0.000000  -0.000000  -0.000000
    143       0.000000   0.001251  -0.000001   0.000000   0.000000   0.000002
    144      -0.000004  -0.047763  -0.000000   0.000000   0.000000   0.000000
    145       0.000002   0.031345   0.000000  -0.000000  -0.000000  -0.000001
    146       0.000005   0.067450  -0.000001   0.000001   0.000000   0.000002
    147      -0.000000  -0.000589  -0.000000   0.000000   0.000000   0.000000
    148      -0.000000  -0.000740   0.000001  -0.000000  -0.000000  -0.000001
    149       0.000000  -0.000849  -0.000001   0.000000   0.000000   0.000002
    150      -0.000000  -0.000349  -0.000000   0.000000   0.000000  -0.000000
    151       0.000000   0.000346   0.000000  -0.000000  -0.000000  -0.000000
    152      -0.000000  -0.000204   0.000000  -0.000000  -0.000000  -0.000000
    153       0.000473  -0.000000   0.000082   0.000024  -0.002371   0.000871
    154      -0.000197  -0.000000   0.000100   0.000227   0.052696   0.000539
    155       0.000469   0.000000  -0.000047  -0.000264  -0.069102   0.000168
    156      -0.000033   0.000000  -0.000064   0.000383  -0.003035  -0.001545
    157      -0.000063  -0.000000  -0.000182   0.000265  -0.001946  -0.001489
    158      -0.000012   0.000000   0.000170   0.000038  -0.000497   0.000441
    159       0.000018   0.000000  -0.000022   0.000088   0.000390  -0.044884
    160      -0.000002  -0.000000   0.000005   0.000136   0.000226  -0.041332
    161       0.000029   0.000000  -0.000028  -0.000101   0.000088   0.010410
    162       0.000332   0.000000  -0.000108  -0.000032  -0.000233   0.000148
    163       0.000239   0.000000  -0.000596  -0.000070   0.000031   0.000005
    164       0.000046   0.000000   0.000657   0.000059  -0.000289   0.000142
    165       0.000027   0.000000   0.009501  -0.065690   0.000514  -0.001278
    166      -0.000217   0.000000  -0.072098   0.550832  -0.001793  -0.000725
    167       0.000305   0.000000   0.103463  -0.783468   0.002859  -0.000111
    168       0.000390  -0.000000   0.018488  -0.144454   0.001822  -0.008178
    169      -0.000172   0.000000  -0.010157   0.079835  -0.000711   0.002555
    170      -0.000034   0.000000  -0.003057   0.020838  -0.000191   0.005340
    171       0.000089   0.000000  -0.000228   0.000358   0.000260   0.000782
    172       0.000328  -0.000000   0.013745  -0.106198   0.001299  -0.008354
    173       0.000336   0.000000   0.014941  -0.119760   0.001290  -0.003157
    174       0.000093   0.000000  -0.014601  -0.000721   0.000075   0.000103
    175       0.000032   0.000000   0.204254   0.041991   0.000600  -0.000449
    176       0.000009   0.000000   0.057240   0.013021   0.000073   0.000054
    177      -0.001939   0.000001   0.767382   0.095606  -0.001183   0.000334
    178      -0.000536   0.000000   0.175245   0.022345  -0.000362   0.000011
    179      -0.001200   0.000001   0.517000   0.063729  -0.000686   0.000323
    180      -0.000309   0.000000   0.160808   0.032953   0.000451  -0.000241
    181       0.000116   0.000000  -0.036326  -0.006545   0.000049   0.000010
    182       0.000223   0.000000  -0.125678  -0.022797  -0.000349   0.000395
    183       0.046751  -0.000003   0.000209   0.000105   0.001446   0.000034
    184      -0.113226   0.000008  -0.000351  -0.000362  -0.009130   0.000304
    185       0.071481  -0.000005   0.000271   0.000251   0.005408  -0.000210
    186       0.159496  -0.000012   0.001413  -0.000022  -0.001184   0.000078
    187       0.180495  -0.000013   0.001505  -0.000007  -0.001805   0.000072
    188       0.479549  -0.000035   0.004004   0.000040  -0.001282   0.000174
    189       0.185123  -0.000013  -0.000075   0.000188   0.001104  -0.000040
    190       0.285363  -0.000021  -0.000106   0.000312   0.001990  -0.000122
    191       0.749256  -0.000055  -0.000285   0.000802   0.005050  -0.000234
    192       0.026305  -0.000002  -0.000027   0.000035   0.000165  -0.000020
    193       0.019683  -0.000002  -0.000019   0.000026   0.000135  -0.000020
    194       0.066738  -0.000006  -0.000069   0.000091   0.000451  -0.000060
    195       0.011175  -0.000001   0.000089  -0.000051  -0.000172   0.000080
    196       0.009682  -0.000001   0.000056  -0.000030  -0.000109   0.000018
    197      -0.002044   0.000000  -0.000025   0.000016   0.000059  -0.000040
    198       0.002154  -0.000000   0.000058  -0.000040  -0.000185   0.000081
    199      -0.008265   0.000001  -0.000111   0.000075   0.000313  -0.000095
    200       0.004983  -0.000000   0.000037  -0.000024  -0.000057  -0.000015
    201      -0.013684   0.000001  -0.000147  -0.000009   0.000062  -0.000054
    202      -0.003438   0.000000  -0.000027   0.000001   0.000021  -0.000039
    203       0.013442  -0.000001   0.000127   0.000036   0.000007  -0.000079
    204      -0.018537   0.000001   0.000154  -0.000138  -0.000511   0.000137
    205       0.010748  -0.000000  -0.000088   0.000080   0.000291  -0.000049
    206      -0.006248   0.000000   0.000051  -0.000044  -0.000173   0.000041
    207      -0.010321   0.000000  -0.000009  -0.000015  -0.000128  -0.000003
    208       0.006821  -0.000000  -0.000000   0.000016   0.000107  -0.000021
    209      -0.002005  -0.000000  -0.000004  -0.000001  -0.000022  -0.000007
    210      -0.003945   0.000000   0.000037  -0.000029  -0.000108   0.000031
    211      -0.002979   0.000000   0.000035  -0.000026  -0.000099   0.000045
    212      -0.012635   0.000001   0.000116  -0.000088  -0.000328   0.000055
    213      -0.000770  -0.000000   0.000001   0.000006   0.000006  -0.000004
    214       0.000097  -0.000000  -0.000002   0.000002   0.000009  -0.000009
    215      -0.002867  -0.000002   0.000009   0.000019   0.000011  -0.000010
    216       0.009327  -0.000005  -0.000007   0.000005   0.000013  -0.000001
    217       0.004948  -0.000003  -0.000004   0.000002   0.000005   0.000001
    218      -0.010326   0.000006   0.000006  -0.000004  -0.000009  -0.000004
    219       0.002847  -0.000003   0.000010  -0.000007  -0.000031   0.000008
    220      -0.002010   0.000002  -0.000006   0.000004   0.000018  -0.000003
    221       0.000269  -0.000000   0.000002  -0.000002  -0.000006   0.000004
    222       0.000279  -0.000000   0.000003  -0.000003  -0.000011   0.000005
    223       0.002132  -0.000001   0.000009  -0.000008  -0.000039   0.000011
    224       0.000535  -0.000001   0.000004  -0.000003  -0.000013   0.000005
    225       0.000168  -0.000001  -0.000002   0.000002   0.000014  -0.000001
    226      -0.000169   0.000000   0.000003  -0.000003  -0.000015   0.000002
    227       0.000289  -0.000001  -0.000003   0.000004   0.000023  -0.000008
    228      -0.000403  -0.000000   0.000009  -0.000008  -0.000034   0.000010
    229      -0.000343  -0.000000   0.000008  -0.000007  -0.000029   0.000007
    230      -0.000165  -0.000000   0.000004  -0.000003  -0.000010  -0.000002
    231      -0.000095  -0.000000   0.000001  -0.000002   0.000003   0.000000
    232      -0.000067  -0.000000   0.000002  -0.000002   0.000002  -0.000001
    233      -0.000075  -0.000000   0.000001  -0.000001   0.000000   0.000001
    234      -0.000540   0.000003   0.000004  -0.000005  -0.000020   0.000005
    235      -0.000313   0.000002   0.000002  -0.000003  -0.000008  -0.000003
    236       0.000711  -0.000004  -0.000005   0.000006   0.000025  -0.000007
    237      -0.000825   0.000001  -0.000006  -0.000002   0.000004   0.000000
    238      -0.000870   0.000001  -0.000006  -0.000003   0.000003   0.000002
    239       0.001084  -0.000001   0.000008   0.000003  -0.000005  -0.000001
    240       0.000435  -0.000017   0.000001  -0.000000   0.000002  -0.000000
    241      -0.000587   0.000022  -0.000001  -0.000000  -0.000002  -0.000002
    242       0.000550  -0.000021   0.000002  -0.000001   0.000002  -0.000001
    243       0.000159  -0.000008   0.000002  -0.000001  -0.000001   0.000001
    244       0.000126  -0.000006   0.000001  -0.000001  -0.000001  -0.000000
    245       0.000119  -0.000006   0.000001  -0.000001  -0.000000  -0.000001
    246       0.000036  -0.000003   0.000001  -0.000001  -0.000001   0.000001
    247      -0.000070   0.000004  -0.000000   0.000001   0.000001  -0.000003
    248      -0.000068   0.000004  -0.000001   0.000001   0.000002  -0.000002
    249      -0.000003  -0.000001  -0.000002   0.000001  -0.000000  -0.000000
    250      -0.000008  -0.000001  -0.000002   0.000001   0.000000  -0.000000
    251       0.000002   0.000000   0.000000   0.000000  -0.000000   0.000001
    252      -0.000071  -0.000002   0.000001  -0.000002  -0.000003   0.000002
    253       0.000030   0.000001  -0.000000   0.000001   0.000001  -0.000001
    254       0.000030   0.000001  -0.000001   0.000001   0.000001   0.000000
    255      -0.000006  -0.000001  -0.000001  -0.000000  -0.000001   0.000001
    256       0.000001   0.000001  -0.000000   0.000000   0.000000   0.000001
    257       0.000005   0.000001   0.000000   0.000000   0.000001  -0.000001
    258      -0.000025   0.000001   0.000001  -0.000001  -0.000001   0.000000
    259       0.000047  -0.000001  -0.000003   0.000002   0.000001   0.000001
    260      -0.000043   0.000001   0.000002  -0.000001  -0.000001   0.000001
    261      -0.000012  -0.000002   0.000000  -0.000000   0.000000  -0.000000
    262       0.000027   0.000004  -0.000001   0.000000  -0.000000   0.000000
    263      -0.000012  -0.000002   0.000001  -0.000000   0.000000  -0.000001
    264       0.000026  -0.000017  -0.000002   0.000001  -0.000000   0.000000
    265       0.000038  -0.000024  -0.000004   0.000001  -0.000001   0.000002
    266      -0.000001   0.000001  -0.000000   0.000000   0.000000   0.000000
    267       0.000005  -0.000009  -0.000001  -0.000000  -0.000001   0.000000
    268      -0.000001   0.000003  -0.000000   0.000000   0.000000   0.000001
    269      -0.000004   0.000006   0.000000   0.000000   0.000000  -0.000000
    270       0.000000  -0.000001  -0.000000  -0.000000  -0.000000   0.000000
    271       0.000001  -0.000001  -0.000001   0.000000  -0.000000   0.000002
    272       0.000004  -0.000006   0.000000  -0.000001  -0.000001   0.000000
    273      -0.000001  -0.000002  -0.000000  -0.000000   0.000000  -0.000000
    274       0.000001   0.000003  -0.000000   0.000000  -0.000000   0.000001
    275       0.000000   0.000000   0.000001  -0.000001  -0.000000  -0.000002
    276      -0.000006  -0.000001   0.000000  -0.000000  -0.000000   0.000000
    277      -0.000000   0.000000  -0.000001   0.000000  -0.000000   0.000002
    278      -0.000005  -0.000002   0.000001  -0.000001  -0.000000  -0.000001
    279      -0.000002  -0.000001   0.000000  -0.000000   0.000000   0.000000
    280       0.000000   0.000000   0.000000  -0.000000   0.000000  -0.000000
    281      -0.000001  -0.000001   0.000001  -0.000001  -0.000000  -0.000002
    282      -0.000003   0.000005  -0.000000  -0.000000  -0.000000   0.000000
    283      -0.000005   0.000009  -0.000000  -0.000000  -0.000001   0.000000
    284       0.000000  -0.000000   0.000001  -0.000001  -0.000000  -0.000002
    285      -0.000001  -0.000001  -0.000000  -0.000000  -0.000000  -0.000000
    286      -0.000001  -0.000002  -0.000000  -0.000000  -0.000000  -0.000000
    287      -0.000000  -0.000001   0.000000  -0.000000  -0.000000  -0.000000
    288      -0.000006  -0.000038   0.000000  -0.000000   0.000000  -0.000000
    289       0.000010   0.000055  -0.000000   0.000000  -0.000000   0.000000
    290       0.000004   0.000026   0.000001  -0.000001  -0.000000  -0.000002
    291      -0.000003  -0.000016   0.000000  -0.000000  -0.000000   0.000000
    292       0.000001   0.000004  -0.000000   0.000000   0.000000   0.000000
    293      -0.000003  -0.000016   0.000001  -0.000001  -0.000000  -0.000002
    294      -0.000002  -0.000005  -0.000000  -0.000000  -0.000000  -0.000000
    295      -0.000002  -0.000005   0.000000  -0.000000  -0.000000  -0.000000
    296       0.000004   0.000011   0.000001  -0.000001   0.000000  -0.000002
    297       0.000001  -0.000005  -0.000000  -0.000000   0.000000  -0.000000
    298       0.000001  -0.000004   0.000000  -0.000000   0.000000  -0.000001
    299       0.000001  -0.000006  -0.000000  -0.000000   0.000000  -0.000000
    300      -0.000002  -0.000002  -0.000000  -0.000000  -0.000000   0.000000
    301      -0.000001  -0.000001   0.000000  -0.000000  -0.000000  -0.000001
    302       0.000001   0.000001   0.000000  -0.000000   0.000000  -0.000001
    303      -0.000002  -0.000001  -0.000000   0.000000  -0.000000   0.000000
    304      -0.000001  -0.000000  -0.000000   0.000000  -0.000000   0.000001
    305       0.000001  -0.000000   0.000000   0.000000   0.000000   0.000000
    306      -0.000003   0.000020   0.000000  -0.000000  -0.000000   0.000000
    307       0.000006  -0.000039  -0.000000   0.000000   0.000000  -0.000000
    308       0.000003  -0.000022  -0.000000   0.000000   0.000000   0.000001
    309      -0.000003  -0.000015  -0.000000   0.000000  -0.000000  -0.000000
    310       0.000005   0.000023  -0.000000   0.000000   0.000000   0.000001
    311       0.000005   0.000022   0.000001  -0.000000   0.000000  -0.000001
    312       0.000014  -0.000312  -0.000000   0.000000   0.000000   0.000000
    313       0.000009  -0.000213   0.000000   0.000000   0.000000   0.000000
    314       0.000018  -0.000402  -0.000000   0.000000   0.000000   0.000001
    315       0.000005  -0.000161  -0.000000   0.000000  -0.000000   0.000000
    316       0.000003  -0.000090  -0.000000   0.000000  -0.000000   0.000000
    317      -0.000003   0.000096  -0.000000  -0.000000   0.000000   0.000000
    318       0.000001  -0.000033   0.000000  -0.000000   0.000000   0.000000
    319      -0.000003   0.000094  -0.000000   0.000000   0.000000   0.000001
    320       0.000002  -0.000062  -0.000000   0.000000   0.000000   0.000001
    321      -0.000001  -0.000015  -0.000000   0.000000  -0.000000   0.000000
    322       0.000000   0.000003  -0.000001   0.000001   0.000000   0.000002
    323       0.000001   0.000020   0.000001  -0.000000   0.000000  -0.000001
    324      -0.000000  -0.000014   0.000000  -0.000000  -0.000000   0.000000
    325       0.000001   0.000010  -0.000001   0.000001   0.000000   0.000002
    326      -0.000000  -0.000006   0.000000  -0.000000  -0.000000  -0.000000
    327      -0.000000   0.000006  -0.000000  -0.000000   0.000000   0.000000
    328       0.000000  -0.000006  -0.000001   0.000000   0.000000   0.000001
    329      -0.000000   0.000002   0.000001  -0.000001  -0.000000  -0.000002
    330       0.000000   0.000076   0.000000  -0.000000  -0.000000  -0.000000
    331       0.000000   0.000057  -0.000001   0.000000  -0.000000   0.000002
    332       0.000001   0.000125   0.000001  -0.000001  -0.000000  -0.000002
    333       0.000000   0.000042   0.000000  -0.000000   0.000000  -0.000000
    334       0.000000   0.000013   0.000000   0.000000   0.000000   0.000000
    335       0.000001   0.000083   0.000001  -0.000001   0.000000  -0.000001
    336      -0.000004  -0.000582  -0.000000   0.000000   0.000000  -0.000000
    337      -0.000000  -0.000062  -0.000001   0.000001   0.000000   0.000002
    338       0.000006   0.000964   0.000001  -0.000001  -0.000000  -0.000002
    339      -0.000002  -0.000325  -0.000000  -0.000000  -0.000000   0.000000
    340       0.000002   0.000304  -0.000001   0.000000   0.000000   0.000002
    341      -0.000000  -0.000037   0.000001  -0.000000  -0.000000  -0.000001
    342      -0.000001  -0.000052  -0.000000  -0.000000  -0.000000  -0.000000
    343      -0.000001  -0.000147  -0.000001   0.000000  -0.000000   0.000002
    344      -0.000000  -0.000003   0.000001  -0.000001  -0.000000  -0.000002
    345       0.000000  -0.000069   0.000000  -0.000000   0.000000  -0.000000
    346      -0.000000   0.000052   0.000000  -0.000000  -0.000000  -0.000000
    347       0.000000  -0.000072   0.000001  -0.000001   0.000000  -0.000002
    348      -0.000000   0.000016  -0.000000  -0.000000  -0.000000  -0.000000
    349      -0.000000   0.000007   0.000000  -0.000000  -0.000000   0.000000
    350      -0.000000   0.000006   0.000001  -0.000001  -0.000000  -0.000002
    351      -0.000000  -0.000132  -0.000000  -0.000000  -0.000000   0.000000
    352      -0.000000  -0.000075   0.000000  -0.000000  -0.000000  -0.000000
    353      -0.000000  -0.000033   0.000000  -0.000000  -0.000000  -0.000000
    354      -0.000001  -0.000095  -0.000000  -0.000000  -0.000000  -0.000000
    355      -0.000000  -0.000010   0.000000  -0.000000  -0.000000  -0.000001
    356       0.000002   0.000145   0.000000  -0.000000   0.000000  -0.000001
    357      -0.000001   0.000353  -0.000000   0.000000  -0.000000   0.000000
    358      -0.000000   0.000185  -0.000000   0.000000  -0.000000   0.000001
    359       0.000001  -0.000612   0.000001  -0.000000   0.000000  -0.000000
    360       0.000001   0.011224  -0.000000  -0.000000  -0.000000   0.000000
    361       0.000000   0.004585  -0.000000   0.000000  -0.000000   0.000001
    362       0.000000   0.001193  -0.000000  -0.000000   0.000000   0.000000
    363       0.000000   0.002969  -0.000000   0.000000   0.000000   0.000000
    364       0.000000  -0.001293  -0.000001   0.000000   0.000000   0.000002
    365       0.000000  -0.005618   0.000000  -0.000000   0.000000   0.000000
    366       0.000000   0.004629  -0.000000   0.000000   0.000000   0.000000
    367      -0.000000  -0.008033  -0.000001   0.000000   0.000000   0.000001
    368       0.000001   0.014033  -0.000001   0.000000   0.000000   0.000002
    369       0.000009   0.127121  -0.000000   0.000000   0.000000   0.000000
    370       0.000003   0.042609  -0.000000   0.000000   0.000000   0.000001
    371       0.000002   0.017770  -0.000001   0.000000   0.000000   0.000002
    372       0.000001   0.021693  -0.000000  -0.000000  -0.000000   0.000000
    373       0.000000   0.006256   0.000000   0.000000  -0.000000   0.000000
    374       0.000000   0.000283  -0.000001   0.000000   0.000000   0.000001
    375       0.000046   0.632360  -0.000000   0.000000  -0.000000   0.000000
    376      -0.000020  -0.266814   0.000000  -0.000000   0.000000  -0.000000
    377      -0.000047  -0.650838  -0.000001   0.000000   0.000000   0.000002
    378      -0.000005  -0.073543   0.000000   0.000000   0.000000   0.000000
    379       0.000005   0.072233   0.000001  -0.000000  -0.000000  -0.000001
    380      -0.000012  -0.176299  -0.000001   0.000001   0.000000   0.000002
    381      -0.000000  -0.000956  -0.000000   0.000000   0.000000   0.000000
    382      -0.000013  -0.190119   0.000000   0.000000   0.000000  -0.000001
    383       0.000001   0.009878  -0.000001   0.000001   0.000000   0.000003
    384       0.000001   0.008671  -0.000000  -0.000000  -0.000000   0.000000
    385       0.000000   0.004235   0.000000  -0.000000  -0.000000  -0.000001
    386       0.000001   0.002913  -0.000001   0.000000   0.000000   0.000002
    387      -0.000000   0.000220  -0.000000   0.000000   0.000000   0.000000
    388       0.000001   0.004478   0.000000  -0.000000   0.000000  -0.000001
    389       0.000000  -0.000058  -0.000001   0.000001   0.000000   0.000003
    390       0.000000   0.001633  -0.000000   0.000000   0.000000   0.000000
    391      -0.000000  -0.001310   0.000001  -0.000000  -0.000000  -0.000002
    392       0.000001   0.002818  -0.000001   0.000000   0.000000   0.000002
    393       0.000003   0.002701   0.000000  -0.000000   0.000000  -0.000000
    394      -0.000003  -0.002647   0.000000  -0.000000  -0.000000  -0.000001
    395       0.000004   0.003459   0.000000  -0.000000   0.000000  -0.000001
    396       0.000001   0.000656   0.000000  -0.000000  -0.000000  -0.000000
    397       0.000001   0.000634   0.000000  -0.000000  -0.000000  -0.000000
    398       0.000000   0.000209   0.000000  -0.000000  -0.000000  -0.000001
    399       0.000001   0.001004   0.000000  -0.000000  -0.000000  -0.000000
    400      -0.000001  -0.002105   0.000000  -0.000000   0.000000  -0.000001
    401      -0.000001  -0.001330  -0.000000  -0.000000   0.000000   0.000000
    402       0.000127   0.000000   0.000013   0.000070   0.023036   0.000049
    403       0.003468  -0.000001  -0.000319  -0.002511  -0.605872   0.000226
    404      -0.003718   0.000000   0.000416   0.003257   0.790330  -0.000207
    405       0.000124  -0.000000   0.000347  -0.002991   0.001485   0.716142
    406       0.000163  -0.000000  -0.000145  -0.000716  -0.000346   0.671174
    407      -0.000040   0.000000   0.000500  -0.001826   0.001842  -0.180672


-----------
IR SPECTRUM
-----------

 Mode   freq       eps      Int      T**2         TX        TY        TZ
       cm**-1   L/(mol*cm) km/mol    a.u.
----------------------------------------------------------------------------
  6:      2.04   0.000000    0.00  0.000000  ( 0.000000  0.000000  0.000000)
  7:      2.89   0.000000    0.00  0.000000  ( 0.000000  0.000000  0.000000)
  8:      4.29   0.000000    0.00  0.000000  ( 0.000000  0.000000  0.000000)
  9:      5.93   0.000019    0.10  0.001007  ( 0.003498  0.022502 -0.022096)
 10:      8.16   0.000005    0.03  0.000197  (-0.002300 -0.008698 -0.010786)
 11:      9.05   0.000013    0.07  0.000464  (-0.008573 -0.002463  0.019611)
 12:      9.44   0.000008    0.04  0.000258  (-0.004912 -0.002442  0.015104)
 13:     12.73   0.000078    0.39  0.001910  (-0.025839  0.022294  0.027294)
 14:     14.30   0.000049    0.25  0.001079  (-0.013241  0.029436 -0.006073)
 15:     15.36   0.000027    0.14  0.000545  (-0.009481 -0.001562  0.021283)
 16:     18.82   0.000079    0.40  0.001309  (-0.012707  0.033869  0.000472)
 17:     20.78   0.000164    0.83  0.002457  (-0.017748  0.046184  0.002942)
 18:     23.24   0.000065    0.33  0.000874  ( 0.013292 -0.019102 -0.018246)
 19:     28.48   0.000078    0.40  0.000857  ( 0.018431 -0.014927 -0.017161)
 20:     29.97   0.000010    0.05  0.000106  (-0.002185 -0.009510 -0.003307)
 21:     33.29   0.000129    0.65  0.001208  ( 0.023776 -0.010185 -0.023214)
 22:     39.33   0.000235    1.19  0.001865  ( 0.020557 -0.014015 -0.035294)
 23:     40.05   0.000029    0.15  0.000228  ( 0.012774 -0.006536 -0.004710)
 24:     46.66   0.000219    1.10  0.001462  (-0.000518 -0.029464  0.024360)
 25:     53.06   0.000084    0.42  0.000494  ( 0.018640  0.012093  0.000125)
 26:     58.53   0.000043    0.22  0.000231  (-0.005216  0.014084  0.002356)
 27:     61.71   0.000051    0.26  0.000258  (-0.001048  0.012059  0.010573)
 28:     64.53   0.000102    0.51  0.000492  (-0.010003  0.017697  0.008867)
 29:     70.56   0.000095    0.48  0.000420  (-0.012039  0.013435  0.009728)
 30:     74.26   0.000049    0.25  0.000207  (-0.011417  0.004959  0.007186)
 31:     78.13   0.000037    0.19  0.000149  (-0.002177 -0.002344  0.011761)
 32:     81.88   0.000286    1.45  0.001092  (-0.023488  0.005420  0.022602)
 33:     88.33   0.000046    0.23  0.000162  (-0.003443  0.011780 -0.003439)
 34:     94.77   0.000026    0.13  0.000084  ( 0.007387 -0.002452 -0.004853)
 35:     98.83   0.000016    0.08  0.000051  (-0.002882 -0.006162  0.002191)
 36:    102.51   0.000101    0.51  0.000309  ( 0.012806 -0.006226 -0.010288)
 37:    105.02   0.000032    0.16  0.000095  (-0.003063  0.003433  0.008598)
 38:    106.42   0.000060    0.30  0.000176  (-0.008488  0.009515 -0.003615)
 39:    115.11   0.000104    0.52  0.000282  (-0.011643 -0.010537 -0.005910)
 40:    117.15   0.001156    5.84  0.003079  ( 0.024127 -0.039167 -0.031023)
 41:    125.68   0.000509    2.57  0.001264  ( 0.004700  0.019533 -0.029327)
 42:    138.58   0.000138    0.70  0.000311  ( 0.008449 -0.014265  0.006045)
 43:    145.54   0.000090    0.46  0.000194  ( 0.006308 -0.008917 -0.008630)
 44:    145.98   0.000049    0.25  0.000106  ( 0.006957 -0.001988 -0.007293)
 45:    148.46   0.000071    0.36  0.000149  (-0.007875 -0.008916 -0.002736)
 46:    148.88   0.000224    1.13  0.000471  ( 0.014006 -0.016176 -0.003562)
 47:    149.58   0.000054    0.27  0.000113  (-0.002770 -0.008538  0.005727)
 48:    152.78   0.000031    0.16  0.000064  ( 0.007653  0.001212  0.002041)
 49:    154.78   0.000405    2.05  0.000817  (-0.011525  0.018267  0.018721)
 50:    156.53   0.000095    0.48  0.000189  (-0.007830 -0.007658 -0.008319)
 51:    157.19   0.000023    0.11  0.000045  ( 0.005917 -0.002899  0.001263)
 52:    159.34   0.000212    1.07  0.000416  ( 0.008080  0.018728 -0.000320)
 53:    165.40   0.000062    0.31  0.000117  (-0.003286  0.008752  0.005398)
 54:    176.92   0.000746    3.77  0.001315  (-0.008251  0.033722 -0.010488)
 55:    183.09   0.000065    0.33  0.000110  (-0.004776  0.000319  0.009337)
 56:    188.91   0.000433    2.19  0.000716  (-0.001702  0.026015  0.006017)
 57:    196.70   0.000243    1.23  0.000385  ( 0.000241 -0.004279  0.019145)
 58:    208.62   0.000093    0.47  0.000139  ( 0.008186 -0.001351  0.008382)
 59:    212.39   0.000131    0.66  0.000193  ( 0.011251 -0.002577  0.007702)
 60:    220.30   0.000247    1.25  0.000350  (-0.008711 -0.002277 -0.016394)
 61:    225.11   0.000062    0.31  0.000085  ( 0.008586  0.000982  0.003280)
 62:    235.36   0.000065    0.33  0.000087  ( 0.000116  0.008146 -0.004508)
 63:    246.38   0.000002    0.01  0.000002  ( 0.000467 -0.000537  0.001281)
 64:    252.77   0.000714    3.61  0.000882  ( 0.029282  0.004652 -0.001700)
 65:    271.41   0.000319    1.61  0.000366  (-0.008759  0.001632  0.016941)
 66:    281.56   0.001534    7.75  0.001700  (-0.038112  0.015181  0.004171)
 67:    284.27   0.000407    2.06  0.000447  (-0.011561 -0.016387 -0.006710)
 68:    291.71   0.000128    0.65  0.000137  (-0.005402  0.004800 -0.009196)
 69:    293.66   0.000109    0.55  0.000116  (-0.000207  0.009668  0.004700)
 70:    304.51   0.000136    0.69  0.000139  ( 0.011096 -0.001595 -0.003650)
 71:    313.22   0.000067    0.34  0.000066  (-0.003893  0.006576 -0.002838)
 72:    320.06   0.000087    0.44  0.000085  (-0.001830 -0.006893 -0.005848)
 73:    324.64   0.000131    0.66  0.000126  ( 0.008229 -0.006971 -0.003125)
 74:    325.90   0.000549    2.77  0.000525  ( 0.008700  0.002631 -0.021041)
 75:    332.21   0.001443    7.29  0.001355  ( 0.017906 -0.009531  0.030722)
 76:    334.58   0.000124    0.62  0.000115  ( 0.005601 -0.002232  0.008881)
 77:    337.34   0.000293    1.48  0.000271  (-0.016349 -0.001408  0.001303)
 78:    342.22   0.000060    0.30  0.000054  (-0.004477 -0.001655  0.005627)
 79:    344.06   0.000445    2.25  0.000403  (-0.001282  0.006094 -0.019093)
 80:    349.92   0.000122    0.61  0.000109  (-0.006326  0.008023  0.002034)
 81:    362.41   0.000232    1.17  0.000200  ( 0.013595 -0.000178 -0.003842)
 82:    373.83   0.000038    0.19  0.000032  (-0.001561 -0.003240  0.004381)
 83:    378.08   0.000088    0.44  0.000072  (-0.007620 -0.001226  0.003582)
 84:    381.39   0.000048    0.24  0.000039  (-0.005302  0.001630  0.002929)
 85:    384.80   0.000287    1.45  0.000233  (-0.002273 -0.008207  0.012667)
 86:    386.84   0.000267    1.35  0.000215  (-0.002613 -0.011748 -0.008387)
 87:    397.71   0.004099   20.71  0.003216  (-0.040354 -0.039204  0.007106)
 88:    405.94   0.000342    1.73  0.000263  (-0.002047  0.015293 -0.005012)
 89:    408.15   0.000883    4.46  0.000675  (-0.011571  0.022635  0.005359)
 90:    410.09   0.000970    4.90  0.000738  ( 0.022045  0.013157  0.008910)
 91:    414.78   0.001382    6.98  0.001040  (-0.006050 -0.030409 -0.008843)
 92:    420.25   0.000777    3.93  0.000577  ( 0.013912  0.017770  0.008215)
 93:    434.52   0.000119    0.60  0.000086  (-0.004542  0.005959 -0.005424)
 94:    451.19   0.001653    8.35  0.001143  (-0.018885  0.025438  0.011811)
 95:    453.64   0.022496  113.69  0.015475  ( 0.062516 -0.084742 -0.066226)
 96:    460.06   0.001288    6.51  0.000874  (-0.002006  0.029412  0.002156)
 97:    469.29   0.000959    4.84  0.000637  (-0.015492 -0.016101  0.011755)
 98:    478.32   0.001439    7.27  0.000939  ( 0.009106 -0.028776 -0.005280)
 99:    480.50   0.007325   37.02  0.004757  ( 0.048296 -0.028279 -0.040315)
100:    483.02   0.001182    5.97  0.000764  ( 0.025579  0.009387  0.004597)
101:    488.29   0.001600    8.08  0.001022  ( 0.031703  0.001433  0.003892)
102:    490.64   0.000406    2.05  0.000258  ( 0.008951  0.007211  0.011236)
103:    495.66   0.000060    0.30  0.000038  (-0.005813  0.000718 -0.001916)
104:    501.76   0.000291    1.47  0.000181  (-0.011652 -0.004456 -0.005041)
105:    506.08   0.001215    6.14  0.000749  (-0.003112 -0.020075 -0.018343)
106:    507.80   0.000183    0.92  0.000112  (-0.003932  0.008862 -0.004288)
107:    510.11   0.004486   22.67  0.002745  ( 0.000325  0.044456  0.027716)
108:    510.48   0.003319   16.77  0.002029  ( 0.006720  0.019024 -0.040275)
109:    517.64   0.000453    2.29  0.000273  ( 0.012322 -0.009022  0.006323)
110:    547.52   0.001363    6.89  0.000777  ( 0.019137  0.014577  0.014081)
111:    571.10   0.003174   16.04  0.001734  ( 0.007571 -0.038388 -0.014257)
112:    584.16   0.001866    9.43  0.000997  (-0.029779 -0.010265  0.002105)
113:    585.52   0.000269    1.36  0.000143  (-0.011841 -0.001347 -0.001187)
114:    586.33   0.000012    0.06  0.000007  (-0.001972 -0.001113 -0.001175)
115:    589.33   0.000180    0.91  0.000096  (-0.002492  0.009452  0.000132)
116:    590.75   0.000623    3.15  0.000329  (-0.002626  0.011386 -0.013876)
117:    595.32   0.002361   11.93  0.001238  ( 0.004182 -0.033311 -0.010521)
118:    598.29   0.001774    8.97  0.000925  ( 0.002563  0.009089 -0.028918)
119:    611.26   0.004081   20.62  0.002083  (-0.039023  0.006826 -0.022670)
120:    623.74   0.000649    3.28  0.000325  ( 0.001148 -0.004430  0.017424)
121:    661.91   0.001186    5.99  0.000559  (-0.011465  0.018005  0.010178)
122:    716.02   0.002412   12.19  0.001051  (-0.025029  0.000533 -0.020600)
123:    728.23   0.000213    1.07  0.000091  (-0.000167  0.003640  0.008821)
124:    731.32   0.000676    3.42  0.000288  ( 0.005082  0.011822 -0.011082)
125:    736.91   0.000315    1.59  0.000133  (-0.000532  0.010993  0.003503)
126:    744.24   0.000084    0.42  0.000035  ( 0.005803 -0.000838  0.000928)
127:    751.60   0.000149    0.75  0.000062  ( 0.001243  0.007735 -0.000558)
128:    759.19   0.000203    1.03  0.000084  (-0.006984  0.004873  0.003324)
129:    764.41   0.000115    0.58  0.000047  (-0.000668 -0.005017 -0.004629)
130:    768.37   0.001580    7.99  0.000642  (-0.025145  0.002250  0.002115)
131:    785.18   0.001023    5.17  0.000407  (-0.013099 -0.009394 -0.012120)
132:    792.97   0.001239    6.26  0.000488  (-0.005476 -0.009740 -0.019044)
133:    833.19   0.000866    4.38  0.000324  ( 0.014183  0.005147 -0.009835)
134:    836.46   0.001437    7.26  0.000536  (-0.006905 -0.002046 -0.022007)
135:    842.37   0.001921    9.71  0.000712  ( 0.011775  0.022782  0.007355)
136:    847.70   0.001054    5.32  0.000388  (-0.010176  0.014846 -0.007995)
137:    849.56   0.001098    5.55  0.000403  (-0.012386  0.011238 -0.011113)
138:    854.24   0.000757    3.83  0.000277  (-0.015137  0.006760 -0.001317)
139:    857.56   0.002662   13.45  0.000969  (-0.030969  0.000062 -0.003116)
140:    858.55   0.000322    1.63  0.000117  ( 0.007463  0.003543 -0.006974)
141:    860.71   0.002459   12.43  0.000892  (-0.005341 -0.024555  0.016132)
142:    875.87   0.003298   16.67  0.001175  ( 0.014432 -0.020630  0.023263)
143:    884.58   0.008191   41.39  0.002890  (-0.005594 -0.053429  0.001924)
144:    889.96   0.007473   37.77  0.002620  (-0.005208  0.007898  0.050309)
145:    891.68   0.005086   25.70  0.001780  (-0.012371  0.039028  0.010180)
146:    892.70   0.002050   10.36  0.000717  ( 0.014735 -0.014018 -0.017408)
147:    896.62   0.002111   10.67  0.000735  ( 0.004510  0.025905 -0.006581)
148:    901.72   0.000790    3.99  0.000273  (-0.002476  0.010791 -0.012283)
149:    908.49   0.000072    0.36  0.000025  ( 0.000677 -0.001732 -0.004601)
150:    913.77   0.001004    5.07  0.000343  (-0.000685 -0.017086  0.007105)
151:    919.85   0.001016    5.14  0.000345  ( 0.018336  0.002894 -0.000444)
152:    923.12   0.007868   39.76  0.002660  ( 0.048151  0.005416  0.017662)
153:    932.60   0.003244   16.40  0.001086  (-0.001787 -0.005581  0.032423)
154:    936.44   0.003903   19.72  0.001300  ( 0.006109  0.031058  0.017280)
155:    940.65   0.002231   11.27  0.000740  ( 0.007985 -0.024341  0.009155)
156:    945.07   0.000597    3.02  0.000197  (-0.008539  0.011001  0.001804)
157:    950.11   0.001228    6.20  0.000403  (-0.011686  0.015610  0.004791)
158:    953.51   0.000310    1.57  0.000101  ( 0.002493 -0.009753 -0.000259)
159:    956.15   0.000603    3.05  0.000197  ( 0.008887  0.002896 -0.010468)
160:    958.72   0.004803   24.27  0.001563  (-0.038648  0.007718 -0.003167)
161:    973.28   0.000080    0.40  0.000026  (-0.001532  0.001609  0.004553)
162:    981.01   0.003846   19.44  0.001224  ( 0.029824  0.016207  0.008451)
163:    995.37   0.007613   38.47  0.002387  ( 0.048583 -0.004977 -0.001309)
164:    997.52   0.001466    7.41  0.000459  ( 0.017652  0.001425  0.012041)
165:    999.52   0.000246    1.24  0.000077  ( 0.000269  0.002800 -0.008294)
166:   1001.59   0.000629    3.18  0.000196  ( 0.012661 -0.003766 -0.004639)
167:   1001.86   0.002120   10.71  0.000660  (-0.013425 -0.021745  0.002672)
168:   1002.06   0.001436    7.26  0.000447  (-0.003437  0.002008  0.020769)
169:   1005.45   0.003981   20.12  0.001236  (-0.034594  0.005343  0.003201)
170:   1005.68   0.000992    5.01  0.000308  (-0.010882 -0.005161 -0.012762)
171:   1014.18   0.001525    7.70  0.000469  (-0.000959 -0.010547  0.018893)
172:   1028.66   0.000505    2.55  0.000153  ( 0.003014  0.010765 -0.005302)
173:   1038.69   0.002006   10.14  0.000603  (-0.022525  0.008169 -0.005342)
174:   1039.92   0.006903   34.89  0.002072  (-0.042115  0.009198 -0.014607)
175:   1040.86   0.002805   14.17  0.000841  ( 0.020449  0.014940 -0.014125)
176:   1042.85   0.000317    1.60  0.000095  ( 0.005566  0.007901 -0.001175)
177:   1043.70   0.000525    2.65  0.000157  (-0.007008  0.003097  0.009917)
178:   1046.62   0.000758    3.83  0.000226  ( 0.012885  0.007696 -0.000773)
179:   1050.81   0.000210    1.06  0.000062  (-0.007890  0.000272  0.000066)
180:   1055.07   0.000382    1.93  0.000113  (-0.002701 -0.009334 -0.004317)
181:   1058.12   0.000822    4.16  0.000243  (-0.001593  0.004922 -0.014690)
182:   1059.75   0.000230    1.16  0.000068  ( 0.004225  0.006835  0.001758)
183:   1068.19   0.000034    0.17  0.000010  (-0.001300  0.002371  0.001596)
184:   1071.95   0.004997   25.25  0.001455  ( 0.038131  0.000568 -0.000597)
185:   1072.77   0.000128    0.65  0.000037  ( 0.004250  0.003874 -0.002057)
186:   1073.36   0.000555    2.80  0.000161  ( 0.012497 -0.001741 -0.001470)
187:   1074.41   0.000179    0.90  0.000052  (-0.001530  0.006250 -0.003240)
188:   1074.49   0.001828    9.24  0.000531  (-0.005760 -0.021388 -0.006343)
189:   1074.95   0.001613    8.15  0.000468  ( 0.003306  0.012280 -0.017509)
190:   1075.76   0.001493    7.54  0.000433  (-0.003855  0.013810  0.015081)
191:   1076.64   0.000650    3.28  0.000188  ( 0.005259  0.001421  0.012597)
192:   1099.59   0.003986   20.15  0.001131  (-0.031946  0.000684  0.010503)
193:   1110.21   0.003166   16.00  0.000890  ( 0.008541 -0.021840 -0.018436)
194:   1113.29   0.000382    1.93  0.000107  ( 0.004546 -0.008976  0.002396)
195:   1113.85   0.004633   23.41  0.001298  ( 0.035894 -0.003058  0.000374)
196:   1114.19   0.002007   10.14  0.000562  ( 0.022980 -0.000441  0.005811)
197:   1115.60   0.000865    4.37  0.000242  (-0.013851 -0.005399 -0.004573)
198:   1116.34   0.000542    2.74  0.000151  (-0.012247  0.001086  0.000538)
199:   1117.84   0.001368    6.91  0.000382  ( 0.010014  0.016784 -0.000036)
200:   1118.83   0.001082    5.47  0.000302  (-0.004466  0.002419  0.016616)
201:   1122.75   0.022464  113.53  0.006244  (-0.066722 -0.015577 -0.039362)
202:   1131.94   0.000892    4.51  0.000246  (-0.000975  0.012350 -0.009613)
203:   1142.16   0.002275   11.50  0.000621  ( 0.008746  0.014083  0.018619)
204:   1167.28   0.002219   11.21  0.000593  (-0.001736  0.019311 -0.014738)
205:   1179.21   0.000585    2.96  0.000155  (-0.010737  0.001306  0.006150)
206:   1180.01   0.002102   10.62  0.000556  ( 0.016569 -0.006267  0.015556)
207:   1180.78   0.026471  133.78  0.006996  (-0.053022  0.003820 -0.064576)
208:   1182.35   0.018826   95.14  0.004969  (-0.052440  0.011752 -0.045615)
209:   1183.19   0.013074   66.07  0.003448  ( 0.038346  0.002608  0.044396)
210:   1184.66   0.004095   20.70  0.001079  ( 0.024821 -0.011664  0.018073)
211:   1186.05   0.001097    5.54  0.000289  ( 0.012888 -0.009626  0.005455)
212:   1187.13   0.000954    4.82  0.000251  (-0.013440 -0.008268  0.001371)
213:   1189.31   0.000854    4.32  0.000224  ( 0.009083 -0.001044 -0.011853)
214:   1213.93   0.002339   11.82  0.000601  ( 0.022733  0.004299 -0.008130)
215:   1216.11   0.002238   11.31  0.000574  ( 0.021680 -0.008986  0.004856)
216:   1219.46   0.000357    1.80  0.000091  (-0.001541  0.002751  0.009023)
217:   1223.21   0.000789    3.99  0.000201  (-0.007471  0.011293 -0.004237)
218:   1227.19   0.000398    2.01  0.000101  (-0.000441 -0.006264 -0.007863)
219:   1231.51   0.001084    5.48  0.000275  ( 0.002573 -0.016335  0.001084)
220:   1234.71   0.000276    1.39  0.000070  (-0.001663  0.001904 -0.007954)
221:   1240.12   0.002550   12.89  0.000642  (-0.011996  0.005754 -0.021556)
222:   1250.72   0.000878    4.44  0.000219  (-0.003515  0.010205 -0.010125)
223:   1259.63   0.001138    5.75  0.000282  (-0.010233  0.007838  0.010761)
224:   1266.07   0.002608   13.18  0.000643  (-0.014884 -0.007292  0.019187)
225:   1268.66   0.003255   16.45  0.000801  ( 0.010517 -0.025074 -0.007826)
226:   1272.13   0.002002   10.12  0.000491  ( 0.006068 -0.001517  0.021258)
227:   1275.21   0.000450    2.27  0.000110  (-0.009295 -0.004862  0.000098)
228:   1279.43   0.000554    2.80  0.000135  (-0.009951 -0.000806 -0.005947)
229:   1281.81   0.000299    1.51  0.000073  ( 0.004103  0.007465  0.000550)
230:   1283.60   0.000120    0.61  0.000029  ( 0.004321 -0.003174  0.000718)
231:   1284.80   0.002505   12.66  0.000608  (-0.024499  0.002570 -0.001253)
232:   1308.63   0.013177   66.59  0.003142  ( 0.033829 -0.005414  0.044370)
233:   1329.66   0.001668    8.43  0.000391  (-0.016266 -0.005419 -0.009874)
234:   1345.31   0.008132   41.10  0.001886  (-0.043315  0.002822 -0.001476)
235:   1346.04   0.000655    3.31  0.000152  ( 0.007503 -0.007521 -0.006239)
236:   1346.94   0.000414    2.09  0.000096  (-0.008107  0.005403  0.000986)
237:   1348.01   0.000293    1.48  0.000068  ( 0.004165  0.005775  0.004143)
238:   1348.89   0.000344    1.74  0.000080  ( 0.002151 -0.008347  0.002295)
239:   1349.45   0.000209    1.06  0.000048  ( 0.000938 -0.003452 -0.005959)
240:   1351.79   0.000668    3.38  0.000154  ( 0.000351  0.005447  0.011158)
241:   1357.85   0.000326    1.65  0.000075  ( 0.007756  0.002873  0.002530)
242:   1362.23   0.002868   14.49  0.000657  ( 0.005377  0.018182 -0.017249)
243:   1370.54   0.004877   24.65  0.001110  ( 0.024904 -0.002436  0.022007)
244:   1371.86   0.000618    3.12  0.000141  (-0.008053  0.001879  0.008501)
245:   1372.59   0.000795    4.02  0.000181  (-0.008470  0.008600 -0.005913)
246:   1373.68   0.001066    5.39  0.000242  (-0.014216  0.004185 -0.004756)
247:   1374.54   0.001634    8.26  0.000371  ( 0.018393  0.003705  0.004346)
248:   1376.10   0.000054    0.28  0.000012  ( 0.001844 -0.002902  0.000728)
249:   1377.02   0.014846   75.02  0.003364  ( 0.057384  0.003506  0.007692)
250:   1378.82   0.006712   33.92  0.001519  ( 0.029059 -0.022392 -0.013165)
251:   1396.35   0.000220    1.11  0.000049  (-0.006578 -0.000711 -0.002316)
252:   1404.65   0.000586    2.96  0.000130  ( 0.010575  0.002643  0.003374)
253:   1410.55   0.001149    5.80  0.000254  (-0.012949 -0.005875 -0.007205)
254:   1411.03   0.000352    1.78  0.000078  ( 0.008518  0.002219  0.000660)
255:   1411.33   0.000057    0.29  0.000013  ( 0.003217 -0.000510  0.001414)
256:   1412.43   0.000037    0.19  0.000008  ( 0.001630  0.002210 -0.000740)
257:   1413.03   0.000062    0.32  0.000014  (-0.001753 -0.002072  0.002533)
258:   1413.35   0.000052    0.26  0.000011  ( 0.002220 -0.001234 -0.002226)
259:   1413.75   0.000074    0.37  0.000016  ( 0.003758  0.001466  0.000232)
260:   1417.27   0.000498    2.52  0.000110  (-0.003075  0.001997 -0.009811)
261:   1421.78   0.060655  306.53  0.013313  ( 0.085862  0.004418  0.076949)
262:   1430.28   0.000880    4.45  0.000192  (-0.008287 -0.010099 -0.004614)
263:   1430.82   0.001369    6.92  0.000299  (-0.014738 -0.008999 -0.000695)
264:   1432.65   0.002589   13.08  0.000564  ( 0.012584 -0.004484  0.019633)
265:   1434.24   0.001122    5.67  0.000244  (-0.002639  0.014023 -0.006358)
266:   1434.88   0.000666    3.37  0.000145  ( 0.004426  0.010259 -0.004477)
267:   1435.33   0.000859    4.34  0.000187  (-0.003180  0.001018  0.013254)
268:   1435.65   0.000591    2.99  0.000128  ( 0.002935 -0.003323 -0.010429)
269:   1435.77   0.000536    2.71  0.000117  ( 0.002866 -0.003650  0.009748)
270:   1436.13   0.002211   11.17  0.000480  (-0.000031 -0.018931 -0.011045)
271:   1436.39   0.001821    9.20  0.000396  ( 0.000102  0.010578 -0.016843)
272:   1437.23   0.000236    1.19  0.000051  (-0.006680 -0.001005  0.002375)
273:   1481.16   0.001614    8.16  0.000340  ( 0.002137 -0.010890 -0.014725)
274:   1488.81   0.003286   16.61  0.000689  (-0.021321 -0.000248 -0.015302)
275:   1489.29   0.000041    0.21  0.000009  (-0.000775  0.002726 -0.000736)
276:   1493.35   0.001036    5.24  0.000217  (-0.000681 -0.012194  0.008211)
277:   1493.89   0.000731    3.69  0.000153  ( 0.001222  0.011302  0.004840)
278:   1494.57   0.006006   30.35  0.001254  (-0.024526 -0.023654  0.009649)
279:   1494.69   0.001690    8.54  0.000353  (-0.002100  0.017399  0.006757)
280:   1495.86   0.003048   15.40  0.000636  ( 0.006229  0.003475 -0.024187)
281:   1496.13   0.000736    3.72  0.000154  (-0.007908 -0.005925 -0.007478)
282:   1496.18   0.002215   11.19  0.000462  ( 0.002164 -0.020858  0.004714)
283:   1496.23   0.000518    2.62  0.000108  (-0.004030 -0.005219 -0.008037)
284:   1496.69   0.001403    7.09  0.000292  ( 0.010459 -0.012469 -0.005256)
285:   1497.23   0.000303    1.53  0.000063  (-0.006237  0.004776  0.001167)
286:   1497.45   0.001203    6.08  0.000251  ( 0.002575 -0.006509  0.014202)
287:   1497.63   0.001399    7.07  0.000291  (-0.003222 -0.012434 -0.011246)
288:   1497.89   0.000887    4.48  0.000185  (-0.001947  0.012898 -0.003819)
289:   1498.11   0.000387    1.95  0.000081  (-0.008320  0.002849  0.001788)
290:   1498.35   0.001601    8.09  0.000333  (-0.017541 -0.004985  0.000932)
291:   1498.57   0.000795    4.02  0.000165  (-0.011907  0.004589  0.001617)
292:   1501.54   0.001276    6.45  0.000265  (-0.011398  0.011575 -0.001098)
293:   1502.43   0.003223   16.29  0.000669  (-0.003019  0.021574 -0.013956)
294:   1505.92   0.002071   10.47  0.000429  (-0.013260 -0.009859 -0.012497)
295:   1506.61   0.004016   20.30  0.000832  (-0.015278  0.021505  0.011664)
296:   1507.50   0.001066    5.39  0.000221  (-0.005523 -0.000932 -0.013761)
297:   1508.82   0.000437    2.21  0.000090  (-0.005702 -0.006832 -0.003360)
298:   1509.09   0.000133    0.67  0.000027  ( 0.003889 -0.000822  0.003418)
299:   1509.54   0.000108    0.55  0.000022  (-0.003337  0.000520  0.003314)
300:   1509.94   0.000139    0.70  0.000029  (-0.001964  0.004493 -0.002162)
301:   1510.05   0.000538    2.72  0.000111  ( 0.002298 -0.008127  0.006314)
302:   1510.36   0.000573    2.90  0.000118  ( 0.001379 -0.005744 -0.009137)
303:   1510.85   0.001174    5.93  0.000243  ( 0.011307  0.000699 -0.010687)
304:   1511.21   0.000789    3.99  0.000163  ( 0.005047 -0.004648 -0.010767)
305:   1516.52   0.001756    8.87  0.000361  ( 0.006222 -0.017931  0.001035)
306:   1517.04   0.001047    5.29  0.000215  ( 0.002852 -0.005477  0.013310)
307:   1518.18   0.001368    6.91  0.000281  (-0.004823  0.004214  0.015496)
308:   1518.51   0.001895    9.58  0.000389  (-0.016263  0.006309 -0.009226)
309:   1518.70   0.001188    6.00  0.000244  ( 0.013108  0.007903 -0.003122)
310:   1519.25   0.000962    4.86  0.000198  ( 0.007995 -0.005809  0.009996)
311:   1519.67   0.001053    5.32  0.000216  ( 0.007257  0.010331  0.007541)
312:   1519.68   0.000161    0.81  0.000033  (-0.000469  0.001737 -0.005463)
313:   1521.60   0.018680   94.40  0.003831  ( 0.027295 -0.012744  0.054070)
314:   1524.77   0.006614   33.42  0.001354  ( 0.027976  0.010289  0.021566)
315:   1530.36   0.029849  150.85  0.006087  ( 0.064280  0.010002  0.043066)
316:   1567.29   0.006314   31.91  0.001257  ( 0.019226 -0.007273  0.028889)
317:   1636.61   0.043805  221.37  0.008353  ( 0.072864  0.005155  0.054927)
318:   1728.46   0.006910   34.92  0.001248  ( 0.034947  0.001125  0.005010)
319:   1728.58   0.002326   11.75  0.000420  ( 0.019768 -0.003893 -0.003736)
320:   1729.26   0.000120    0.61  0.000022  (-0.000341 -0.002091 -0.004152)
321:   1730.05   0.000602    3.04  0.000109  ( 0.009445 -0.002330 -0.003730)
322:   1731.20   0.000114    0.58  0.000021  (-0.003341 -0.000424 -0.003041)
323:   1732.03   0.000767    3.87  0.000138  (-0.003664  0.002109  0.010966)
324:   1732.64   0.001040    5.26  0.000187  ( 0.003656  0.013189 -0.000243)
325:   1733.64   0.000725    3.66  0.000131  (-0.003658 -0.005003 -0.009597)
326:   1741.69   0.000854    4.32  0.000153  ( 0.005173  0.009813  0.005474)
327:   3001.64   0.012321   62.26  0.001281  ( 0.004351 -0.019158  0.029916)
328:   3018.07   0.009888   49.97  0.001022  (-0.018943 -0.010272 -0.023624)
329:   3018.32   0.008633   43.63  0.000893  (-0.015854  0.011011  0.022803)
330:   3019.06   0.009708   49.06  0.001003  (-0.019328  0.016633 -0.018793)
331:   3021.12   0.010870   54.93  0.001123  (-0.010822 -0.023948 -0.020789)
332:   3021.51   0.011224   56.72  0.001159  (-0.030648  0.013032 -0.007078)
333:   3021.91   0.007017   35.46  0.000725  ( 0.022816  0.002238 -0.014107)
334:   3022.38   0.016875   85.28  0.001742  (-0.039126 -0.013663  0.004980)
335:   3023.21   0.014132   71.42  0.001459  (-0.033530  0.015708  0.009368)
336:   3024.21   0.016771   84.75  0.001731  ( 0.019436  0.009548  0.035519)
337:   3025.10   0.004873   24.62  0.000503  ( 0.022050 -0.003790 -0.001447)
338:   3026.61   0.009763   49.34  0.001007  (-0.007751 -0.026019 -0.016419)
339:   3027.59   0.005691   28.76  0.000587  ( 0.003506  0.019339  0.014154)
340:   3027.65   0.008754   44.24  0.000902  ( 0.010559 -0.014730  0.023955)
341:   3027.84   0.004578   23.14  0.000472  (-0.001191 -0.012300 -0.017864)
342:   3027.88   0.001649    8.33  0.000170  ( 0.007609  0.005628  0.008965)
343:   3028.00   0.002989   15.10  0.000308  ( 0.016951  0.003669 -0.002689)
344:   3028.10   0.001275    6.44  0.000131  (-0.010937 -0.000167  0.003422)
345:   3031.96   0.009442   47.71  0.000972  ( 0.030008  0.008062 -0.002503)
346:   3032.37   0.028243  142.73  0.002907  (-0.016115 -0.014949  0.049227)
347:   3032.44   0.020333  102.75  0.002092  ( 0.017722 -0.038042 -0.018199)
348:   3032.70   0.015665   79.16  0.001612  (-0.008149  0.037973 -0.010176)
349:   3033.11   0.010237   51.74  0.001053  ( 0.026808  0.018276  0.000786)
350:   3033.62   0.010965   55.41  0.001128  (-0.017154 -0.007798 -0.027801)
351:   3034.00   0.014000   70.75  0.001440  ( 0.015453  0.034606  0.001906)
352:   3034.36   0.004772   24.12  0.000491  (-0.017823 -0.011582 -0.006245)
353:   3035.32   0.011729   59.27  0.001206  ( 0.010030 -0.031673  0.010102)
354:   3043.31   0.011112   56.16  0.001139  (-0.023793  0.020437 -0.012477)
355:   3044.69   0.005620   28.40  0.000576  (-0.008371 -0.017155  0.014547)
356:   3061.48   0.005253   26.55  0.000535  (-0.005000  0.019034 -0.012171)
357:   3065.66   0.011755   59.41  0.001197  ( 0.008574 -0.027277  0.019470)
358:   3069.79   0.010700   54.08  0.001088  (-0.016937  0.002794  0.028162)
359:   3071.64   0.007500   37.90  0.000762  ( 0.011212  0.021270 -0.013558)
360:   3072.98   0.031145  157.40  0.003163  (-0.055862 -0.005761  0.003008)
361:   3073.09   0.014393   72.74  0.001462  ( 0.034156  0.012916 -0.011319)
362:   3073.17   0.009519   48.11  0.000967  (-0.013722  0.024748  0.012879)
363:   3073.48   0.013357   67.50  0.001356  ( 0.020167  0.008020  0.029752)
364:   3073.84   0.011798   59.62  0.001198  (-0.015863  0.030317 -0.005201)
365:   3073.91   0.016671   84.25  0.001692  (-0.027907  0.011801 -0.027826)
366:   3074.69   0.006391   32.30  0.000649  (-0.001751 -0.018407 -0.017513)
367:   3075.14   0.004342   21.94  0.000441  (-0.001516  0.002374 -0.020800)
368:   3077.24   0.001728    8.73  0.000175  (-0.001772 -0.012203 -0.004812)
369:   3077.35   0.006851   34.62  0.000695  ( 0.002503  0.024598 -0.009132)
370:   3077.91   0.005090   25.72  0.000516  ( 0.000627  0.008286 -0.021143)
371:   3078.66   0.004362   22.04  0.000442  (-0.001177  0.016023  0.013565)
372:   3079.10   0.004186   21.16  0.000424  (-0.011373  0.013719  0.010331)
373:   3081.76   0.005831   29.47  0.000590  (-0.015264 -0.016445 -0.009327)
374:   3084.06   0.011749   59.37  0.001189  ( 0.019971 -0.026515  0.009322)
375:   3084.21   0.013597   68.71  0.001376  (-0.019154 -0.001907 -0.031705)
376:   3085.18   0.009277   46.88  0.000938  (-0.025402 -0.007721  0.015279)
377:   3085.38   0.011102   56.11  0.001123  ( 0.016085 -0.021070 -0.020500)
378:   3085.97   0.018138   91.66  0.001834  ( 0.042279  0.006197  0.002887)
379:   3086.76   0.013333   67.38  0.001348  ( 0.029557  0.014946 -0.015840)
380:   3088.24   0.012550   63.42  0.001268  ( 0.024222  0.005805  0.025452)
381:   3091.96   0.008278   41.84  0.000836  (-0.027299  0.007130  0.006279)
382:   3092.15   0.007473   37.77  0.000754  ( 0.025875  0.008887  0.002388)
383:   3092.28   0.003594   18.16  0.000363  (-0.009530  0.013232  0.009840)
384:   3112.55   0.002296   11.60  0.000230  ( 0.006814  0.009323  0.009841)
385:   3113.10   0.011165   56.42  0.001119  (-0.020539 -0.007126 -0.025428)
386:   3118.85   0.021085  106.55  0.002110  (-0.043412 -0.013485 -0.006575)
387:   3124.77   0.009379   47.40  0.000937  ( 0.009683 -0.002051  0.028960)
388:   3124.94   0.000479    2.42  0.000048  (-0.002903 -0.001857  0.005999)
389:   3126.24   0.014693   74.25  0.001467  (-0.027197 -0.026849 -0.002461)
390:   3126.30   0.008631   43.62  0.000862  ( 0.014261  0.008009 -0.024372)
391:   3126.50   0.008843   44.69  0.000883  ( 0.021308  0.001184  0.020670)
392:   3126.70   0.017430   88.08  0.001740  (-0.009280  0.037454 -0.015833)
393:   3126.92   0.016253   82.13  0.001622  (-0.011009  0.027543  0.027242)
394:   3126.99   0.017204   86.94  0.001717  ( 0.013650  0.007911 -0.038315)
395:   3135.82   0.009354   47.27  0.000931  ( 0.010780 -0.000237 -0.028541)
396:   3136.02   0.008721   44.07  0.000868  (-0.012988  0.025712  0.006164)
397:   3136.19   0.008065   40.75  0.000802  ( 0.016004 -0.017522  0.015469)
398:   3136.45   0.009808   49.57  0.000976  (-0.017157 -0.008071  0.024826)
399:   3136.90   0.008538   43.15  0.000849  (-0.010609  0.020032 -0.018318)
400:   3137.17   0.007247   36.62  0.000721  ( 0.020384  0.017470 -0.000408)
401:   3137.40   0.008303   41.96  0.000826  (-0.018001 -0.013570 -0.017824)
402:   3139.43   0.011162   56.41  0.001110  (-0.003631 -0.011129 -0.031185)
403:   3139.75   0.009448   47.74  0.000939  (-0.022380  0.007433  0.019567)
404:   3161.74   0.002454   12.40  0.000242  (-0.007623  0.003981 -0.012970)
405:   3170.45   0.001588    8.02  0.000156  (-0.003994 -0.008912  0.007805)
406:   3196.61   0.001934    9.78  0.000189  (-0.004097  0.007074 -0.011046)
407:   3710.79   0.050962  257.54  0.004286  ( 0.056528  0.030375  0.012947)

* The epsilon (eps) is given for a Dirac delta lineshape.
** The dipole moment derivative (T) already includes vibrational overlap.

The first frequency considered to be a vibration is 6
The total number of vibrations considered is 402


--------------------------
THERMOCHEMISTRY AT 298.15K
--------------------------

Temperature         ... 298.15 K
Pressure            ... 1.00 atm
Total Mass          ... 750.23 AMU

Throughout the following assumptions are being made:
  (1) The electronic state is orbitally nondegenerate
      but the spin degeneracy is treated
  (2) There are no thermally accessible electronically excited states
  (3) Hindered rotations indicated by low frequency modes are not
      treated as such but are treated as vibrations and this may
      cause some error
  (4) All equations used are the standard statistical mechanics
      equations for an ideal gas
  (5) All vibrations are strictly harmonic

freq.       2.04  E(vib)   ...       0.59 
freq.       2.89  E(vib)   ...       0.59 
freq.       4.29  E(vib)   ...       0.59 
freq.       5.93  E(vib)   ...       0.58 
freq.       8.16  E(vib)   ...       0.58 
freq.       9.05  E(vib)   ...       0.58 
freq.       9.44  E(vib)   ...       0.58 
freq.      12.73  E(vib)   ...       0.57 
freq.      14.30  E(vib)   ...       0.57 
freq.      15.36  E(vib)   ...       0.57 
freq.      18.82  E(vib)   ...       0.57 
freq.      20.78  E(vib)   ...       0.56 
freq.      23.24  E(vib)   ...       0.56 
freq.      28.48  E(vib)   ...       0.55 
freq.      29.97  E(vib)   ...       0.55 
freq.      33.29  E(vib)   ...       0.55 
freq.      39.33  E(vib)   ...       0.54 
freq.      40.05  E(vib)   ...       0.54 
freq.      46.66  E(vib)   ...       0.53 
freq.      53.06  E(vib)   ...       0.52 
freq.      58.53  E(vib)   ...       0.51 
freq.      61.71  E(vib)   ...       0.51 
freq.      64.53  E(vib)   ...       0.51 
freq.      70.56  E(vib)   ...       0.50 
freq.      74.26  E(vib)   ...       0.49 
freq.      78.13  E(vib)   ...       0.49 
freq.      81.88  E(vib)   ...       0.48 
freq.      88.33  E(vib)   ...       0.48 
freq.      94.77  E(vib)   ...       0.47 
freq.      98.83  E(vib)   ...       0.46 
freq.     102.51  E(vib)   ...       0.46 
freq.     105.02  E(vib)   ...       0.45 
freq.     106.42  E(vib)   ...       0.45 
freq.     115.11  E(vib)   ...       0.44 
freq.     117.15  E(vib)   ...       0.44 
freq.     125.68  E(vib)   ...       0.43 
freq.     138.58  E(vib)   ...       0.42 
freq.     145.54  E(vib)   ...       0.41 
freq.     145.98  E(vib)   ...       0.41 
freq.     148.46  E(vib)   ...       0.41 
freq.     148.88  E(vib)   ...       0.40 
freq.     149.58  E(vib)   ...       0.40 
freq.     152.78  E(vib)   ...       0.40 
freq.     154.78  E(vib)   ...       0.40 
freq.     156.53  E(vib)   ...       0.40 
freq.     157.19  E(vib)   ...       0.40 
freq.     159.34  E(vib)   ...       0.39 
freq.     165.40  E(vib)   ...       0.39 
freq.     176.92  E(vib)   ...       0.38 
freq.     183.09  E(vib)   ...       0.37 
freq.     188.91  E(vib)   ...       0.36 
freq.     196.70  E(vib)   ...       0.36 
freq.     208.62  E(vib)   ...       0.34 
freq.     212.39  E(vib)   ...       0.34 
freq.     220.30  E(vib)   ...       0.33 
freq.     225.11  E(vib)   ...       0.33 
freq.     235.36  E(vib)   ...       0.32 
freq.     246.38  E(vib)   ...       0.31 
freq.     252.77  E(vib)   ...       0.30 
freq.     271.41  E(vib)   ...       0.29 
freq.     281.56  E(vib)   ...       0.28 
freq.     284.27  E(vib)   ...       0.28 
freq.     291.71  E(vib)   ...       0.27 
freq.     293.66  E(vib)   ...       0.27 
freq.     304.51  E(vib)   ...       0.26 
freq.     313.22  E(vib)   ...       0.25 
freq.     320.06  E(vib)   ...       0.25 
freq.     324.64  E(vib)   ...       0.24 
freq.     325.90  E(vib)   ...       0.24 
freq.     332.21  E(vib)   ...       0.24 
freq.     334.58  E(vib)   ...       0.24 
freq.     337.34  E(vib)   ...       0.24 
freq.     342.22  E(vib)   ...       0.23 
freq.     344.06  E(vib)   ...       0.23 
freq.     349.92  E(vib)   ...       0.23 
freq.     362.41  E(vib)   ...       0.22 
freq.     373.83  E(vib)   ...       0.21 
freq.     378.08  E(vib)   ...       0.21 
freq.     381.39  E(vib)   ...       0.21 
freq.     384.80  E(vib)   ...       0.20 
freq.     386.84  E(vib)   ...       0.20 
freq.     397.71  E(vib)   ...       0.20 
freq.     405.94  E(vib)   ...       0.19 
freq.     408.15  E(vib)   ...       0.19 
freq.     410.09  E(vib)   ...       0.19 
freq.     414.78  E(vib)   ...       0.19 
freq.     420.25  E(vib)   ...       0.18 
freq.     434.52  E(vib)   ...       0.17 
freq.     451.19  E(vib)   ...       0.16 
freq.     453.64  E(vib)   ...       0.16 
freq.     460.06  E(vib)   ...       0.16 
freq.     469.29  E(vib)   ...       0.16 
freq.     478.32  E(vib)   ...       0.15 
freq.     480.50  E(vib)   ...       0.15 
freq.     483.02  E(vib)   ...       0.15 
freq.     488.29  E(vib)   ...       0.15 
freq.     490.64  E(vib)   ...       0.15 
freq.     495.66  E(vib)   ...       0.14 
freq.     501.76  E(vib)   ...       0.14 
freq.     506.08  E(vib)   ...       0.14 
freq.     507.80  E(vib)   ...       0.14 
freq.     510.11  E(vib)   ...       0.14 
freq.     510.48  E(vib)   ...       0.14 
freq.     517.64  E(vib)   ...       0.13 
freq.     547.52  E(vib)   ...       0.12 
freq.     571.10  E(vib)   ...       0.11 
freq.     584.16  E(vib)   ...       0.11 
freq.     585.52  E(vib)   ...       0.11 
freq.     586.33  E(vib)   ...       0.11 
freq.     589.33  E(vib)   ...       0.10 
freq.     590.75  E(vib)   ...       0.10 
freq.     595.32  E(vib)   ...       0.10 
freq.     598.29  E(vib)   ...       0.10 
freq.     611.26  E(vib)   ...       0.10 
freq.     623.74  E(vib)   ...       0.09 
freq.     661.91  E(vib)   ...       0.08 
freq.     716.02  E(vib)   ...       0.07 
freq.     728.23  E(vib)   ...       0.06 
freq.     731.32  E(vib)   ...       0.06 
freq.     736.91  E(vib)   ...       0.06 
freq.     744.24  E(vib)   ...       0.06 
freq.     751.60  E(vib)   ...       0.06 
freq.     759.19  E(vib)   ...       0.06 
freq.     764.41  E(vib)   ...       0.06 
freq.     768.37  E(vib)   ...       0.06 
freq.     785.18  E(vib)   ...       0.05 
freq.     792.97  E(vib)   ...       0.05 
freq.     833.19  E(vib)   ...       0.04 
freq.     836.46  E(vib)   ...       0.04 
freq.     842.37  E(vib)   ...       0.04 
freq.     847.70  E(vib)   ...       0.04 
freq.     849.56  E(vib)   ...       0.04 
freq.     854.24  E(vib)   ...       0.04 
freq.     857.56  E(vib)   ...       0.04 
freq.     858.55  E(vib)   ...       0.04 
freq.     860.71  E(vib)   ...       0.04 
freq.     875.87  E(vib)   ...       0.04 
freq.     884.58  E(vib)   ...       0.04 
freq.     889.96  E(vib)   ...       0.04 
freq.     891.68  E(vib)   ...       0.03 
freq.     892.70  E(vib)   ...       0.03 
freq.     896.62  E(vib)   ...       0.03 
freq.     901.72  E(vib)   ...       0.03 
freq.     908.49  E(vib)   ...       0.03 
freq.     913.77  E(vib)   ...       0.03 
freq.     919.85  E(vib)   ...       0.03 
freq.     923.12  E(vib)   ...       0.03 
freq.     932.60  E(vib)   ...       0.03 
freq.     936.44  E(vib)   ...       0.03 
freq.     940.65  E(vib)   ...       0.03 
freq.     945.07  E(vib)   ...       0.03 
freq.     950.11  E(vib)   ...       0.03 
freq.     953.51  E(vib)   ...       0.03 
freq.     956.15  E(vib)   ...       0.03 
freq.     958.72  E(vib)   ...       0.03 
freq.     973.28  E(vib)   ...       0.03 
freq.     981.01  E(vib)   ...       0.02 
freq.     995.37  E(vib)   ...       0.02 
freq.     997.52  E(vib)   ...       0.02 
freq.     999.52  E(vib)   ...       0.02 
freq.    1001.59  E(vib)   ...       0.02 
freq.    1001.86  E(vib)   ...       0.02 
freq.    1002.06  E(vib)   ...       0.02 
freq.    1005.45  E(vib)   ...       0.02 
freq.    1005.68  E(vib)   ...       0.02 
freq.    1014.18  E(vib)   ...       0.02 
freq.    1028.66  E(vib)   ...       0.02 
freq.    1038.69  E(vib)   ...       0.02 
freq.    1039.92  E(vib)   ...       0.02 
freq.    1040.86  E(vib)   ...       0.02 
freq.    1042.85  E(vib)   ...       0.02 
freq.    1043.70  E(vib)   ...       0.02 
freq.    1046.62  E(vib)   ...       0.02 
freq.    1050.81  E(vib)   ...       0.02 
freq.    1055.07  E(vib)   ...       0.02 
freq.    1058.12  E(vib)   ...       0.02 
freq.    1059.75  E(vib)   ...       0.02 
freq.    1068.19  E(vib)   ...       0.02 
freq.    1071.95  E(vib)   ...       0.02 
freq.    1072.77  E(vib)   ...       0.02 
freq.    1073.36  E(vib)   ...       0.02 
freq.    1074.41  E(vib)   ...       0.02 
freq.    1074.49  E(vib)   ...       0.02 
freq.    1074.95  E(vib)   ...       0.02 
freq.    1075.76  E(vib)   ...       0.02 
freq.    1076.64  E(vib)   ...       0.02 
freq.    1099.59  E(vib)   ...       0.02 
freq.    1110.21  E(vib)   ...       0.02 
freq.    1113.29  E(vib)   ...       0.01 
freq.    1113.85  E(vib)   ...       0.01 
freq.    1114.19  E(vib)   ...       0.01 
freq.    1115.60  E(vib)   ...       0.01 
freq.    1116.34  E(vib)   ...       0.01 
freq.    1117.84  E(vib)   ...       0.01 
freq.    1118.83  E(vib)   ...       0.01 
freq.    1122.75  E(vib)   ...       0.01 
freq.    1131.94  E(vib)   ...       0.01 
freq.    1142.16  E(vib)   ...       0.01 
freq.    1167.28  E(vib)   ...       0.01 
freq.    1179.21  E(vib)   ...       0.01 
freq.    1180.01  E(vib)   ...       0.01 
freq.    1180.78  E(vib)   ...       0.01 
freq.    1182.35  E(vib)   ...       0.01 
freq.    1183.19  E(vib)   ...       0.01 
freq.    1184.66  E(vib)   ...       0.01 
freq.    1186.05  E(vib)   ...       0.01 
freq.    1187.13  E(vib)   ...       0.01 
freq.    1189.31  E(vib)   ...       0.01 
freq.    1213.93  E(vib)   ...       0.01 
freq.    1216.11  E(vib)   ...       0.01 
freq.    1219.46  E(vib)   ...       0.01 
freq.    1223.21  E(vib)   ...       0.01 
freq.    1227.19  E(vib)   ...       0.01 
freq.    1231.51  E(vib)   ...       0.01 
freq.    1234.71  E(vib)   ...       0.01 
freq.    1240.12  E(vib)   ...       0.01 
freq.    1250.72  E(vib)   ...       0.01 
freq.    1259.63  E(vib)   ...       0.01 
freq.    1266.07  E(vib)   ...       0.01 
freq.    1268.66  E(vib)   ...       0.01 
freq.    1272.13  E(vib)   ...       0.01 
freq.    1275.21  E(vib)   ...       0.01 
freq.    1279.43  E(vib)   ...       0.01 
freq.    1281.81  E(vib)   ...       0.01 
freq.    1283.60  E(vib)   ...       0.01 
freq.    1284.80  E(vib)   ...       0.01 
freq.    1308.63  E(vib)   ...       0.01 
freq.    1329.66  E(vib)   ...       0.01 
freq.    1345.31  E(vib)   ...       0.01 
freq.    1346.04  E(vib)   ...       0.01 
freq.    1346.94  E(vib)   ...       0.01 
freq.    1348.01  E(vib)   ...       0.01 
freq.    1348.89  E(vib)   ...       0.01 
freq.    1349.45  E(vib)   ...       0.01 
freq.    1351.79  E(vib)   ...       0.01 
freq.    1357.85  E(vib)   ...       0.01 
freq.    1362.23  E(vib)   ...       0.01 
freq.    1370.54  E(vib)   ...       0.01 
freq.    1371.86  E(vib)   ...       0.01 
freq.    1372.59  E(vib)   ...       0.01 
freq.    1373.68  E(vib)   ...       0.01 
freq.    1374.54  E(vib)   ...       0.01 
freq.    1376.10  E(vib)   ...       0.01 
freq.    1377.02  E(vib)   ...       0.01 
freq.    1378.82  E(vib)   ...       0.01 
freq.    1396.35  E(vib)   ...       0.00 
freq.    1404.65  E(vib)   ...       0.00 
freq.    1410.55  E(vib)   ...       0.00 
freq.    1411.03  E(vib)   ...       0.00 
freq.    1411.33  E(vib)   ...       0.00 
freq.    1412.43  E(vib)   ...       0.00 
freq.    1413.03  E(vib)   ...       0.00 
freq.    1413.35  E(vib)   ...       0.00 
freq.    1413.75  E(vib)   ...       0.00 
freq.    1417.27  E(vib)   ...       0.00 
freq.    1421.78  E(vib)   ...       0.00 
freq.    1430.28  E(vib)   ...       0.00 
freq.    1430.82  E(vib)   ...       0.00 
freq.    1432.65  E(vib)   ...       0.00 
freq.    1434.24  E(vib)   ...       0.00 
freq.    1434.88  E(vib)   ...       0.00 
freq.    1435.33  E(vib)   ...       0.00 
freq.    1435.65  E(vib)   ...       0.00 
freq.    1435.77  E(vib)   ...       0.00 
freq.    1436.13  E(vib)   ...       0.00 
freq.    1436.39  E(vib)   ...       0.00 
freq.    1437.23  E(vib)   ...       0.00 
freq.    1481.16  E(vib)   ...       0.00 
freq.    1488.81  E(vib)   ...       0.00 
freq.    1489.29  E(vib)   ...       0.00 
freq.    1493.35  E(vib)   ...       0.00 
freq.    1493.89  E(vib)   ...       0.00 
freq.    1494.57  E(vib)   ...       0.00 
freq.    1494.69  E(vib)   ...       0.00 
freq.    1495.86  E(vib)   ...       0.00 
freq.    1496.13  E(vib)   ...       0.00 
freq.    1496.18  E(vib)   ...       0.00 
freq.    1496.23  E(vib)   ...       0.00 
freq.    1496.69  E(vib)   ...       0.00 
freq.    1497.23  E(vib)   ...       0.00 
freq.    1497.45  E(vib)   ...       0.00 
freq.    1497.63  E(vib)   ...       0.00 
freq.    1497.89  E(vib)   ...       0.00 
freq.    1498.11  E(vib)   ...       0.00 
freq.    1498.35  E(vib)   ...       0.00 
freq.    1498.57  E(vib)   ...       0.00 
freq.    1501.54  E(vib)   ...       0.00 
freq.    1502.43  E(vib)   ...       0.00 
freq.    1505.92  E(vib)   ...       0.00 
freq.    1506.61  E(vib)   ...       0.00 
freq.    1507.50  E(vib)   ...       0.00 
freq.    1508.82  E(vib)   ...       0.00 
freq.    1509.09  E(vib)   ...       0.00 
freq.    1509.54  E(vib)   ...       0.00 
freq.    1509.94  E(vib)   ...       0.00 
freq.    1510.05  E(vib)   ...       0.00 
freq.    1510.36  E(vib)   ...       0.00 
freq.    1510.85  E(vib)   ...       0.00 
freq.    1511.21  E(vib)   ...       0.00 
freq.    1516.52  E(vib)   ...       0.00 
freq.    1517.04  E(vib)   ...       0.00 
freq.    1518.18  E(vib)   ...       0.00 
freq.    1518.51  E(vib)   ...       0.00 
freq.    1518.70  E(vib)   ...       0.00 
freq.    1519.25  E(vib)   ...       0.00 
freq.    1519.67  E(vib)   ...       0.00 
freq.    1519.68  E(vib)   ...       0.00 
freq.    1521.60  E(vib)   ...       0.00 
freq.    1524.77  E(vib)   ...       0.00 
freq.    1530.36  E(vib)   ...       0.00 
freq.    1567.29  E(vib)   ...       0.00 
freq.    1636.61  E(vib)   ...       0.00 
freq.    1728.46  E(vib)   ...       0.00 
freq.    1728.58  E(vib)   ...       0.00 
freq.    1729.26  E(vib)   ...       0.00 
freq.    1730.05  E(vib)   ...       0.00 
freq.    1731.20  E(vib)   ...       0.00 
freq.    1732.03  E(vib)   ...       0.00 
freq.    1732.64  E(vib)   ...       0.00 
freq.    1733.64  E(vib)   ...       0.00 
freq.    1741.69  E(vib)   ...       0.00 
freq.    3001.64  E(vib)   ...       0.00 
freq.    3018.07  E(vib)   ...       0.00 
freq.    3018.32  E(vib)   ...       0.00 
freq.    3019.06  E(vib)   ...       0.00 
freq.    3021.12  E(vib)   ...       0.00 
freq.    3021.51  E(vib)   ...       0.00 
freq.    3021.91  E(vib)   ...       0.00 
freq.    3022.38  E(vib)   ...       0.00 
freq.    3023.21  E(vib)   ...       0.00 
freq.    3024.21  E(vib)   ...       0.00 
freq.    3025.10  E(vib)   ...       0.00 
freq.    3026.61  E(vib)   ...       0.00 
freq.    3027.59  E(vib)   ...       0.00 
freq.    3027.65  E(vib)   ...       0.00 
freq.    3027.84  E(vib)   ...       0.00 
freq.    3027.88  E(vib)   ...       0.00 
freq.    3028.00  E(vib)   ...       0.00 
freq.    3028.10  E(vib)   ...       0.00 
freq.    3031.96  E(vib)   ...       0.00 
freq.    3032.37  E(vib)   ...       0.00 
freq.    3032.44  E(vib)   ...       0.00 
freq.    3032.70  E(vib)   ...       0.00 
freq.    3033.11  E(vib)   ...       0.00 
freq.    3033.62  E(vib)   ...       0.00 
freq.    3034.00  E(vib)   ...       0.00 
freq.    3034.36  E(vib)   ...       0.00 
freq.    3035.32  E(vib)   ...       0.00 
freq.    3043.31  E(vib)   ...       0.00 
freq.    3044.69  E(vib)   ...       0.00 
freq.    3061.48  E(vib)   ...       0.00 
freq.    3065.66  E(vib)   ...       0.00 
freq.    3069.79  E(vib)   ...       0.00 
freq.    3071.64  E(vib)   ...       0.00 
freq.    3072.98  E(vib)   ...       0.00 
freq.    3073.09  E(vib)   ...       0.00 
freq.    3073.17  E(vib)   ...       0.00 
freq.    3073.48  E(vib)   ...       0.00 
freq.    3073.84  E(vib)   ...       0.00 
freq.    3073.91  E(vib)   ...       0.00 
freq.    3074.69  E(vib)   ...       0.00 
freq.    3075.14  E(vib)   ...       0.00 
freq.    3077.24  E(vib)   ...       0.00 
freq.    3077.35  E(vib)   ...       0.00 
freq.    3077.91  E(vib)   ...       0.00 
freq.    3078.66  E(vib)   ...       0.00 
freq.    3079.10  E(vib)   ...       0.00 
freq.    3081.76  E(vib)   ...       0.00 
freq.    3084.06  E(vib)   ...       0.00 
freq.    3084.21  E(vib)   ...       0.00 
freq.    3085.18  E(vib)   ...       0.00 
freq.    3085.38  E(vib)   ...       0.00 
freq.    3085.97  E(vib)   ...       0.00 
freq.    3086.76  E(vib)   ...       0.00 
freq.    3088.24  E(vib)   ...       0.00 
freq.    3091.96  E(vib)   ...       0.00 
freq.    3092.15  E(vib)   ...       0.00 
freq.    3092.28  E(vib)   ...       0.00 
freq.    3112.55  E(vib)   ...       0.00 
freq.    3113.10  E(vib)   ...       0.00 
freq.    3118.85  E(vib)   ...       0.00 
freq.    3124.77  E(vib)   ...       0.00 
freq.    3124.94  E(vib)   ...       0.00 
freq.    3126.24  E(vib)   ...       0.00 
freq.    3126.30  E(vib)   ...       0.00 
freq.    3126.50  E(vib)   ...       0.00 
freq.    3126.70  E(vib)   ...       0.00 
freq.    3126.92  E(vib)   ...       0.00 
freq.    3126.99  E(vib)   ...       0.00 
freq.    3135.82  E(vib)   ...       0.00 
freq.    3136.02  E(vib)   ...       0.00 
freq.    3136.19  E(vib)   ...       0.00 
freq.    3136.45  E(vib)   ...       0.00 
freq.    3136.90  E(vib)   ...       0.00 
freq.    3137.17  E(vib)   ...       0.00 
freq.    3137.40  E(vib)   ...       0.00 
freq.    3139.43  E(vib)   ...       0.00 
freq.    3139.75  E(vib)   ...       0.00 
freq.    3161.74  E(vib)   ...       0.00 
freq.    3170.45  E(vib)   ...       0.00 
freq.    3196.61  E(vib)   ...       0.00 
freq.    3710.79  E(vib)   ...       0.00 

------------
INNER ENERGY
------------

The inner energy is: U= E(el) + E(ZPE) + E(vib) + E(rot) + E(trans)
    E(el)   - is the total energy from the electronic structure calculation
              = E(kin-el) + E(nuc-el) + E(el-el) + E(nuc-nuc)
    E(ZPE)  - the the zero temperature vibrational energy from the frequency calculation
    E(vib)  - the the finite temperature correction to E(ZPE) due to population
              of excited vibrational states
    E(rot)  - is the rotational thermal energy
    E(trans)- is the translational thermal energy

Summary of contributions to the inner energy U:
Electronic energy                ...  -2217.19096876 Eh
Zero point energy                ...      1.21868577 Eh     764.74 kcal/mol
Thermal vibrational correction   ...      0.06467948 Eh      40.59 kcal/mol
Thermal rotational correction    ...      0.00141627 Eh       0.89 kcal/mol
Thermal translational correction ...      0.00141627 Eh       0.89 kcal/mol
-----------------------------------------------------------------------
Total thermal energy                  -2215.90477097 Eh


Summary of corrections to the electronic energy:
(perhaps to be used in another calculation)
Total thermal correction                  0.06751202 Eh      42.36 kcal/mol
Non-thermal (ZPE) correction              1.21868577 Eh     764.74 kcal/mol
-----------------------------------------------------------------------
Total correction                          1.28619779 Eh     807.10 kcal/mol


--------
ENTHALPY
--------

The enthalpy is H = U + kB*T
                kB is Boltzmann's constant
Total free energy                 ...  -2215.90477097 Eh 
Thermal Enthalpy correction       ...      0.00094421 Eh       0.59 kcal/mol
-----------------------------------------------------------------------
Total Enthalpy                    ...  -2215.90382676 Eh


Note: Only C1 symmetry has been detected, increase convergence thresholds 
      if your molecule has a higher symmetry. Symmetry factor of 1.0 is   
      used for the rotational entropy correction. 
 

Note: Rotational entropy computed according to Herzberg 
Infrared and Raman Spectra, Chapter V,1, Van Nostrand Reinhold, 1945 
Point Group:  C1, Symmetry Number:   1  
Rotational constants in cm-1:     0.003829     0.000194     0.000190 

Vibrational entropy computed according to the QRRHO of S. Grimme
Chem.Eur.J. 2012 18 9955


-------
ENTROPY
-------

The entropy contributions are T*S = T*(S(el)+S(vib)+S(rot)+S(trans))
     S(el)   - electronic entropy
     S(vib)  - vibrational entropy
     S(rot)  - rotational entropy
     S(trans)- translational entropy
The entropies will be listed as multiplied by the temperature to get
units of energy

Electronic entropy                ...      0.00065446 Eh      0.41 kcal/mol
Vibrational entropy               ...      0.12532212 Eh     78.64 kcal/mol
Rotational entropy                ...      0.02022008 Eh     12.69 kcal/mol
Translational entropy             ...      0.02172532 Eh     13.63 kcal/mol
-----------------------------------------------------------------------
Final entropy term                ...      0.16792197 Eh    105.37 kcal/mol

In case the symmetry of your molecule has not been determined correctly
or in case you have a reason to use a different symmetry number we print 
out the resulting rotational entropy values for sn=1,12 :
 --------------------------------------------------------
|  sn= 1 | S(rot)=       0.02022008 Eh     12.69 kcal/mol|
|  sn= 2 | S(rot)=       0.01956562 Eh     12.28 kcal/mol|
|  sn= 3 | S(rot)=       0.01918279 Eh     12.04 kcal/mol|
|  sn= 4 | S(rot)=       0.01891116 Eh     11.87 kcal/mol|
|  sn= 5 | S(rot)=       0.01870048 Eh     11.73 kcal/mol|
|  sn= 6 | S(rot)=       0.01852833 Eh     11.63 kcal/mol|
|  sn= 7 | S(rot)=       0.01838279 Eh     11.54 kcal/mol|
|  sn= 8 | S(rot)=       0.01825671 Eh     11.46 kcal/mol|
|  sn= 9 | S(rot)=       0.01814550 Eh     11.39 kcal/mol|
|  sn=10 | S(rot)=       0.01804602 Eh     11.32 kcal/mol|
|  sn=11 | S(rot)=       0.01795603 Eh     11.27 kcal/mol|
|  sn=12 | S(rot)=       0.01787388 Eh     11.22 kcal/mol|
 --------------------------------------------------------


-------------------
GIBBS FREE ENERGY
-------------------

The Gibbs free energy is G = H - T*S

Total enthalpy                    ...  -2215.90382676 Eh 
Total entropy correction          ...     -0.16792197 Eh   -105.37 kcal/mol
-----------------------------------------------------------------------
Final Gibbs free energy         ...  -2216.07174873 Eh

For completeness - the Gibbs free energy minus the electronic energy
G-E(el)                           ...      1.11922003 Eh    702.32 kcal/mol


Timings for individual modules:

Sum of individual times         ...    32373.200 sec (= 539.553 min)
GTO integral calculation        ...        4.411 sec (=   0.074 min)   0.0 %
SCF iterations                  ...     1311.313 sec (=  21.855 min)   4.1 %
SCF Gradient evaluation         ...      263.830 sec (=   4.397 min)   0.8 %
Geometry relaxation             ...        0.820 sec (=   0.014 min)   0.0 %
Analytical frequency calculation...    30792.826 sec (= 513.214 min)  95.1 %
                             ****ORCA TERMINATED NORMALLY****
TOTAL RUN TIME: 0 days 8 hours 59 minutes 35 seconds 646 msec
```
