## Supplementary material for "A novel quinone biosynthetic pathway illuminates the evolution of aerobic metabolism": PQ9_2e_0H_B3LYP_631Gd_opt.out (part 1 of 7)

```
                                 *****************
                                 * O   R   C   A *
                                 *****************

                                            #,                                       
                                            ###                                      
                                            ####                                     
                                            #####                                    
                                            ######                                   
                                           ########,                                 
                                     ,,################,,,,,                         
                               ,,#################################,,                 
                          ,,##########################################,,             
                       ,#########################################, ''#####,          
                    ,#############################################,,   '####,        
                  ,##################################################,,,,####,       
                ,###########''''           ''''###############################       
              ,#####''   ,,,,##########,,,,          '''####'''          '####       
            ,##' ,,,,###########################,,,                        '##       
           ' ,,###''''                  '''############,,,                           
         ,,##''                                '''############,,,,        ,,,,,,###''
      ,#''                                            '''#######################'''  
     '                                                          ''''####''''         
             ,#######,   #######,   ,#######,      ##                                
            ,#'     '#,  ##    ##  ,#'     '#,    #''#        ######   ,####,        
            ##       ##  ##   ,#'  ##            #'  '#       #        #'  '#        
            ##       ##  #######   ##           ,######,      #####,   #    #        
            '#,     ,#'  ##    ##  '#,     ,#' ,#      #,         ##   #,  ,#        
             '#######'   ##     ##  '#######'  #'      '#     #####' # '####'        


                  #######################################################
                  #                        -***-                        #
                  #          Department of theory and spectroscopy      #
                  #    Directorship and core code : Frank Neese         #
                  #        Max Planck Institute fuer Kohlenforschung    #
                  #                Kaiser Wilhelm Platz 1               #
                  #                 D-45470 Muelheim/Ruhr               #
                  #                      Germany                        #
                  #                                                     #
                  #                  All rights reserved                #
                  #                        -***-                        #
                  #######################################################


                         Program Version 5.0.2 -  RELEASE  -


 With contributions from (in alphabetic order):
   Daniel Aravena         : Magnetic Suceptibility
   Michael Atanasov       : Ab Initio Ligand Field Theory (pilot matlab implementation)
   Alexander A. Auer      : GIAO ZORA, VPT2 properties, NMR spectrum
   Ute Becker             : Parallelization
   Giovanni Bistoni       : ED, misc. LED, open-shell LED, HFLD
   Martin Brehm           : Molecular dynamics
   Dmytro Bykov           : SCF Hessian
   Vijay G. Chilkuri      : MRCI spin determinant printing, contributions to CSF-ICE
   Dipayan Datta          : RHF DLPNO-CCSD density
   Achintya Kumar Dutta   : EOM-CC, STEOM-CC
   Dmitry Ganyushin       : Spin-Orbit,Spin-Spin,Magnetic field MRCI
   Miquel Garcia          : C-PCM and meta-GGA Hessian, CC/C-PCM, Gaussian charge scheme
   Yang Guo               : DLPNO-NEVPT2, F12-NEVPT2, CIM, IAO-localization
   Andreas Hansen         : Spin unrestricted coupled pair/coupled cluster methods
   Benjamin Helmich-Paris : MC-RPA, TRAH-SCF, COSX integrals
   Lee Huntington         : MR-EOM, pCC
   Robert Izsak           : Overlap fitted RIJCOSX, COSX-SCS-MP3, EOM
   Marcus Kettner         : VPT2
   Christian Kollmar      : KDIIS, OOCD, Brueckner-CCSD(T), CCSD density, CASPT2, CASPT2-K
   Simone Kossmann        : Meta GGA functionals, TD-DFT gradient, OOMP2, MP2 Hessian
   Martin Krupicka        : Initial AUTO-CI
   Lucas Lang             : DCDCAS
   Marvin Lechner         : AUTO-CI (C++ implementation), FIC-MRCC
   Dagmar Lenk            : GEPOL surface, SMD
   Dimitrios Liakos       : Extrapolation schemes; Compound Job, initial MDCI parallelization
   Dimitrios Manganas     : Further ROCIS development; embedding schemes
   Dimitrios Pantazis     : SARC Basis sets
   Anastasios Papadopoulos: AUTO-CI, single reference methods and gradients
   Taras Petrenko         : DFT Hessian,TD-DFT gradient, ASA, ECA, R-Raman, ABS, FL, XAS/XES, NRVS
   Peter Pinski           : DLPNO-MP2, DLPNO-MP2 Gradient
   Christoph Reimann      : Effective Core Potentials
   Marius Retegan         : Local ZFS, SOC
   Christoph Riplinger    : Optimizer, TS searches, QM/MM, DLPNO-CCSD(T), (RO)-DLPNO pert. Triples
   Tobias Risthaus        : Range-separated hybrids, TD-DFT gradient, RPA, STAB
   Michael Roemelt        : Original ROCIS implementation
   Masaaki Saitow         : Open-shell DLPNO-CCSD energy and density
   Barbara Sandhoefer     : DKH picture change effects
   Avijit Sen             : IP-ROCIS
   Kantharuban Sivalingam : CASSCF convergence, NEVPT2, FIC-MRCI
   Bernardo de Souza      : ESD, SOC TD-DFT
   Georgi Stoychev        : AutoAux, RI-MP2 NMR, DLPNO-MP2 response
   Willem Van den Heuvel  : Paramagnetic NMR
   Boris Wezisla          : Elementary symmetry handling
   Frank Wennmohs         : Technical directorship


 We gratefully acknowledge several colleagues who have allowed us to
 interface, adapt or use parts of their codes:
   Stefan Grimme, W. Hujo, H. Kruse, P. Pracht,  : VdW corrections, initial TS optimization,
                  C. Bannwarth, S. Ehlert          DFT functionals, gCP, sTDA/sTD-DF
   Ed Valeev, F. Pavosevic, A. Kumar             : LibInt (2-el integral package), F12 methods
   Garnet Chan, S. Sharma, J. Yang, R. Olivares  : DMRG
   Ulf Ekstrom                                   : XCFun DFT Library
   Mihaly Kallay                                 : mrcc  (arbitrary order and MRCC methods)
   Jiri Pittner, Ondrej Demel                    : Mk-CCSD
   Frank Weinhold                                : gennbo (NPA and NBO analysis)
   Christopher J. Cramer and Donald G. Truhlar   : smd solvation model
   Lars Goerigk                                  : TD-DFT with DH, B97 family of functionals
   V. Asgeirsson, H. Jonsson                     : NEB implementation
   FAccTs GmbH                                   : IRC, NEB, NEB-TS, DLPNO-Multilevel, CI-OPT
                                                   MM, QMMM, 2- and 3-layer-ONIOM, Crystal-QMMM,
                                                   LR-CPCM, SF, NACMEs, symmetry and pop. for TD-DFT,
                                                   nearIR, NL-DFT gradient (VV10), updates on ESD,
                                                   ML-optimized integration grids
   S Lehtola, MJT Oliveira, MAL Marques          : LibXC Library
   Liviu Ungur et al                             : ANISO software


 Your calculation uses the libint2 library for the computation of 2-el integrals
 For citations please refer to: http://libint.valeyev.net

 Your ORCA version has been built with support for libXC version: 5.1.0
 For citations please refer to: https://tddft.org/programs/libxc/

 This ORCA versions uses:
   CBLAS   interface :  Fast vector & matrix operations
   LAPACKE interface :  Fast linear algebra routines
   SCALAPACK package :  Parallel linear algebra routines
   Shared memory     :  Shared parallel matrices
   BLAS/LAPACK       :  OpenBLAS 0.3.15  USE64BITINT DYNAMIC_ARCH NO_AFFINITY Zen SINGLE_THREADED
        Core in use  :  Zen
   Copyright (c) 2011-2014, The OpenBLAS Project


================================================================================

----- Orbital basis set information -----
Your calculation utilizes the basis: 6-31G(d)
   H-He, Li-Ne : W. J. Hehre, R. Ditchfield and J.A. Pople, J. Chem. Phys. 56, 2257 (1972).
                 Note: He and Ne are unpublished basis sets taken from the Gaussian program.
                 Note: Li and B from J. D. Dill and J. A. Pople, J. Chem. Phys. 62, 2921 (1975).
   Na - Ar     : M. M. Francl, W. J. Pietro, W. J. Hehre, J. S. Binkley, M. S. Gordon, 
                 D. J. DeFrees and J. A. Pople, J. Chem. Phys. 77, 3654 (1982).
   K - Zn      : V. A. Rassolov, J. A. Pople, M. A. Ratner, and T. L. Windus, J. Chem. Phys. 109, 1223 (1998).

----- AuxJ basis set information -----
Your calculation utilizes the auxiliary basis: def2/J
   F. Weigend, Phys. Chem. Chem. Phys. 8, 1057 (2006).

================================================================================
                                        WARNINGS
                       Please study these warnings very carefully!
================================================================================


WARNING: Geometry Optimization
  ===> : Switching off AutoStart
         For restart on a previous wavefunction, please use MOREAD

INFO   : the flag for use of the SHARK integral package has been found!

================================================================================
                                       INPUT FILE
================================================================================
NAME = PQ9_2e_0H_B3LYP_631Gd_opt.inp
|  1> !Defgrid3 VeryTightOpt CPCM(water) B3LYP 6-31G(d) OPT FREQ
|  2> 
|  3> %maxcore 4096
|  4> 
|  5> %pal
|  6>    nprocs 8
|  7> end
|  8> 
|  9> * xyz -2 1
| 10>   C   18.10892444996869      0.89682912961611     -0.94663073888805
| 11>   C   16.69108577220651      0.41186090057363     -0.71234127906088
| 12>   C   15.62424089261826      0.80566666736938     -1.54818822181953
| 13>   C   15.83851665231748      1.74591952086476     -2.71720876878740
| 14>   C   14.27056570678464      0.35417826060607     -1.35900461182171
| 15>   C   14.07173961232157     -0.52775798806541     -0.24860530754475
| 16>   C   12.66700296486276     -1.04112194332812      0.03632076569134
| 17>   C   11.88983926453112     -0.14797284097399      0.98042110115200
| 18>   C   10.74254694818849      0.51473100286622      0.74704536062520
| 19>   C   10.13184624001901      1.40846503381875      1.80484739802979
| 20>   C   9.99622551499649      0.44370223614648     -0.57805052755548
| 21>   C   9.13973964831806     -0.83689922447355     -0.78893293041763
| 22>   C   8.10424083941831     -1.07459473627664      0.27873665805348
| 23>   C   6.76696993141552     -1.16598455142987      0.16050847663093
| 24>   C   6.01180649505692     -1.07935290506399     -1.14656564671040
| 25>   C   5.92025272139071     -1.40485034501454      1.40287372882070
| 26>   C   5.41788760021854     -0.12231103577989      2.13097713610946
| 27>   C   4.46414659677600      0.74049549432519      1.34437559404345
| 28>   C   3.13333293237398      0.86438458880980      1.50096606925082
| 29>   C   2.32357592384328      0.15785593743663      2.56414722235240
| 30>   C   2.33993081851024      1.77490156716470      0.57285770366039
| 31>   C   1.91557029129547      1.12676397063765     -0.77734593928413
| 32>   C   1.07945399210357     -0.12077584022779     -0.65402168003431
| 33>   C   -0.21653283947846     -0.29997307591449     -0.96817576401281
| 34>   C   -1.11421792462246      0.76424088817824     -1.55689032489045
| 35>   C   -0.86424466772050     -1.66141155917012     -0.75024241399375
| 36>   C   -1.42231909268485     -1.90942674183845      0.68175962995011
| 37>   C   -2.50470023133228     -0.95884353225085      1.12393245660230
| 38>   C   -3.81225847345057     -1.21001144214039      1.31770256607860
| 39>   C   -4.46326274648202     -2.56371509365762      1.14815648329802
| 40>   C   -4.74236928387332     -0.08529765551368      1.75497899793350
| 41>   C   -5.29023804171174      0.80255101481885      0.59995162073501
| 42>   C   -6.08092502468397      0.06716682071363     -0.45069753410872
| 43>   C   -7.39415878063420      0.15529615629532     -0.73041340122242
| 44>   C   -8.36310389979634      1.07875307285721     -0.02780846190799
| 45>   C   -7.98719526975902     -0.70127373691216     -1.84137788147833
| 46>   C   -8.44400836302646     -2.12615681742583     -1.41035190106233
| 47>   C   -9.53216709068574     -2.16654290338726     -0.36843969731734
| 48>   C   -10.81995860857356     -2.52729282131457     -0.51676347055808
| 49>   C   -11.43527549719872     -3.01279213677351     -1.80955399872576
| 50>   C   -11.76405554854597     -2.47338534272372      0.67702216011254
| 51>   C   -12.42809803506377     -1.08785242475659      0.92797016520661
| 52>   C   -13.24302488851845     -0.55016379992517     -0.22004556501801
| 53>   C   -14.57824732755854     -0.40764582114285     -0.30841945549139
| 54>   C   -15.18821461564671      0.19801469244763     -1.56385666543918
| 55>   C   -15.39304398966459      1.73853372155197     -1.51719336335908
| 56>   C   -16.45092495156463      2.21028407085973     -0.55396763604972
| 57>   C   -16.34110122717614      3.09690987503509      0.45111146578178
| 58>   C   -15.06833533777409      3.81102594354446      0.84244950965561
| 59>   C   -17.54340769716633      3.46301240599969      1.29280473924267
| 60>   C   -15.55828578178905     -0.81470086664878      0.76742711175295
| 61>   C   15.14304924206577     -0.91449900971229      0.57465361587847
| 62>   C   16.49075289941380     -0.48231334918243      0.40491308624709
| 63>   O   17.45759889416488     -0.87313665320311      1.19908486636394
| 64>   O   13.30714781802278      0.72597602528026     -2.17111018566591
| 65>   H   18.22083965490716      1.98900050478818     -0.84963359621990
| 66>   H   18.50042109499871      0.63953061907885     -1.94350742234684
| 67>   H   18.74918748043687      0.42409753224377     -0.19461401949729
| 68>   H   16.83168644480934      2.20645022459091     -2.72088653902715
| 69>   H   15.08532041723274      2.54684933316795     -2.71622810288844
| 70>   H   15.70973171554922      1.23716912723840     -3.68778566955399
| 71>   H   12.73307281159840     -2.04356419000269      0.49211312913606
| 72>   H   12.12437211768464     -1.14737332999459     -0.90844506475189
| 73>   H   12.35545872494209     -0.01889901939044      1.96139006462070
| 74>   H   10.70667842230529      1.38897984649774      2.73799127348191
| 75>   H   9.09835035401023      1.11137668278622      2.03386305129373
| 76>   H   10.08017210871187      2.45224882997455      1.45974349869184
| 77>   H   10.72221398530521      0.50764811411860     -1.39737104805064
| 78>   H   9.33527662082090      1.31695520936011     -0.66601070063948
| 79>   H   9.82491094760304     -1.69748438552638     -0.81042741103356
| 80>   H   8.67990796037852     -0.78273536304926     -1.78233415538989
| 81>   H   8.51871360033695     -1.19671045844238      1.28190951661653
| 82>   H   6.65430035531423     -0.85049498680210     -2.00095366053194
| 83>   H   5.22511641472976     -0.31583981656379     -1.09936144218390
| 84>   H   5.50234129990331     -2.03172379572573     -1.35427207067025
| 85>   H   6.50827842386162     -1.97638003668801      2.13248207352245
| 86>   H   5.04695757264045     -2.02027889133088      1.14530493318228
| 87>   H   6.30212882937062      0.47437291212031      2.39848709115653
| 88>   H   4.96031529040335     -0.43919200274123      3.07502847363165
| 89>   H   4.92505677679568      1.33118839902355      0.54994831098209
| 90>   H   2.91319843469845     -0.53422048002002      3.17107698277941
| 91>   H   1.49809686957312     -0.40711264323392      2.11175131934985
| 92>   H   1.85954900986787      0.89139463372089      3.23946650489429
| 93>   H   2.93761750593616      2.66345577557999      0.33138962002478
| 94>   H   1.43693478002134      2.12896526022455      1.08814352005846
| 95>   H   2.83596723524486      0.87913180512341     -1.32702841396315
| 96>   H   1.39716366759426      1.89075951495068     -1.36755157965148
| 97>   H   1.61580695317797     -0.98735308627446     -0.26128407183444
| 98>   H   -0.63173762727306      1.74194449145511     -1.63692141588635
| 99>   H   -2.02442788262525      0.88341969877249     -0.95493062429835
|100>   H   -1.44772635950013      0.46778818778520     -2.56203840702481
|101>   H   -0.12692973141098     -2.45000625036076     -0.94857339038654
|102>   H   -1.68132211820651     -1.80147954934896     -1.47091675917644
|103>   H   -0.57746162339427     -1.83422234120332      1.38245798499465
|104>   H   -1.77177422174015     -2.94699407042499      0.72738487684807
|105>   H   -2.16519934711809      0.06214021746339      1.31163908279930
|106>   H   -3.78278630874984     -3.32727314829064      0.76228705910433
|107>   H   -5.32231830612812     -2.50012964140694      0.46759199493121
|108>   H   -4.85996493871470     -2.91836853856932      2.11060102020287
|109>   H   -4.21108298226813      0.57909079588565      2.44874153561070
|110>   H   -5.59454448287722     -0.50483281121065      2.30639673655831
|111>   H   -4.42651883604112      1.28495503284173      0.11806747781139
|112>   H   -5.88501971978812      1.60618151677651      1.04829363439490
|113>   H   -5.49208169896009     -0.62066017526467     -1.06140405095918
|114>   H   -7.91330808630888      1.62582388479609      0.80487828600820
|115>   H   -9.22522856522206      0.52058241746462      0.35930378753245
|116>   H   -8.76807343217667      1.81520903951946     -0.73709691199613
|117>   H   -7.24169730908924     -0.83008422586530     -2.63665861109099
|118>   H   -8.84507492668465     -0.18246616801863     -2.29044438995113
|119>   H   -7.55998660982107     -2.65195956082787     -1.02014639328491
|120>   H   -8.75077344294312     -2.66360694261184     -2.31468101584464
|121>   H   -9.21731799776606     -1.86234473049573      0.63206414168698
|122>   H   -10.75275979499100     -2.96095272789832     -2.66194256089020
|123>   H   -12.33175322083735     -2.42959849511365     -2.05602075242113
|124>   H   -11.76714814237180     -4.05605217959725     -1.70426587160228
|125>   H   -11.21541252487980     -2.73906907429603      1.58989142364658
|126>   H   -12.55777805042757     -3.22251588213270      0.55307251238186
|127>   H   -11.62275956857273     -0.37257067100452      1.15188614189586
|128>   H   -13.03438319797973     -1.16723737364759      1.83737991567251
|129>   H   -12.65484964871936     -0.23285842254757     -1.08376540853578
|130>   H   -16.15646841497824     -0.27908953898364     -1.77392464366819
|131>   H   -14.53843560270628     -0.01736260231555     -2.42139692536836
|132>   H   -15.68617673879736      2.05060419264648     -2.53235845440359
|133>   H   -14.42672602849881      2.21289352230923     -1.31543282132527
|134>   H   -17.43788298729097      1.77283844484202     -0.72507580787809
|135>   H   -14.20236468067669      3.51241168552534      0.24644523112712
|136>   H   -14.83289457770666      3.62410724710984      1.89986673010221
|137>   H   -15.18999958104070      4.89924496179040      0.74178770491035
|138>   H   -18.44371532154380      2.92557052526306      0.97609776077339
|139>   H   -17.75059942511585      4.54163098755093      1.23622908918741
|140>   H   -17.36500173066036      3.23854548166746      2.35442273723645
|141>   H   -15.07452488699464     -1.21282401226614      1.66335545901814
|142>   H   -16.24326794184783     -1.58487962391942      0.38442749804282
|143>   H   -16.18399700393889      0.03629896366293      1.06477130486422
|144>   H   14.95136631759981     -1.60176017989858      1.40577037642818
|145> **                         ****END OF INPUT****
================================================================================

                       *****************************
                       * Geometry Optimization Run *
                       *****************************

Geometry optimization settings:
Update method            Update   .... BFGS
Choice of coordinates    CoordSys .... Z-matrix Internals
Initial Hessian          InHess   .... Almoef's Model

Convergence Tolerances:
Energy Change            TolE     ....  2.0000e-07 Eh
Max. Gradient            TolMAXG  ....  3.0000e-05 Eh/bohr
RMS Gradient             TolRMSG  ....  8.0000e-06 Eh/bohr
Max. Displacement        TolMAXD  ....  2.0000e-04 bohr
RMS Displacement         TolRMSD  ....  1.0000e-04 bohr
Strict Convergence                ....  False
------------------------------------------------------------------------------
                        ORCA OPTIMIZATION COORDINATE SETUP
------------------------------------------------------------------------------

The optimization will be done in new redundant internal coordinates
Making redundant internal coordinates   ...  (new redundants) done
Evaluating the initial hessian          ...  (Almloef) done
Evaluating the coordinates              ...  done
Calculating the B-matrix                .... done
Calculating the G-matrix                .... done
Diagonalizing the G-matrix              .... done
Small eigenvalue found = 4.441e-05
Small eigenvalue found = 5.575e-05
Small eigenvalue found = 2.168e-04
Small eigenvalue found = 3.130e-04
Small eigenvalue found = 4.462e-04
Small eigenvalue found = 8.101e-04
Small eigenvalue found = 1.117e-03
Small eigenvalue found = 1.228e-03
Small eigenvalue found = 1.609e-03
Small eigenvalue found = 2.110e-03
Small eigenvalue found = 2.490e-03
Small eigenvalue found = 2.966e-03
Small eigenvalue found = 4.138e-03
Small eigenvalue found = 4.264e-03
Small eigenvalue found = 5.118e-03
Small eigenvalue found = 5.317e-03
Small eigenvalue found = 6.119e-03
Small eigenvalue found = 7.372e-03
Small eigenvalue found = 9.916e-03
Small eigenvalue found = 1.190e-02
Small eigenvalue found = 1.330e-02
Small eigenvalue found = 1.471e-02
Small eigenvalue found = 1.656e-02
Small eigenvalue found = 1.789e-02
Small eigenvalue found = 1.995e-02
Small eigenvalue found = 2.203e-02
Small eigenvalue found = 2.274e-02
Small eigenvalue found = 2.367e-02
Small eigenvalue found = 2.653e-02
Small eigenvalue found = 2.703e-02
Small eigenvalue found = 2.731e-02
Small eigenvalue found = 2.834e-02
Small eigenvalue found = 2.855e-02
Small eigenvalue found = 2.939e-02
The first mode is                       ....  294
The number of degrees of freedom        ....  399

    -----------------------------------------------------------------
                    Redundant Internal Coordinates


    -----------------------------------------------------------------
         Definition                    Initial Value    Approx d2E/dq
    -----------------------------------------------------------------
      1. B(C   1,C   0)                  1.5167         0.392293   
      2. B(C   2,C   1)                  1.4113         0.577686   
      3. B(C   3,C   2)                  1.5155         0.394081   
      4. B(C   4,C   2)                  1.4395         0.520973   
      5. B(C   5,C   4)                  1.4319         0.535666   
      6. B(C   6,C   5)                  1.5225         0.384009   
      7. B(C   7,C   6)                  1.5143         0.395793   
      8. B(C   8,C   7)                  1.3453         0.736211   
      9. B(C   9,C   8)                  1.5135         0.396929   
     10. B(C  10,C   8)                  1.5225         0.384051   
     11. B(C  11,C  10)                  1.5550         0.340812   
     12. B(C  12,C  11)                  1.5062         0.407689   
     13. B(C  13,C  12)                  1.3456         0.735504   
     14. B(C  14,C  13)                  1.5120         0.399076   
     15. B(C  15,C  13)                  1.5223         0.384265   
     16. B(C  16,C  15)                  1.5580         0.337039   
     17. B(C  17,C  16)                  1.5076         0.405645   
     18. B(C  18,C  17)                  1.3457         0.735193   
     19. B(C  19,C  18)                  1.5117         0.399549   
     20. B(C  20,C  18)                  1.5231         0.383128   
     21. B(C  21,C  20)                  1.5567         0.338712   
     22. B(C  22,C  21)                  1.5069         0.406707   
     23. B(C  23,C  22)                  1.3455         0.735743   
     24. B(C  24,C  23)                  1.5116         0.399680   
     25. B(C  25,C  23)                  1.5233         0.382839   
     26. B(C  26,C  25)                  1.5568         0.338563   
     27. B(C  27,C  26)                  1.5069         0.406697   
     28. B(C  28,C  27)                  1.3455         0.735788   
     29. B(C  29,C  28)                  1.5116         0.399636   
     30. B(C  30,C  28)                  1.5236         0.382489   
     31. B(C  31,C  30)                  1.5564         0.338988   
     32. B(C  32,C  31)                  1.5066         0.407111   
     33. B(C  33,C  32)                  1.3456         0.735537   
     34. B(C  34,C  33)                  1.5117         0.399531   
     35. B(C  35,C  33)                  1.5230         0.383252   
     36. B(C  36,C  35)                  1.5572         0.338098   
     37. B(C  37,C  36)                  1.5071         0.406386   
     38. B(C  38,C  37)                  1.3456         0.735581   
     39. B(C  39,C  38)                  1.5118         0.399361   
     40. B(C  40,C  38)                  1.5229         0.383389   
     41. B(C  41,C  40)                  1.5568         0.338547   
     42. B(C  42,C  41)                  1.5070         0.406459   
     43. B(C  43,C  42)                  1.3457         0.735187   
     44. B(C  44,C  43)                  1.5215         0.385403   
     45. B(C  45,C  44)                  1.5548         0.341073   
     46. B(C  46,C  45)                  1.5065         0.407297   
     47. B(C  47,C  46)                  1.3447         0.737791   
     48. B(C  48,C  47)                  1.5110         0.400621   
     49. B(C  49,C  47)                  1.5126         0.398204   
     50. B(C  50,C  43)                  1.5112         0.400341   
     51. B(C  51,C   5)                  1.4054         0.590524   
     52. B(C  52,C  51)                  1.4254         0.548509   
     53. B(C  52,C   1)                  1.4450         0.510549   
     54. B(O  53,C  52)                  1.3108         0.748524   
     55. B(O  54,C   4)                  1.3137         0.740521   
     56. B(H  55,C   0)                  1.1022         0.344359   
     57. B(H  56,C   0)                  1.1015         0.345242   
     58. B(H  57,C   0)                  1.0950         0.353596   
     59. B(H  58,C   3)                  1.0948         0.353864   
     60. B(H  59,C   3)                  1.0995         0.347811   
     61. B(H  60,C   3)                  1.1034         0.342837   
     62. B(H  61,C   6)                  1.1032         0.343082   
     63. B(H  62,C   6)                  1.0947         0.353964   
     64. B(H  63,C   7)                  1.0935         0.355488   
     65. B(H  64,C   9)                  1.0962         0.352041   
     66. B(H  65,C   9)                  1.0995         0.347794   
     67. B(H  66,C   9)                  1.1006         0.346387   
     68. B(H  67,C  10)                  1.0966         0.351531   
     69. B(H  68,C  10)                  1.0987         0.348762   
     70. B(H  69,C  11)                  1.1002         0.346805   
     71. B(H  70,C  11)                  1.0960         0.352244   
     72. B(H  71,C  12)                  1.0923         0.357108   
     73. B(H  72,C  14)                  1.0932         0.355852   
     74. B(H  73,C  14)                  1.0973         0.350575   
     75. B(H  74,C  14)                  1.0999         0.347281   
     76. B(H  75,C  15)                  1.0976         0.350172   
     77. B(H  76,C  15)                  1.0990         0.348425   
     78. B(H  77,C  16)                  1.0998         0.347415   
     79. B(H  78,C  16)                  1.0959         0.352366   
     80. B(H  79,C  17)                  1.0920         0.357460   
     81. B(H  80,C  19)                  1.0932         0.355950   
     82. B(H  81,C  19)                  1.0978         0.349868   
     83. B(H  82,C  19)                  1.0998         0.347427   
     84. B(H  83,C  20)                  1.0978         0.349987   
     85. B(H  84,C  20)                  1.0983         0.349274   
     86. B(H  85,C  21)                  1.1003         0.346762   
     87. B(H  86,C  21)                  1.0958         0.352509   
     88. B(H  87,C  22)                  1.0922         0.357218   
     89. B(H  88,C  24)                  1.0932         0.355885   
     90. B(H  89,C  24)                  1.0977         0.350000   
     91. B(H  90,C  24)                  1.0997         0.347439   
     92. B(H  91,C  25)                  1.0977         0.350112   
     93. B(H  92,C  25)                  1.0985         0.349085   
     94. B(H  93,C  26)                  1.1002         0.346869   
     95. B(H  94,C  26)                  1.0958         0.352527   
     96. B(H  95,C  27)                  1.0922         0.357200   
     97. B(H  96,C  29)                  1.0931         0.355965   
     98. B(H  97,C  29)                  1.0978         0.349915   
     99. B(H  98,C  29)                  1.0998         0.347430   
    100. B(H  99,C  30)                  1.0977         0.350034   
    101. B(H 100,C  30)                  1.0983         0.349279   
    102. B(H 101,C  31)                  1.1004         0.346569   
    103. B(H 102,C  31)                  1.0957         0.352615   
    104. B(H 103,C  32)                  1.0922         0.357259   
    105. B(H 104,C  34)                  1.0931         0.355961   
    106. B(H 105,C  34)                  1.0976         0.350218   
    107. B(H 106,C  34)                  1.0998         0.347426   
    108. B(H 107,C  35)                  1.0976         0.350124   
    109. B(H 108,C  35)                  1.0985         0.348984   
    110. B(H 109,C  36)                  1.1001         0.346982   
    111. B(H 110,C  36)                  1.0958         0.352514   
    112. B(H 111,C  37)                  1.0921         0.357337   
    113. B(H 112,C  39)                  1.0932         0.355895   
    114. B(H 113,C  39)                  1.0975         0.350298   
    115. B(H 114,C  39)                  1.0998         0.347334   
    116. B(H 115,C  40)                  1.0977         0.350067   
    117. B(H 116,C  40)                  1.0984         0.349115   
    118. B(H 117,C  41)                  1.1002         0.346916   
    119. B(H 118,C  41)                  1.0959         0.352430   
    120. B(H 119,C  42)                  1.0921         0.357355   
    121. B(H 120,C  44)                  1.0997         0.347533   
    122. B(H 121,C  44)                  1.0973         0.350625   
    123. B(H 122,C  45)                  1.1018         0.344874   
    124. B(H 123,C  45)                  1.0952         0.353267   
    125. B(H 124,C  46)                  1.0930         0.356109   
    126. B(H 125,C  48)                  1.0928         0.356364   
    127. B(H 126,C  48)                  1.0993         0.347981   
    128. B(H 127,C  48)                  1.0996         0.347601   
    129. B(H 128,C  49)                  1.0953         0.353145   
    130. B(H 129,C  49)                  1.0998         0.347374   
    131. B(H 130,C  49)                  1.0997         0.347548   
    132. B(H 131,C  50)                  1.0933         0.355815   
    133. B(H 132,C  50)                  1.0996         0.347654   
    134. B(H 133,C  50)                  1.0973         0.350535   
    135. B(H 134,C  51)                  1.0954         0.353072   
    136. A(H  55,C   0,H  57)          107.9388         0.287985   
    137. A(C   1,C   0,H  56)          113.4144         0.324679   
    138. A(H  56,C   0,H  57)          108.2339         0.288101   
    139. A(H  55,C   0,H  56)          105.9641         0.286911   
    140. A(C   1,C   0,H  57)          107.6068         0.325958   
    141. A(C   1,C   0,H  55)          113.4646         0.324542   
    142. A(C   0,C   1,C  52)          116.5459         0.386727   
    143. A(C   0,C   1,C   2)          121.7312         0.395170   
    144. A(C   2,C   1,C  52)          121.7212         0.413983   
    145. A(C   3,C   2,C   4)          115.4010         0.388400   
    146. A(C   1,C   2,C   3)          121.5399         0.395485   
    147. A(C   1,C   2,C   4)          123.0591         0.415473   
    148. A(H  58,C   3,H  59)          108.3638         0.288469   
    149. A(H  58,C   3,H  60)          107.2714         0.287820   
    150. A(C   2,C   3,H  59)          110.7585         0.325318   
    151. A(C   2,C   3,H  58)          113.0707         0.326243   
    152. A(C   2,C   3,H  60)          112.0847         0.324549   
    153. A(H  59,C   3,H  60)          104.8754         0.287045   
    154. A(C   2,C   4,C   5)          115.1937         0.409940   
    155. A(C   2,C   4,O  54)          121.3070         0.431507   
    156. A(C   5,C   4,O  54)          123.4940         0.433669   
    157. A(C   4,C   5,C  51)          121.1928         0.419174   
    158. A(C   6,C   5,C  51)          120.0610         0.395214   
    159. A(C   4,C   5,C   6)          118.7454         0.388530   
    160. A(C   7,C   6,H  61)          108.0053         0.324818   
    161. A(C   7,C   6,H  62)          109.9335         0.326491   
    162. A(C   5,C   6,C   7)          113.0371         0.368701   
    163. A(H  61,C   6,H  62)          107.3418         0.287865   
    164. A(C   5,C   6,H  62)          109.1820         0.324871   
    165. A(C   5,C   6,H  61)          109.1752         0.323210   
    166. A(C   6,C   7,C   8)          128.3209         0.413094   
    167. A(C   8,C   7,H  63)          117.4256         0.362574   
    168. A(C   6,C   7,H  63)          114.2293         0.326722   
    169. A(C   7,C   8,C  10)          123.0960         0.410892   
    170. A(C   7,C   8,C   9)          120.9138         0.413304   
    171. A(C   9,C   8,C  10)          115.9799         0.368890   
    172. A(H  64,C   9,H  65)          108.1084         0.288234   
    173. A(H  65,C   9,H  66)          106.1081         0.287505   
    174. A(C   8,C   9,H  65)          111.4268         0.325701   
    175. A(H  64,C   9,H  66)          107.9638         0.288051   
    176. A(C   8,C   9,H  66)          111.0898         0.325484   
    177. A(C   8,C   9,H  64)          111.8932         0.326352   
    178. A(C  11,C  10,H  67)          108.1412         0.318228   
    179. A(C   8,C  10,H  67)          108.8472         0.324509   
    180. A(C   8,C  10,C  11)          115.2432         0.359398   
    181. A(C  11,C  10,H  68)          108.2010         0.317818   
    182. A(H  67,C  10,H  68)          106.9843         0.288294   
    183. A(C   8,C  10,H  68)          109.1165         0.324088   
    184. A(C  12,C  11,H  69)          108.5748         0.326985   
    185. A(C  10,C  11,C  12)          114.3619         0.363078   
    186. A(H  69,C  11,H  70)          106.3929         0.288132   
    187. A(C  10,C  11,H  69)          107.6860         0.317526   
    188. A(C  12,C  11,H  70)          111.2137         0.327824   
    189. A(C  10,C  11,H  70)          108.2589         0.318333   
    190. A(C  11,C  12,H  71)          114.0663         0.328567   
    191. A(C  13,C  12,H  71)          116.7575         0.362796   
    192. A(C  11,C  12,C  13)          129.1734         0.415203   
    193. A(C  14,C  13,C  15)          115.8923         0.369267   
    194. A(C  12,C  13,C  14)          124.6395         0.413630   
    195. A(C  12,C  13,C  15)          119.4532         0.410863   
    196. A(C  13,C  14,H  74)          110.1806         0.325911   
    197. A(H  72,C  14,H  73)          108.0172         0.289080   
    198. A(C  13,C  14,H  73)          111.1459         0.326417   
    199. A(H  73,C  14,H  74)          106.1729         0.287979   
    200. A(C  13,C  14,H  72)          113.2077         0.327221   
    201. A(H  72,C  14,H  74)          107.8127         0.288653   
    202. A(C  13,C  15,H  75)          109.0388         0.324332   
    203. A(C  13,C  15,H  76)          109.7906         0.324066   
    204. A(C  16,C  15,H  76)          108.3181         0.317192   
    205. A(C  16,C  15,H  75)          106.9019         0.317450   
    206. A(C  13,C  15,C  16)          115.5667         0.358752   
    207. A(H  75,C  15,H  76)          106.8529         0.288076   
    208. A(C  17,C  16,H  77)          108.9690         0.326809   
    209. A(C  17,C  16,H  78)          110.5367         0.327571   
    210. A(C  15,C  16,H  78)          107.4080         0.317774   
    211. A(C  15,C  16,H  77)          107.5207         0.317042   
    212. A(H  77,C  16,H  78)          106.4421         0.288226   
    213. A(C  15,C  16,C  17)          115.5482         0.362078   
    214. A(C  16,C  17,C  18)          128.1412         0.414800   
    215. A(C  16,C  17,H  79)          114.9698         0.328348   
    216. A(C  18,C  17,H  79)          116.8888         0.362831   
    217. A(C  17,C  18,C  20)          119.9515         0.410616   
    218. A(C  19,C  18,C  20)          115.3990         0.369154   
    219. A(C  17,C  18,C  19)          124.6485         0.413686   
    220. A(C  18,C  19,H  81)          110.6997         0.326373   
    221. A(C  18,C  19,H  80)          113.4189         0.327300   
    222. A(H  80,C  19,H  81)          107.9717         0.289001   
    223. A(H  81,C  19,H  82)          106.2025         0.287907   
    224. A(H  80,C  19,H  82)          107.9947         0.288685   
    225. A(C  18,C  19,H  82)          110.2519         0.325997   
    226. A(C  18,C  20,C  21)          114.9375         0.358873   
    227. A(H  83,C  20,H  84)          106.8522         0.288162   
    228. A(C  21,C  20,H  84)          108.4834         0.317574   
    229. A(C  18,C  20,H  84)          109.5787         0.324038   
    230. A(C  21,C  20,H  83)          107.1365         0.317679   
    231. A(C  18,C  20,H  83)          109.5296         0.324147   
    232. A(C  20,C  21,C  22)          115.1496         0.362546   
    233. A(H  85,C  21,H  86)          106.4739         0.288160   
    234. A(C  22,C  21,H  86)          111.0263         0.327734   
    235. A(C  20,C  21,H  86)          107.8092         0.318051   
    236. A(C  22,C  21,H  85)          108.5851         0.326848   
    237. A(C  20,C  21,H  85)          107.3971         0.317201   
    238. A(C  21,C  22,C  23)          128.7264         0.415048   
    239. A(C  23,C  22,H  87)          116.8268         0.362835   
    240. A(C  21,C  22,H  87)          114.4455         0.328453   
    241. A(C  24,C  23,C  25)          115.6210         0.369127   
    242. A(C  22,C  23,C  25)          119.6810         0.410616   
    243. A(C  22,C  23,C  24)          124.6925         0.413765   
    244. A(H  88,C  24,H  90)          107.9397         0.288678   
    245. A(H  89,C  24,H  90)          106.2009         0.287926   
    246. A(C  23,C  24,H  90)          110.2596         0.326016   
    247. A(H  88,C  24,H  89)          107.9987         0.289010   
    248. A(C  23,C  24,H  89)          110.8103         0.326410   
    249. A(C  23,C  24,H  88)          113.3319         0.327308   
    250. A(C  23,C  25,C  26)          115.2393         0.358800   
    251. A(H  91,C  25,H  92)          106.8278         0.288153   
    252. A(C  26,C  25,H  92)          108.4529         0.317523   
    253. A(C  23,C  25,H  92)          109.6563         0.323969   
    254. A(C  26,C  25,H  91)          107.0103         0.317675   
    255. A(C  23,C  25,H  91)          109.3066         0.324125   
    256. A(C  25,C  26,C  27)          115.2716         0.362517   
    257. A(H  93,C  26,H  94)          106.4454         0.288176   
    258. A(C  27,C  26,H  94)          110.8564         0.327736   
    259. A(C  25,C  26,H  94)          107.6661         0.318031   
    260. A(C  27,C  26,H  93)          108.7588         0.326863   
    261. A(C  25,C  26,H  93)          107.4375         0.317194   
    262. A(C  28,C  27,H  95)          116.8611         0.362836   
    263. A(C  26,C  27,H  95)          114.6360         0.328449   
    264. A(C  26,C  27,C  28)          128.5022         0.415051   
    265. A(C  29,C  28,C  30)          115.4903         0.369062   
    266. A(C  27,C  28,C  30)          119.7883         0.410554   
    267. A(C  27,C  28,C  29)          124.7179         0.413761   
    268. A(H  96,C  29,H  98)          107.9514         0.288687   
    269. A(H  96,C  29,H  97)          107.9834         0.289009   
    270. A(H  97,C  29,H  98)          106.1969         0.287914   
    271. A(C  28,C  29,H  98)          110.2418         0.326009   
    272. A(C  28,C  29,H  97)          110.7727         0.326391   
    273. A(C  28,C  29,H  96)          113.3923         0.327314   
    274. A(H  99,C  30,H 100)          106.8231         0.288168   
    275. A(C  31,C  30,H 100)          108.5031         0.317617   
    276. A(C  28,C  30,H 100)          109.6201         0.323950   
    277. A(C  31,C  30,H  99)          107.1047         0.317728   
    278. A(C  28,C  30,H  99)          109.4338         0.324065   
    279. A(C  28,C  30,C  31)          115.0241         0.358821   
    280. A(C  32,C  31,H 102)          111.0054         0.327804   
    281. A(H 101,C  31,H 102)          106.4824         0.288148   
    282. A(C  30,C  31,H 102)          107.8062         0.318109   
    283. A(C  32,C  31,H 101)          108.6945         0.326871   
    284. A(C  30,C  31,H 101)          107.3826         0.317214   
    285. A(C  30,C  31,C  32)          115.0754         0.362658   
    286. A(C  33,C  32,H 103)          116.8209         0.362825   
    287. A(C  31,C  32,H 103)          114.4813         0.328513   
    288. A(C  31,C  32,C  33)          128.6966         0.415101   
    289. A(C  34,C  33,C  35)          115.6585         0.369172   
    290. A(C  32,C  33,C  35)          119.6576         0.410674   
    291. A(C  32,C  33,C  34)          124.6765         0.413717   
    292. A(H 104,C  34,H 106)          107.9187         0.288686   
    293. A(H 105,C  34,H 106)          106.1876         0.287952   
    294. A(C  33,C  34,H 106)          110.2024         0.325994   
    295. A(H 104,C  34,H 105)          108.0017         0.289048   
    296. A(C  33,C  34,H 105)          110.8995         0.326424   
    297. A(C  33,C  34,H 104)          113.3291         0.327300   
    298. A(H 107,C  35,H 108)          106.8360         0.288142   
    299. A(C  33,C  35,H 108)          109.6730         0.324011   
    300. A(C  36,C  35,H 108)          108.4339         0.317437   
    301. A(C  36,C  35,H 107)          107.0026         0.317605   
    302. A(C  33,C  35,H 107)          109.2715         0.324185   
    303. A(C  33,C  35,C  36)          115.2742         0.358782   
    304. A(C  37,C  36,H 110)          110.8101         0.327693   
    305. A(H 109,C  36,H 110)          106.4550         0.288189   
    306. A(C  35,C  36,H 110)          107.6072         0.317958   
    307. A(C  37,C  36,H 109)          108.7950         0.326840   
    308. A(C  35,C  36,H 109)          107.4454         0.317140   
    309. A(C  35,C  36,C  37)          115.3219         0.362385   
    310. A(C  38,C  37,H 111)          116.8454         0.362842   
    311. A(C  36,C  37,H 111)          114.6918         0.328428   
    312. A(C  36,C  37,C  38)          128.4627         0.414974   
    313. A(C  39,C  38,C  40)          115.4269         0.369167   
    314. A(C  37,C  38,C  40)          119.8283         0.410704   
    315. A(C  37,C  38,C  39)          124.7421         0.413690   
    316. A(H 113,C  39,H 114)          106.2046         0.287951   
    317. A(H 112,C  39,H 114)          107.9397         0.288666   
    318. A(C  38,C  39,H 114)          110.2165         0.325957   
    319. A(H 112,C  39,H 113)          108.0394         0.289050   
    320. A(C  38,C  39,H 113)          110.7223         0.326413   
    321. A(C  38,C  39,H 112)          113.4170         0.327267   
    322. A(H 115,C  40,H 116)          106.8542         0.288151   
    323. A(C  41,C  40,H 116)          108.4781         0.317525   
    324. A(C  38,C  40,H 116)          109.5941         0.324050   
    325. A(C  41,C  40,H 115)          107.1306         0.317666   
    326. A(C  38,C  40,H 115)          109.4798         0.324195   
    327. A(C  38,C  40,C  41)          114.9786         0.358885   
    328. A(C  42,C  41,H 118)          111.0289         0.327689   
    329. A(H 117,C  41,H 118)          106.4506         0.288170   
    330. A(C  40,C  41,H 118)          107.7752         0.318014   
    331. A(C  42,C  41,H 117)          108.5974         0.326839   
    332. A(C  40,C  41,H 117)          107.4100         0.317198   
    333. A(C  40,C  41,C  42)          115.1756         0.362478   
    334. A(C  43,C  42,H 119)          116.8511         0.362812   
    335. A(C  41,C  42,H 119)          114.5134         0.328440   
    336. A(C  41,C  42,C  43)          128.6341         0.414948   
    337. A(C  44,C  43,C  50)          115.7639         0.369655   
    338. A(C  42,C  43,C  50)          124.6246         0.413831   
    339. A(C  42,C  43,C  44)          119.6113         0.411047   
    340. A(H 120,C  44,H 121)          106.6760         0.288018   
    341. A(C  45,C  44,H 121)          107.2150         0.318133   
    342. A(C  43,C  44,H 121)          109.2275         0.324559   
    343. A(C  45,C  44,H 120)          108.6398         0.317675   
    344. A(C  43,C  44,H 120)          109.7492         0.324087   
    345. A(C  43,C  44,C  45)          114.9903         0.359660   
    346. A(H 122,C  45,H 123)          106.3681         0.288011   
    347. A(C  46,C  45,H 123)          111.4789         0.327929   
    348. A(C  44,C  45,H 123)          108.5686         0.318523   
    349. A(C  46,C  45,H 122)          108.2767         0.326632   
    350. A(C  44,C  45,H 122)          106.7411         0.317277   
    351. A(C  44,C  45,C  46)          114.9596         0.363066   
    352. A(C  47,C  46,H 124)          117.0402         0.362815   
    353. A(C  45,C  46,H 124)          114.1204         0.328363   
    354. A(C  45,C  46,C  47)          128.8294         0.415361   
    355. A(C  48,C  47,C  49)          114.2698         0.371783   
    356. A(C  46,C  47,C  49)          120.7010         0.413697   
    357. A(C  46,C  47,C  48)          125.0283         0.414142   
    358. A(H 126,C  48,H 127)          106.2613         0.287687   
    359. A(C  47,C  48,H 127)          110.5370         0.326167   
    360. A(H 125,C  48,H 126)          107.9638         0.288809   
    361. A(C  47,C  48,H 126)          110.4366         0.326226   
    362. A(C  47,C  48,H 125)          113.3963         0.327508   
    363. A(H 125,C  48,H 127)          107.9486         0.288760   
    364. A(H 129,C  49,H 130)          106.2853         0.287601   
    365. A(H 128,C  49,H 130)          108.2004         0.288343   
    366. A(C  47,C  49,H 130)          111.0289         0.325835   
    367. A(H 128,C  49,H 129)          108.1498         0.288321   
    368. A(C  47,C  49,H 129)          111.0075         0.325808   
    369. A(C  47,C  49,H 128)          111.9431         0.326693   
    370. A(H 132,C  50,H 133)          106.4016         0.288023   
    371. A(H 131,C  50,H 133)          108.2202         0.289071   
    372. A(C  43,C  50,H 133)          110.7210         0.326581   
    373. A(H 131,C  50,H 132)          107.8200         0.288697   
    374. A(C  43,C  50,H 132)          110.1634         0.326138   
    375. A(C  43,C  50,H 131)          113.2380         0.327387   
    376. A(C  52,C  51,H 134)          116.4895         0.344549   
    377. A(C   5,C  51,H 134)          118.9302         0.348854   
    378. A(C   5,C  51,C  52)          124.5786         0.420949   
    379. A(C  51,C  52,O  53)          122.3316         0.436367   
    380. A(C   1,C  52,O  53)          123.4146         0.430774   
    381. A(C   1,C  52,C  51)          114.2534         0.410193   
    382. D(C  52,C   1,C   0,H  57)      1.6552         0.011442   
    383. D(C  52,C   1,C   0,H  56)    121.3352         0.011442   
    384. D(C   2,C   1,C   0,H  57)   -177.8923         0.011442   
    385. D(C   2,C   1,C   0,H  56)    -58.2123         0.011442   
    386. D(C   2,C   1,C   0,H  55)     62.7655         0.011442   
    387. D(C  52,C   1,C   0,H  55)   -117.6870         0.011442   
    388. D(C   3,C   2,C   1,C   0)     -0.6008         0.022919   
    389. D(C   4,C   2,C   1,C  52)     -0.0606         0.022919   
    390. D(C   4,C   2,C   1,C   0)    179.4635         0.022919   
    391. D(C   3,C   2,C   1,C  52)    179.8750         0.022919   
    392. D(H  59,C   3,C   2,C   4)     47.7539         0.011542   
    393. D(H  60,C   3,C   2,C   1)    111.0654         0.011542   
    394. D(H  58,C   3,C   2,C   4)    169.6009         0.011542   
    395. D(H  59,C   3,C   2,C   1)   -132.1865         0.011542   
    396. D(H  60,C   3,C   2,C   4)    -68.9943         0.011542   
    397. D(H  58,C   3,C   2,C   1)    -10.3395         0.011542   
    398. D(O  54,C   4,C   2,C   1)   -178.9034         0.018511   
    399. D(C   5,C   4,C   2,C   3)   -179.6505         0.018511   
    400. D(O  54,C   4,C   2,C   3)      1.1573         0.018511   
    401. D(C   5,C   4,C   2,C   1)      0.2888         0.018511   
    402. D(C  51,C   5,C   4,O  54)    178.7595         0.019597   
    403. D(C   6,C   5,C   4,C   2)    179.2611         0.019597   
    404. D(C   6,C   5,C   4,O  54)     -1.5666         0.019597   
    405. D(C  51,C   5,C   4,C   2)     -0.4129         0.019597   
    406. D(H  61,C   6,C   5,C  51)    -30.7861         0.010990   
    407. D(H  62,C   6,C   5,C  51)   -147.8580         0.010990   
    408. D(H  61,C   6,C   5,C   4)    149.5362         0.010990   
    409. D(C   7,C   6,C   5,C  51)     89.4457         0.010990   
    410. D(H  62,C   6,C   5,C   4)     32.4643         0.010990   
    411. D(C   7,C   6,C   5,C   4)    -90.2320         0.010990   
    412. D(C   8,C   7,C   6,C   5)    118.6014         0.011637   
    413. D(H  63,C   7,C   6,H  62)    178.1803         0.011637   
    414. D(H  63,C   7,C   6,C   5)    -59.5427         0.011637   
    415. D(C   8,C   7,C   6,H  62)     -3.6756         0.011637   
    416. D(C   8,C   7,C   6,H  61)   -120.5005         0.011637   
    417. D(H  63,C   7,C   6,H  61)     61.3554         0.011637   
    418. D(C  10,C   8,C   7,H  63)    179.1320         0.038517   
    419. D(C  10,C   8,C   7,C   6)      1.0388         0.038517   
    420. D(C   9,C   8,C   7,H  63)      0.3476         0.038517   
    421. D(C   9,C   8,C   7,C   6)   -177.7457         0.038517   
    422. D(H  66,C   9,C   8,C   7)    118.0772         0.011701   
    423. D(H  66,C   9,C   8,C  10)    -60.7900         0.011701   
    424. D(H  65,C   9,C   8,C  10)     57.2960         0.011701   
    425. D(H  65,C   9,C   8,C   7)   -123.8368         0.011701   
    426. D(H  64,C   9,C   8,C  10)    178.4640         0.011701   
    427. D(H  64,C   9,C   8,C   7)     -2.6688         0.011701   
    428. D(C  11,C  10,C   8,C   9)   -102.2147         0.010992   
    429. D(H  68,C  10,C   8,C   9)     19.7166         0.010992   
    430. D(H  68,C  10,C   8,C   7)   -159.1233         0.010992   
    431. D(H  67,C  10,C   8,C   9)    136.1390         0.010992   
    432. D(H  67,C  10,C   8,C   7)    -42.7009         0.010992   
    433. D(C  11,C  10,C   8,C   7)     78.9454         0.010992   
    434. D(H  70,C  11,C  10,H  67)    -56.3628         0.009401   
    435. D(H  69,C  11,C  10,H  68)    173.8416         0.009401   
    436. D(H  70,C  11,C  10,H  68)     59.1880         0.009401   
    437. D(H  69,C  11,C  10,H  67)     58.2909         0.009401   
    438. D(H  69,C  11,C  10,C   8)    -63.7357         0.009401   
    439. D(H  70,C  11,C  10,C   8)   -178.3894         0.009401   
    440. D(C  12,C  11,C  10,H  68)    -65.4001         0.009401   
    441. D(C  12,C  11,C  10,H  67)    179.0491         0.009401   
    442. D(C  12,C  11,C  10,C   8)     57.0225         0.009401   
    443. D(C  13,C  12,C  11,H  69)   -119.5880         0.012315   
    444. D(C  13,C  12,C  11,C  10)    120.1476         0.012315   
    445. D(C  13,C  12,C  11,H  70)     -2.8565         0.012315   
    446. D(H  71,C  12,C  11,H  70)    176.5053         0.012315   
    447. D(H  71,C  12,C  11,H  69)     59.7738         0.012315   
    448. D(H  71,C  12,C  11,C  10)    -60.4906         0.012315   
    449. D(C  15,C  13,C  12,H  71)      1.0228         0.038437   
    450. D(C  15,C  13,C  12,C  11)   -179.6298         0.038437   
    451. D(C  14,C  13,C  12,H  71)   -177.5128         0.038437   
    452. D(C  14,C  13,C  12,C  11)      1.8346         0.038437   
    453. D(H  74,C  14,C  13,C  12)    116.0930         0.011822   
    454. D(H  73,C  14,C  13,C  15)     54.9196         0.011822   
    455. D(H  73,C  14,C  13,C  12)   -126.4978         0.011822   
    456. D(H  74,C  14,C  13,C  15)    -62.4896         0.011822   
    457. D(H  72,C  14,C  13,C  15)    176.7002         0.011822   
    458. D(H  72,C  14,C  13,C  12)     -4.7172         0.011822   
    459. D(H  76,C  15,C  13,C  14)     32.3316         0.011004   
    460. D(H  76,C  15,C  13,C  12)   -146.3291         0.011004   
    461. D(H  75,C  15,C  13,C  14)    149.0829         0.011004   
    462. D(H  75,C  15,C  13,C  12)    -29.5779         0.011004   
    463. D(C  16,C  15,C  13,C  14)    -90.5171         0.011004   
    464. D(C  16,C  15,C  13,C  12)     90.8221         0.011004   
    465. D(H  78,C  16,C  15,H  76)     64.7893         0.009212   
    466. D(H  78,C  16,C  15,C  13)   -171.5858         0.009212   
    467. D(H  77,C  16,C  15,H  76)    178.9970         0.009212   
    468. D(H  77,C  16,C  15,H  75)     64.1765         0.009212   
    469. D(H  77,C  16,C  15,C  13)    -57.3781         0.009212   
    470. D(C  17,C  16,C  15,H  76)    -59.0842         0.009212   
    471. D(H  78,C  16,C  15,H  75)    -50.0312         0.009212   
    472. D(C  17,C  16,C  15,H  75)   -173.9047         0.009212   
    473. D(C  17,C  16,C  15,C  13)     64.5407         0.009212   
    474. D(H  79,C  17,C  16,H  78)    162.8643         0.012197   
    475. D(H  79,C  17,C  16,H  77)     46.2247         0.012197   
    476. D(H  79,C  17,C  16,C  15)    -74.9159         0.012197   
    477. D(C  18,C  17,C  16,H  78)    -17.3013         0.012197   
    478. D(C  18,C  17,C  16,H  77)   -133.9409         0.012197   
    479. D(C  18,C  17,C  16,C  15)    104.9185         0.012197   
    480. D(C  20,C  18,C  17,H  79)      1.2305         0.038401   
    481. D(C  20,C  18,C  17,C  16)   -178.6012         0.038401   
    482. D(C  19,C  18,C  17,H  79)   -178.3860         0.038401   
    483. D(C  19,C  18,C  17,C  16)      1.7823         0.038401   
    484. D(H  82,C  19,C  18,C  20)    -62.3871         0.011849   
    485. D(H  82,C  19,C  18,C  17)    117.2451         0.011849   
    486. D(H  81,C  19,C  18,C  20)     54.8298         0.011849   
    487. D(H  81,C  19,C  18,C  17)   -125.5380         0.011849   
    488. D(H  80,C  19,C  18,C  20)    176.3711         0.011849   
    489. D(H  80,C  19,C  18,C  17)     -3.9967         0.011849   
    490. D(H  84,C  20,C  18,C  19)     26.2366         0.010942   
    491. D(H  84,C  20,C  18,C  17)   -153.4142         0.010942   
    492. D(H  83,C  20,C  18,C  19)    143.1492         0.010942   
    493. D(H  83,C  20,C  18,C  17)    -36.5016         0.010942   
    494. D(C  21,C  20,C  18,C  19)    -96.2063         0.010942   
    495. D(C  21,C  20,C  18,C  17)     84.1429         0.010942   
    496. D(H  86,C  21,C  20,H  83)    -55.4978         0.009296   
    497. D(H  86,C  21,C  20,C  18)   -177.4468         0.009296   
    498. D(H  85,C  21,C  20,H  84)    173.9024         0.009296   
    499. D(H  85,C  21,C  20,H  83)     58.8819         0.009296   
    500. D(H  85,C  21,C  20,C  18)    -63.0671         0.009296   
    501. D(C  22,C  21,C  20,H  84)    -65.0285         0.009296   
    502. D(H  86,C  21,C  20,H  84)     59.5226         0.009296   
    503. D(C  22,C  21,C  20,H  83)    179.9511         0.009296   
    504. D(C  22,C  21,C  20,C  18)     58.0021         0.009296   
    505. D(H  87,C  22,C  21,C  20)    -69.3001         0.012258   
    506. D(C  23,C  22,C  21,H  86)    -11.7114         0.012258   
    507. D(C  23,C  22,C  21,H  85)   -128.4404         0.012258   
    508. D(C  23,C  22,C  21,C  20)    111.1391         0.012258   
    509. D(H  87,C  22,C  21,H  86)    167.8495         0.012258   
    510. D(H  87,C  22,C  21,H  85)     51.1205         0.012258   
    511. D(C  25,C  23,C  22,H  87)      0.7946         0.038464   
    512. D(C  25,C  23,C  22,C  21)   -179.6534         0.038464   
    513. D(C  24,C  23,C  22,H  87)   -178.3180         0.038464   
    514. D(C  24,C  23,C  22,C  21)      1.2341         0.038464   
    515. D(H  90,C  24,C  23,C  25)    -62.6336         0.011856   
    516. D(H  90,C  24,C  23,C  22)    116.5113         0.011856   
    517. D(H  89,C  24,C  23,C  25)     54.6536         0.011856   
    518. D(H  89,C  24,C  23,C  22)   -126.2015         0.011856   
    519. D(H  88,C  24,C  23,C  25)    176.2501         0.011856   
    520. D(H  88,C  24,C  23,C  22)     -4.6050         0.011856   
    521. D(H  92,C  25,C  23,C  24)     27.5367         0.010927   
    522. D(H  92,C  25,C  23,C  22)   -151.6541         0.010927   
    523. D(H  91,C  25,C  23,C  24)    144.3357         0.010927   
    524. D(H  91,C  25,C  23,C  22)    -34.8551         0.010927   
    525. D(C  26,C  25,C  23,C  24)    -95.1447         0.010927   
    526. D(C  26,C  25,C  23,C  22)     85.6646         0.010927   
    527. D(H  94,C  26,C  25,H  92)     61.8302         0.009288   
    528. D(H  94,C  26,C  25,H  91)    -53.0822         0.009288   
    529. D(H  94,C  26,C  25,C  23)   -174.8484         0.009288   
    530. D(H  93,C  26,C  25,H  92)    176.1270         0.009288   
    531. D(H  93,C  26,C  25,H  91)     61.2146         0.009288   
    532. D(H  93,C  26,C  25,C  23)    -60.5516         0.009288   
    533. D(C  27,C  26,C  25,H  92)    -62.4713         0.009288   
    534. D(C  27,C  26,C  25,H  91)   -177.3838         0.009288   
    535. D(C  27,C  26,C  25,C  23)     60.8501         0.009288   
    536. D(H  95,C  27,C  26,H  94)    167.3185         0.012258   
    537. D(H  95,C  27,C  26,H  93)     50.6170         0.012258   
    538. D(H  95,C  27,C  26,C  25)    -70.0672         0.012258   
    539. D(C  28,C  27,C  26,H  94)    -12.3755         0.012258   
    540. D(C  28,C  27,C  26,H  93)   -129.0770         0.012258   
    541. D(C  28,C  27,C  26,C  25)    110.2388         0.012258   
    542. D(C  30,C  28,C  27,H  95)      1.0386         0.038469   
    543. D(C  30,C  28,C  27,C  26)   -179.2732         0.038469   
    544. D(C  29,C  28,C  27,H  95)   -178.2434         0.038469   
    545. D(C  29,C  28,C  27,C  26)      1.4448         0.038469   
    546. D(H  98,C  29,C  28,C  30)    -63.1722         0.011854   
    547. D(H  98,C  29,C  28,C  27)    116.1375         0.011854   
    548. D(H  97,C  29,C  28,C  30)     54.0760         0.011854   
    549. D(H  97,C  29,C  28,C  27)   -126.6143         0.011854   
    550. D(H  96,C  29,C  28,C  30)    175.6677         0.011854   
    551. D(H  96,C  29,C  28,C  27)     -5.0227         0.011854   
    552. D(H 100,C  30,C  28,C  29)     25.9664         0.010908   
    553. D(H 100,C  30,C  28,C  27)   -153.3798         0.010908   
    554. D(H  99,C  30,C  28,C  29)    142.8124         0.010908   
    555. D(H  99,C  30,C  28,C  27)    -36.5338         0.010908   
    556. D(C  31,C  30,C  28,C  29)    -96.5969         0.010908   
    557. D(C  31,C  30,C  28,C  27)     84.0568         0.010908   
    558. D(H 102,C  31,C  30,H 100)     60.5802         0.009309   
    559. D(H 102,C  31,C  30,H  99)    -54.3998         0.009309   
    560. D(H 102,C  31,C  30,C  28)   -176.2590         0.009309   
    561. D(H 101,C  31,C  30,H 100)    174.9612         0.009309   
    562. D(H 101,C  31,C  30,H  99)     59.9812         0.009309   
    563. D(H 101,C  31,C  30,C  28)    -61.8779         0.009309   
    564. D(C  32,C  31,C  30,H 100)    -63.8884         0.009309   
    565. D(C  32,C  31,C  30,H  99)   -178.8684         0.009309   
    566. D(C  32,C  31,C  30,C  28)     59.2725         0.009309   
    567. D(H 103,C  32,C  31,H 102)    169.2945         0.012282   
    568. D(H 103,C  32,C  31,H 101)     52.5014         0.012282   
    569. D(H 103,C  32,C  31,C  30)    -67.9321         0.012282   
    570. D(C  33,C  32,C  31,H 102)    -10.3018         0.012282   
    571. D(C  33,C  32,C  31,H 101)   -127.0950         0.012282   
    572. D(C  33,C  32,C  31,C  30)    112.4715         0.012282   
    573. D(C  35,C  33,C  32,H 103)      0.9313         0.038440   
    574. D(C  35,C  33,C  32,C  31)   -179.4803         0.038440   
    575. D(C  34,C  33,C  32,H 103)   -178.0332         0.038440   
    576. D(C  34,C  33,C  32,C  31)      1.5552         0.038440   
    577. D(H 106,C  34,C  33,C  35)    -62.7943         0.011848   
    578. D(H 106,C  34,C  33,C  32)    116.2075         0.011848   
    579. D(H 105,C  34,C  33,C  35)     54.4955         0.011848   
    580. D(H 105,C  34,C  33,C  32)   -126.5027         0.011848   
    581. D(H 104,C  34,C  33,C  35)    176.1600         0.011848   
    582. D(H 104,C  34,C  33,C  32)     -4.8382         0.011848   
    583. D(H 108,C  35,C  33,C  34)     28.6553         0.010949   
    584. D(H 108,C  35,C  33,C  32)   -150.4000         0.010949   
    585. D(H 107,C  35,C  33,C  34)    145.4534         0.010949   
    586. D(H 107,C  35,C  33,C  32)    -33.6019         0.010949   
    587. D(C  36,C  35,C  33,C  34)    -94.0395         0.010949   
    588. D(C  36,C  35,C  33,C  32)     86.9052         0.010949   
    589. D(H 110,C  36,C  35,H 108)     62.3239         0.009265   
    590. D(H 110,C  36,C  35,H 107)    -52.5847         0.009265   
    591. D(H 110,C  36,C  35,C  33)   -174.3229         0.009265   
    592. D(H 109,C  36,C  35,H 108)    176.6069         0.009265   
    593. D(H 109,C  36,C  35,H 107)     61.6982         0.009265   
    594. D(H 109,C  36,C  35,C  33)    -60.0400         0.009265   
    595. D(C  37,C  36,C  35,H 108)    -61.9060         0.009265   
    596. D(C  37,C  36,C  35,H 107)   -176.8147         0.009265   
    597. D(C  37,C  36,C  35,C  33)     61.4471         0.009265   
    598. D(H 111,C  37,C  36,H 110)    166.2543         0.012240   
    599. D(H 111,C  37,C  36,H 109)     49.5461         0.012240   
    600. D(H 111,C  37,C  36,C  35)    -71.2095         0.012240   
    601. D(C  38,C  37,C  36,H 110)    -13.6117         0.012240   
    602. D(C  38,C  37,C  36,H 109)   -130.3199         0.012240   
    603. D(C  38,C  37,C  36,C  35)    108.9245         0.012240   
    604. D(C  40,C  38,C  37,H 111)      1.0926         0.038445   
    605. D(C  40,C  38,C  37,C  36)   -179.0438         0.038445   
    606. D(C  39,C  38,C  37,H 111)   -178.2784         0.038445   
    607. D(C  39,C  38,C  37,C  36)      1.5852         0.038445   
    608. D(H 114,C  39,C  38,C  40)    -63.5946         0.011838   
    609. D(H 114,C  39,C  38,C  37)    115.8012         0.011838   
    610. D(H 113,C  39,C  38,C  40)     53.6168         0.011838   
    611. D(H 113,C  39,C  38,C  37)   -126.9874         0.011838   
    612. D(H 112,C  39,C  38,C  40)    175.2616         0.011838   
    613. D(H 112,C  39,C  38,C  37)     -5.3426         0.011838   
    614. D(H 116,C  40,C  38,C  39)     27.6614         0.010956   
    615. D(H 116,C  40,C  38,C  37)   -151.7663         0.010956   
    616. D(H 115,C  40,C  38,C  39)    144.5564         0.010956   
    617. D(H 115,C  40,C  38,C  37)    -34.8713         0.010956   
    618. D(C  41,C  40,C  38,C  39)    -94.8160         0.010956   
    619. D(C  41,C  40,C  38,C  37)     85.7563         0.010956   
    620. D(H 118,C  41,C  40,H 115)    -55.0691         0.009287   
    621. D(H 118,C  41,C  40,C  38)   -176.9766         0.009287   
    622. D(H 117,C  41,C  40,H 116)    174.2905         0.009287   
    623. D(H 117,C  41,C  40,H 115)     59.2734         0.009287   
    624. D(H 117,C  41,C  40,C  38)    -62.6341         0.009287   
    625. D(C  42,C  41,C  40,H 116)    -64.5983         0.009287   
    626. D(C  42,C  41,C  40,H 115)   -179.6153         0.009287   
    627. D(H 118,C  41,C  40,H 116)     59.9479         0.009287   
    628. D(C  42,C  41,C  40,C  38)     58.4772         0.009287   
    629. D(H 119,C  42,C  41,H 118)    166.6924         0.012244   
    630. D(H 119,C  42,C  41,H 117)     49.9828         0.012244   
    631. D(H 119,C  42,C  41,C  40)    -70.4808         0.012244   
    632. D(C  43,C  42,C  41,H 118)    -12.8695         0.012244   
    633. D(C  43,C  42,C  41,H 117)   -129.5791         0.012244   
    634. D(C  43,C  42,C  41,C  40)    109.9573         0.012244   
    635. D(C  44,C  43,C  42,H 119)     -1.1514         0.038400   
    636. D(C  44,C  43,C  42,C  41)    178.4018         0.038400   
    637. D(C  50,C  43,C  42,H 119)    178.6728         0.038400   
    638. D(C  50,C  43,C  42,C  41)     -1.7739         0.038400   
    639. D(H 121,C  44,C  43,C  50)   -151.0964         0.011065   
    640. D(H 121,C  44,C  43,C  42)     28.7430         0.011065   
    641. D(H 120,C  44,C  43,C  50)    -34.4731         0.011065   
    642. D(H 120,C  44,C  43,C  42)    145.3663         0.011065   
    643. D(C  45,C  44,C  43,C  50)     88.3474         0.011065   
    644. D(C  45,C  44,C  43,C  42)    -91.8132         0.011065   
    645. D(H 123,C  45,C  44,H 121)    -64.6452         0.009414   
    646. D(H 123,C  45,C  44,H 120)   -179.5783         0.009414   
    647. D(H 123,C  45,C  44,C  43)     57.0091         0.009414   
    648. D(H 122,C  45,C  44,H 121)     49.6530         0.009414   
    649. D(H 122,C  45,C  44,H 120)    -65.2801         0.009414   
    650. D(H 122,C  45,C  44,C  43)    171.3073         0.009414   
    651. D(C  46,C  45,C  44,H 121)    169.7342         0.009414   
    652. D(C  46,C  45,C  44,H 120)     54.8011         0.009414   
    653. D(C  46,C  45,C  44,C  43)    -68.6115         0.009414   
    654. D(H 124,C  46,C  45,H 123)    179.2388         0.012293   
    655. D(H 124,C  46,C  45,H 122)     62.5668         0.012293   
    656. D(H 124,C  46,C  45,C  44)    -56.6636         0.012293   
    657. D(C  47,C  46,C  45,H 123)      0.4356         0.012293   
    658. D(C  47,C  46,C  45,H 122)   -116.2364         0.012293   
    659. D(C  47,C  46,C  45,C  44)    124.5333         0.012293   
    660. D(C  49,C  47,C  46,H 124)     -0.2154         0.038698   
    661. D(C  49,C  47,C  46,C  45)    178.5582         0.038698   
    662. D(C  48,C  47,C  46,H 124)   -179.8297         0.038698   
    663. D(C  48,C  47,C  46,C  45)     -1.0561         0.038698   
    664. D(H 127,C  48,C  47,C  49)    -60.4729         0.011909   
    665. D(H 127,C  48,C  47,C  46)    119.1633         0.011909   
    666. D(H 126,C  48,C  47,C  49)     56.8304         0.011909   
    667. D(H 126,C  48,C  47,C  46)   -123.5334         0.011909   
    668. D(H 125,C  48,C  47,C  49)    178.1517         0.011909   
    669. D(H 125,C  48,C  47,C  46)     -2.2120         0.011909   
    670. D(H 130,C  49,C  47,C  48)    -59.0415         0.011773   
    671. D(H 130,C  49,C  47,C  46)    121.3049         0.011773   
    672. D(H 129,C  49,C  47,C  48)     58.9572         0.011773   
    673. D(H 129,C  49,C  47,C  46)   -120.6964         0.011773   
    674. D(H 128,C  49,C  47,C  48)    179.9180         0.011773   
    675. D(H 128,C  49,C  47,C  46)      0.2644         0.011773   
    676. D(H 133,C  50,C  43,C  44)    -56.2883         0.011894   
    677. D(H 133,C  50,C  43,C  42)    123.8813         0.011894   
    678. D(H 132,C  50,C  43,C  44)     61.1320         0.011894   
    679. D(H 132,C  50,C  43,C  42)   -118.6983         0.011894   
    680. D(H 131,C  50,C  43,C  44)   -178.0400         0.011894   
    681. D(H 131,C  50,C  43,C  42)      2.1297         0.011894   
    682. D(H 134,C  51,C   5,C   6)      1.1643         0.024000   
    683. D(H 134,C  51,C   5,C   4)   -179.1660         0.024000   
    684. D(C  52,C  51,C   5,C   6)   -179.3387         0.024000   
    685. D(C  52,C  51,C   5,C   4)      0.3310         0.024000   
    686. D(O  53,C  52,C  51,H 134)     -0.3793         0.020578   
    687. D(O  53,C  52,C  51,C   5)   -179.8874         0.020578   
    688. D(C   1,C  52,C  51,H 134)    179.4277         0.020578   
    689. D(C   1,C  52,C  51,C   5)     -0.0805         0.020578   
    690. D(O  53,C  52,C   1,C   2)    179.7510         0.017764   
    691. D(O  53,C  52,C   1,C   0)      0.2034         0.017764   
    692. D(C  51,C  52,C   1,C   2)     -0.0536         0.017764   
    693. D(C  51,C  52,C   1,C   0)   -179.6011         0.017764   
    -----------------------------------------------------------------

Number of atoms                         .... 135
Number of degrees of freedom            .... 693

         *************************************************************
         *                GEOMETRY OPTIMIZATION CYCLE   1            *
         *************************************************************
---------------------------------
CARTESIAN COORDINATES (ANGSTROEM)
---------------------------------
  C     18.108924    0.896829   -0.946631
  C     16.691086    0.411861   -0.712341
  C     15.624241    0.805667   -1.548188
  C     15.838517    1.745920   -2.717209
  C     14.270566    0.354178   -1.359005
  C     14.071740   -0.527758   -0.248605
  C     12.667003   -1.041122    0.036321
  C     11.889839   -0.147973    0.980421
  C     10.742547    0.514731    0.747045
  C     10.131846    1.408465    1.804847
  C      9.996226    0.443702   -0.578051
  C      9.139740   -0.836899   -0.788933
  C      8.104241   -1.074595    0.278737
  C      6.766970   -1.165985    0.160508
  C      6.011806   -1.079353   -1.146566
  C      5.920253   -1.404850    1.402874
  C      5.417888   -0.122311    2.130977
  C      4.464147    0.740495    1.344376
  C      3.133333    0.864385    1.500966
  C      2.323576    0.157856    2.564147
  C      2.339931    1.774902    0.572858
  C      1.915570    1.126764   -0.777346
  C      1.079454   -0.120776   -0.654022
  C     -0.216533   -0.299973   -0.968176
  C     -1.114218    0.764241   -1.556890
  C     -0.864245   -1.661412   -0.750242
  C     -1.422319   -1.909427    0.681760
  C     -2.504700   -0.958844    1.123932
  C     -3.812258   -1.210011    1.317703
  C     -4.463263   -2.563715    1.148156
  C     -4.742369   -0.085298    1.754979
  C     -5.290238    0.802551    0.599952
  C     -6.080925    0.067167   -0.450698
  C     -7.394159    0.155296   -0.730413
  C     -8.363104    1.078753   -0.027808
  C     -7.987195   -0.701274   -1.841378
  C     -8.444008   -2.126157   -1.410352
  C     -9.532167   -2.166543   -0.368440
  C    -10.819959   -2.527293   -0.516763
  C    -11.435275   -3.012792   -1.809554
  C    -11.764056   -2.473385    0.677022
  C    -12.428098   -1.087852    0.927970
  C    -13.243025   -0.550164   -0.220046
  C    -14.578247   -0.407646   -0.308419
  C    -15.188215    0.198015   -1.563857
  C    -15.393044    1.738534   -1.517193
  C    -16.450925    2.210284   -0.553968
  C    -16.341101    3.096910    0.451111
  C    -15.068335    3.811026    0.842450
  C    -17.543408    3.463012    1.292805
  C    -15.558286   -0.814701    0.767427
  C     15.143049   -0.914499    0.574654
  C     16.490753   -0.482313    0.404913
  O     17.457599   -0.873137    1.199085
  O     13.307148    0.725976   -2.171110
  H     18.220840    1.989001   -0.849634
  H     18.500421    0.639531   -1.943507
  H     18.749187    0.424098   -0.194614
  H     16.831686    2.206450   -2.720887
  H     15.085320    2.546849   -2.716228
  H     15.709732    1.237169   -3.687786
  H     12.733073   -2.043564    0.492113
  H     12.124372   -1.147373   -0.908445
  H     12.355459   -0.018899    1.961390
  H     10.706678    1.388980    2.737991
  H      9.098350    1.111377    2.033863
  H     10.080172    2.452249    1.459743
  H     10.722214    0.507648   -1.397371
  H      9.335277    1.316955   -0.666011
  H      9.824911   -1.697484   -0.810427
  H      8.679908   -0.782735   -1.782334
  H      8.518714   -1.196710    1.281910
  H      6.654300   -0.850495   -2.000954
  H      5.225116   -0.315840   -1.099361
  H      5.502341   -2.031724   -1.354272
  H      6.508278   -1.976380    2.132482
  H      5.046958   -2.020279    1.145305
  H      6.302129    0.474373    2.398487
  H      4.960315   -0.439192    3.075028
  H      4.925057    1.331188    0.549948
  H      2.913198   -0.534220    3.171077
  H      1.498097   -0.407113    2.111751
  H      1.859549    0.891395    3.239467
  H      2.937618    2.663456    0.331390
  H      1.436935    2.128965    1.088144
  H      2.835967    0.879132   -1.327028
  H      1.397164    1.890760   -1.367552
  H      1.615807   -0.987353   -0.261284
  H     -0.631738    1.741944   -1.636921
  H     -2.024428    0.883420   -0.954931
  H     -1.447726    0.467788   -2.562038
  H     -0.126930   -2.450006   -0.948573
  H     -1.681322   -1.801480   -1.470917
  H     -0.577462   -1.834222    1.382458
  H     -1.771774   -2.946994    0.727385
  H     -2.165199    0.062140    1.311639
  H     -3.782786   -3.327273    0.762287
  H     -5.322318   -2.500130    0.467592
  H     -4.859965   -2.918369    2.110601
  H     -4.211083    0.579091    2.448742
  H     -5.594544   -0.504833    2.306397
  H     -4.426519    1.284955    0.118067
  H     -5.885020    1.606182    1.048294
  H     -5.492082   -0.620660   -1.061404
  H     -7.913308    1.625824    0.804878
  H     -9.225229    0.520582    0.359304
  H     -8.768073    1.815209   -0.737097
  H     -7.241697   -0.830084   -2.636659
  H     -8.845075   -0.182466   -2.290444
  H     -7.559987   -2.651960   -1.020146
  H     -8.750773   -2.663607   -2.314681
  H     -9.217318   -1.862345    0.632064
  H    -10.752760   -2.960953   -2.661943
  H    -12.331753   -2.429598   -2.056021
  H    -11.767148   -4.056052   -1.704266
  H    -11.215413   -2.739069    1.589891
  H    -12.557778   -3.222516    0.553073
  H    -11.622760   -0.372571    1.151886
  H    -13.034383   -1.167237    1.837380
  H    -12.654850   -0.232858   -1.083765
  H    -16.156468   -0.279090   -1.773925
  H    -14.538436   -0.017363   -2.421397
  H    -15.686177    2.050604   -2.532358
  H    -14.426726    2.212894   -1.315433
  H    -17.437883    1.772838   -0.725076
  H    -14.202365    3.512412    0.246445
  H    -14.832895    3.624107    1.899867
  H    -15.190000    4.899245    0.741788
  H    -18.443715    2.925571    0.976098
  H    -17.750599    4.541631    1.236229
  H    -17.365002    3.238545    2.354423
  H    -15.074525   -1.212824    1.663355
  H    -16.243268   -1.584880    0.384427
  H    -16.183997    0.036299    1.064771
  H     14.951366   -1.601760    1.405770

----------------------------
CARTESIAN COORDINATES (A.U.)
----------------------------
  NO LB      ZA    FRAG     MASS         X           Y           Z
   0 C     6.0000    0    12.011   34.220908    1.694761   -1.788873
   1 C     6.0000    0    12.011   31.541581    0.778304   -1.346130
   2 C     6.0000    0    12.011   29.525536    1.522489   -2.925652
   3 C     6.0000    0    12.011   29.930459    3.299310   -5.134780
   4 C     6.0000    0    12.011   26.967461    0.669300   -2.568147
   5 C     6.0000    0    12.011   26.591734   -0.997318   -0.469796
   6 C     6.0000    0    12.011   23.937167   -1.967435    0.068636
   7 C     6.0000    0    12.011   22.468540   -0.279628    1.852727
   8 C     6.0000    0    12.011   20.300472    0.972701    1.411711
   9 C     6.0000    0    12.011   19.146415    2.661613    3.410667
  10 C     6.0000    0    12.011   18.890129    0.838476   -1.092357
  11 C     6.0000    0    12.011   17.271605   -1.581510   -1.490867
  12 C     6.0000    0    12.011   15.314796   -2.030690    0.526736
  13 C     6.0000    0    12.011   12.787720   -2.203391    0.303317
  14 C     6.0000    0    12.011   11.360668   -2.039681   -2.166695
  15 C     6.0000    0    12.011   11.187656   -2.654782    2.651047
  16 C     6.0000    0    12.011   10.238324   -0.231134    4.026963
  17 C     6.0000    0    12.011    8.436014    1.399334    2.540502
  18 C     6.0000    0    12.011    5.921141    1.633450    2.836415
  19 C     6.0000    0    12.011    4.390922    0.298304    4.845536
  20 C     6.0000    0    12.011    4.421828    3.354078    1.082544
  21 C     6.0000    0    12.011    3.619903    2.129275   -1.468971
  22 C     6.0000    0    12.011    2.039872   -0.228233   -1.235922
  23 C     6.0000    0    12.011   -0.409188   -0.566867   -1.829587
  24 C     6.0000    0    12.011   -2.105567    1.444206   -2.942096
  25 C     6.0000    0    12.011   -1.633186   -3.139613   -1.417753
  26 C     6.0000    0    12.011   -2.687794   -3.608294    1.288339
  27 C     6.0000    0    12.011   -4.733197   -1.811952    2.123925
  28 C     6.0000    0    12.011   -7.204124   -2.286590    2.490097
  29 C     6.0000    0    12.011   -8.434344   -4.844719    2.169701
  30 C     6.0000    0    12.011   -8.961779   -0.161189    3.316430
  31 C     6.0000    0    12.011   -9.997101    1.516602    1.133744
  32 C     6.0000    0    12.011  -11.491283    0.126927   -0.851695
  33 C     6.0000    0    12.011  -13.972935    0.293467   -1.380281
  34 C     6.0000    0    12.011  -15.803976    2.038548   -0.052550
  35 C     6.0000    0    12.011  -15.093612   -1.325215   -3.479700
  36 C     6.0000    0    12.011  -15.956863   -4.017854   -2.665179
  37 C     6.0000    0    12.011  -18.013185   -4.094173   -0.696250
  38 C     6.0000    0    12.011  -20.446759   -4.775891   -0.976541
  39 C     6.0000    0    12.011  -21.609539   -5.693352   -3.419561
  40 C     6.0000    0    12.011  -22.230843   -4.674021    1.279386
  41 C     6.0000    0    12.011  -23.485702   -2.055743    1.753609
  42 C     6.0000    0    12.011  -25.025690   -1.039659   -0.415826
  43 C     6.0000    0    12.011  -27.548895   -0.770339   -0.582828
  44 C     6.0000    0    12.011  -28.701566    0.374194   -2.955261
  45 C     6.0000    0    12.011  -29.088638    3.285353   -2.867080
  46 C     6.0000    0    12.011  -31.087743    4.176832   -1.046847
  47 C     6.0000    0    12.011  -30.880206    5.852312    0.852477
  48 C     6.0000    0    12.011  -28.475027    7.201795    1.591999
  49 C     6.0000    0    12.011  -33.152236    6.544145    2.443047
  50 C     6.0000    0    12.011  -29.400899   -1.539562    1.450227
  51 C     6.0000    0    12.011   28.616216   -1.728153    1.085938
  52 C     6.0000    0    12.011   31.163007   -0.911440    0.765175
  53 O     8.0000    0    15.999   32.990081   -1.649989    2.265942
  54 O     8.0000    0    15.999   25.146865    1.371896   -4.102804
  55 H     1.0000    0     1.008   34.432397    3.758666   -1.605575
  56 H     1.0000    0     1.008   34.960729    1.208538   -3.672697
  57 H     1.0000    0     1.008   35.430830    0.801428   -0.367767
  58 H     1.0000    0     1.008   31.807278    4.169587   -5.141730
  59 H     1.0000    0     1.008   28.507124    4.812848   -5.132927
  60 H     1.0000    0     1.008   29.687091    2.337911   -6.968905
  61 H     1.0000    0     1.008   24.062020   -3.861777    0.929959
  62 H     1.0000    0     1.008   22.911743   -2.168221   -1.716712
  63 H     1.0000    0     1.008   23.348433   -0.035714    3.706490
  64 H     1.0000    0     1.008   20.232690    2.624792    5.174054
  65 H     1.0000    0     1.008   17.193390    2.100198    3.843444
  66 H     1.0000    0     1.008   19.048765    4.634079    2.758515
  67 H     1.0000    0     1.008   20.262048    0.959316   -2.640649
  68 H     1.0000    0     1.008   17.641116    2.488685   -1.258578
  69 H     1.0000    0     1.008   18.566391   -3.207781   -1.531486
  70 H     1.0000    0     1.008   16.402649   -1.479155   -3.368123
  71 H     1.0000    0     1.008   16.098036   -2.261455    2.422458
  72 H     1.0000    0     1.008   12.574805   -1.607203   -3.781254
  73 H     1.0000    0     1.008    9.874039   -0.596851   -2.077492
  74 H     1.0000    0     1.008   10.397918   -3.839402   -2.559203
  75 H     1.0000    0     1.008   12.298864   -3.734817    4.029807
  76 H     1.0000    0     1.008    9.537368   -3.817774    2.164313
  77 H     1.0000    0     1.008   11.909298    0.896435    4.532484
  78 H     1.0000    0     1.008    9.373637   -0.829953    5.810962
  79 H     1.0000    0     1.008    9.307009    2.515582    1.039252
  80 H     1.0000    0     1.008    5.505147   -1.009530    5.992467
  81 H     1.0000    0     1.008    2.830993   -0.769331    3.990632
  82 H     1.0000    0     1.008    3.514038    1.684492    6.121705
  83 H     1.0000    0     1.008    5.551293    5.033202    0.626236
  84 H     1.0000    0     1.008    2.715413    4.023161    2.056293
  85 H     1.0000    0     1.008    5.359201    1.661318   -2.507720
  86 H     1.0000    0     1.008    2.640257    3.573018   -2.584298
  87 H     1.0000    0     1.008    3.053433   -1.865827   -0.493755
  88 H     1.0000    0     1.008   -1.193811    3.291798   -3.093333
  89 H     1.0000    0     1.008   -3.825614    1.669421   -1.804557
  90 H     1.0000    0     1.008   -2.735806    0.883992   -4.841551
  91 H     1.0000    0     1.008   -0.239862   -4.629841   -1.792544
  92 H     1.0000    0     1.008   -3.177238   -3.404303   -2.779630
  93 H     1.0000    0     1.008   -1.091244   -3.466178    2.612467
  94 H     1.0000    0     1.008   -3.348168   -5.569012    1.374558
  95 H     1.0000    0     1.008   -4.091634    0.117428    2.478639
  96 H     1.0000    0     1.008   -7.148430   -6.287635    1.440514
  97 H     1.0000    0     1.008  -10.057724   -4.724560    0.883621
  98 H     1.0000    0     1.008   -9.184003   -5.514917    3.988458
  99 H     1.0000    0     1.008   -7.957794    1.094323    4.627451
 100 H     1.0000    0     1.008  -10.572157   -0.953996    4.358458
 101 H     1.0000    0     1.008   -8.364908    2.428213    0.223115
 102 H     1.0000    0     1.008  -11.121076    3.035243    1.980988
 103 H     1.0000    0     1.008  -10.378530   -1.172878   -2.005763
 104 H     1.0000    0     1.008  -14.953985    3.072362    1.521000
 105 H     1.0000    0     1.008  -17.433156    0.983758    0.678986
 106 H     1.0000    0     1.008  -16.569258    3.430248   -1.392911
 107 H     1.0000    0     1.008  -13.684825   -1.568632   -4.982563
 108 H     1.0000    0     1.008  -16.714769   -0.344811   -4.328313
 109 H     1.0000    0     1.008  -14.286304   -5.011477   -1.927797
 110 H     1.0000    0     1.008  -16.536565   -5.033488   -4.374113
 111 H     1.0000    0     1.008  -17.418207   -3.519322    1.194428
 112 H     1.0000    0     1.008  -20.319771   -5.595390   -5.030342
 113 H     1.0000    0     1.008  -23.303636   -4.591276   -3.885316
 114 H     1.0000    0     1.008  -22.236687   -7.664828   -3.220596
 115 H     1.0000    0     1.008  -21.194058   -5.176090    3.004459
 116 H     1.0000    0     1.008  -23.730761   -6.089672    1.045156
 117 H     1.0000    0     1.008  -21.963833   -0.704057    2.176749
 118 H     1.0000    0     1.008  -24.631415   -2.205759    3.472145
 119 H     1.0000    0     1.008  -23.914200   -0.440039   -2.048020
 120 H     1.0000    0     1.008  -30.531301   -0.527403   -3.352232
 121 H     1.0000    0     1.008  -27.473662   -0.032811   -4.575777
 122 H     1.0000    0     1.008  -29.642578    3.875080   -4.785464
 123 H     1.0000    0     1.008  -27.262561    4.181763   -2.485808
 124 H     1.0000    0     1.008  -32.952823    3.350179   -1.370195
 125 H     1.0000    0     1.008  -26.838580    6.637496    0.465714
 126 H     1.0000    0     1.008  -28.030109    6.848570    3.590228
 127 H     1.0000    0     1.008  -28.704939    9.258231    1.401776
 128 H     1.0000    0     1.008  -34.853571    5.528527    1.844557
 129 H     1.0000    0     1.008  -33.543772    8.582439    2.336134
 130 H     1.0000    0     1.008  -32.815098    6.119964    4.449214
 131 H     1.0000    0     1.008  -28.486724   -2.291905    3.143286
 132 H     1.0000    0     1.008  -30.695328   -2.994988    0.726463
 133 H     1.0000    0     1.008  -30.583322    0.068595    2.012126
 134 H     1.0000    0     1.008   28.253988   -3.026888    2.656521

--------------------------------
INTERNAL COORDINATES (ANGSTROEM)
--------------------------------
 C      0   0   0     0.000000000000     0.00000000     0.00000000
 C      1   0   0     1.516691217857     0.00000000     0.00000000
 C      2   1   0     1.411340175431   121.73124872     0.00000000
 C      3   2   1     1.515453255278   121.53990460   359.39919191
 C      3   2   1     1.439468210304   123.05909570   179.46350414
 C      5   3   2     1.431897334832   115.19371740     0.28878248
 C      6   5   3     1.522501384724   118.74541932   179.26105834
 C      7   6   5     1.514273482422   113.03711187   269.76797887
 C      8   7   6     1.345332776694   128.32086937   118.60143615
 C      9   8   7     1.513492987555   120.91377337   182.25434342
 C      9   8   7     1.522471635275   123.09599575     1.03876978
 C     11   9   8     1.554985378902   115.24317299    78.94537601
 C     12  11   9     1.506212232625   114.36194199    57.02251635
 C     13  12  11     1.345594100235   129.17341759   120.14759740
 C     14  13  12     1.512025006960   124.63952068     1.83460408
 C     14  13  12     1.522320045505   119.45324949   180.37021667
 C     16  14  13     1.558015521876   115.56669726    90.82209830
 C     17  16  14     1.507580510626   115.54820280    64.54072944
 C     18  17  16     1.345709513237   128.14122977   104.91853394
 C     19  18  17     1.511702124225   124.64850671     1.78229744
 C     19  18  17     1.523126134119   119.95152739   181.39883793
 C     21  19  18     1.556667619793   114.93749485    84.14290840
 C     22  21  19     1.506869243958   115.14956128    58.00210818
 C     23  22  21     1.345505966316   128.72636998   111.13907426
 C     24  23  22     1.511613279794   124.69253154     1.23405428
 C     24  23  22     1.523331973401   119.68099480   180.34660210
 C     26  24  23     1.556787862393   115.23931661    85.66456363
 C     27  26  24     1.506875633979   115.27163348    60.85007365
 C     28  27  26     1.345489030359   128.50221704   110.23875560
 C     29  28  27     1.511643481057   124.71790491     1.44482400
 C     29  28  27     1.523580617936   119.78827362   180.72684183
 C     31  29  28     1.556445848497   115.02408815    84.05684821
 C     32  31  29     1.506598640832   115.07543558    59.27248295
 C     33  32  31     1.345581897869   128.69662557   112.47150121
 C     34  33  32     1.511714596557   124.67648264     1.55518094
 C     34  33  32     1.523038520778   119.65756680   180.51971469
 C     36  34  33     1.557161966883   115.27420985    86.90523248
 C     37  36  34     1.507083771007   115.32186823    61.44712371
 C     38  37  36     1.345565843256   128.46265269   108.92449229
 C     39  38  37     1.511830615002   124.74209255     1.58517862
 C     39  38  37     1.522940964157   119.82830855   180.95616551
 C     41  39  38     1.556800819608   114.97858771    85.75628796
 C     42  41  39     1.507035152409   115.17558972    58.47715627
 C     43  42  41     1.345711811834   128.63412897   109.95727187
 C     44  43  42     1.521514817010   119.61130701   178.40182182
 C     45  44  43     1.554776966402   114.99025453   268.18681892
 C     46  45  44     1.506474136311   114.95960298   291.38851839
 C     47  46  45     1.344749258415   128.82943299   124.53326825
 C     48  47  46     1.510973273460   125.02825711   358.94389422
 C     48  47  46     1.512620070457   120.70097763   178.55824131
 C     44  43  42     1.511163465047   124.62458881   358.22605997
 C      6   5   3     1.405356963765   121.19277938   359.58711341
 C     52   6   5     1.425447803533   124.57857152     0.33103438
 O     53  52   6     1.310817626089   122.33164050   180.11256464
 O      5   3   2     1.313743913125   121.30697482   181.09660837
 H      1   2   3     1.102166852853   113.46461503    62.76550755
 H      1   2   3     1.101469594959   113.41435773   301.78770853
 H      1   2   3     1.094961669458   107.60683899   182.10767138
 H      4   3   2     1.094754900326   113.07071998   349.66054061
 H      4   3   2     1.099451724492   110.75846338   227.81352211
 H      4   3   2     1.103373029965   112.08470452   111.06535708
 H      7   6   5     1.103178299796   109.17517935   149.53618352
 H      7   6   5     1.094678065849   109.18199714    32.46431292
 H      8   7   6     1.093508866274   114.22932330   300.45733235
 H     10   9   8     1.096161120735   111.89321712   357.33121131
 H     10   9   8     1.099465053631   111.42681566   236.16317258
 H     10   9   8     1.100568730385   111.08979260   118.07722553
 H     11   9   8     1.096555721172   108.84717226   317.29911269
 H     11   9   8     1.098708873172   109.11649921   200.87668907
 H     12  11   9     1.100240219900   107.68603256   296.26428781
 H     12  11   9     1.096004059707   108.25892405   181.61060160
 H     13  12  11     1.092270892820   114.06626095   299.50938776
 H     15  14  13     1.093230618571   113.20769684   355.28281773
 H     15  14  13     1.097297478226   111.14587032   233.50216340
 H     15  14  13     1.099866836034   110.18061001   116.09304338
 H     16  14  13     1.097610473660   109.03884314   330.42214600
 H     16  14  13     1.098971517801   109.79055149   213.67087931
 H     17  16  14     1.099761729223   107.52070417   302.62187673
 H     17  16  14     1.095910075604   107.40799647   188.41421236
 H     18  17  16     1.092003209601   114.96979468   285.08412525
 H     20  19  18     1.093155161447   113.41890321   356.00328252
 H     20  19  18     1.097846628285   110.69971409   234.46196240
 H     20  19  18     1.099752758220   110.25185719   117.24513240
 H     21  19  18     1.097754432026   109.52963471   323.49843092
 H     21  19  18     1.098308889544   109.57871027   206.58580956
 H     22  21  19     1.100274078036   107.39710606   296.93293514
 H     22  21  19     1.095799852687   107.80920785   182.55320480
 H     23  22  21     1.092187461526   114.44548815   290.69994934
 H     25  24  23     1.093204714917   113.33193699   355.39504926
 H     25  24  23     1.097743703092   110.81032480   233.79850824
 H     25  24  23     1.099743036679   110.25960855   116.51134823
 H     26  24  23     1.097656630498   109.30657198   325.14489684
 H     26  24  23     1.098456241172   109.65634990   208.34591442
 H     27  26  24     1.100189997252   107.43753043   299.44839120
 H     27  26  24     1.095785796462   107.66608853   185.15164402
 H     28  27  26     1.092200734792   114.63599825   289.93275565
 H     30  29  28     1.093144225448   113.39229760   354.97734715
 H     30  29  28     1.097810360273   110.77270063   233.38565463
 H     30  29  28     1.099750508946   110.24177758   116.13749793
 H     31  29  28     1.097717453314   109.43382430   323.46617554
 H     31  29  28     1.098304984571   109.62007926   206.62024111
 H     32  31  29     1.100425749449   107.38258942   298.12205200
 H     32  31  29     1.095717933350   107.80623375   183.74101947
 H     33  32  31     1.092156073265   114.48130559   292.06788517
 H     35  34  33     1.093146818713   113.32905057   355.16175718
 H     35  34  33     1.097574285843   110.89946114   233.49726865
 H     35  34  33     1.099753526213   110.20242869   116.20745025
 H     36  34  33     1.097647844402   109.27151858   326.39812655
 H     36  34  33     1.098535173920   109.67301353   209.59997019
 H     37  36  34     1.100101505957   107.44542181   299.96003164
 H     37  36  34     1.095795874769   107.60722999   185.67708246
 H     38  37  36     1.092096338042   114.69182563   288.79052243
 H     40  39  38     1.093197726389   113.41700977   354.65738639
 H     40  39  38     1.097512183682   110.72228407   233.01260492
 H     40  39  38     1.099825694953   110.21647760   115.80116378
 H     41  39  38     1.097691807815   109.47979024   325.12874492
 H     41  39  38     1.098433197896   109.59411551   208.23368678
 H     42  41  39     1.100152897318   107.41002313   297.36589910
 H     42  41  39     1.095860284491   107.77516824   183.02338717
 H     43  42  41     1.092082773105   114.51341265   289.51916721
 H     45  44  43     1.099669233473   109.74917576   145.36632529
 H     45  44  43     1.097258147455   109.22752737    28.74298626
 H     46  45  44     1.101759932843   106.74106298   171.30729892
 H     46  45  44     1.095214562982   108.56863020    57.00909872
 H     47  46  45     1.093033781030   114.12040208   303.33643567
 H     49  48  47     1.092838850915   113.39633091   357.78796182
 H     49  48  47     1.099318938559   110.43659521   236.46662692
 H     49  48  47     1.099616123334   110.53702418   119.16332735
 H     50  48  47     1.095308588432   111.94308836     0.26436860
 H     50  48  47     1.099794190191   111.00749510   239.30360031
 H     50  48  47     1.099657611563   111.02892079   121.30489981
 H     51  44  43     1.093258544829   113.23799273     2.12967451
 H     51  44  43     1.099574727725   110.16344183   241.30167439
 H     51  44  43     1.097328033859   110.72095077   123.88133563
 H     52   6   5     1.095365386181   118.93017624   180.83399500

---------------------------
INTERNAL COORDINATES (A.U.)
---------------------------
 C      0   0   0     0.000000000000     0.00000000     0.00000000
 C      1   0   0     2.866131031474     0.00000000     0.00000000
 C      2   1   0     2.667046413364   121.73124872     0.00000000
 C      3   2   1     2.863791621236   121.53990460   359.39919191
 C      3   2   1     2.720200695960   123.05909570   179.46350414
 C      5   3   2     2.705893814724   115.19371740     0.28878248
 C      6   5   3     2.877110655644   118.74541932   179.26105834
 C      7   6   5     2.861562173637   113.03711187   269.76797887
 C      8   7   6     2.542310506939   128.32086937   118.60143615
 C      9   8   7     2.860087252090   120.91377337   182.25434342
 C      9   8   7     2.877054437333   123.09599575     1.03876978
 C     11   9   8     2.938496508377   115.24317299    78.94537601
 C     12  11   9     2.846328619224   114.36194199    57.02251635
 C     13  12  11     2.542804336864   129.17341759   120.14759740
 C     14  13  12     2.857313170795   124.63952068     1.83460408
 C     14  13  12     2.876767974183   119.45324949   180.37021667
 C     16  14  13     2.944222648745   115.56669726    90.82209830
 C     17  16  14     2.848914289921   115.54820280    64.54072944
 C     18  17  16     2.543022435831   128.14122977   104.91853394
 C     19  18  17     2.856703010852   124.64850671     1.78229744
 C     19  18  17     2.878291260902   119.95152739   181.39883793
 C     21  19  18     2.941675482951   114.93749485    84.14290840
 C     22  21  19     2.847570190711   115.14956128    58.00210818
 C     23  22  21     2.542637787894   128.72636998   111.13907426
 C     24  23  22     2.856535119209   124.69253154     1.23405428
 C     24  23  22     2.878680240773   119.68099480   180.34660210
 C     26  24  23     2.941902708535   115.23931661    85.66456363
 C     27  26  24     2.847582266099   115.27163348    60.85007365
 C     28  27  26     2.542605783574   128.50221704   110.23875560
 C     29  28  27     2.856592191325   124.71790491     1.44482400
 C     29  28  27     2.879150110849   119.78827362   180.72684183
 C     31  29  28     2.941256395939   115.02408815    84.05684821
 C     32  31  29     2.847058824910   115.07543558    59.27248295
 C     33  32  31     2.542781277734   128.69662557   112.47150121
 C     34  33  32     2.856726580144   124.67648264     1.55518094
 C     34  33  32     2.878125695683   119.65756680   180.51971469
 C     36  34  33     2.942609663568   115.27420985    86.90523248
 C     37  36  34     2.847975588081   115.32186823    61.44712371
 C     38  37  36     2.542750938912   128.46265269   108.92449229
 C     39  38  37     2.856945823232   124.74209255     1.58517862
 C     39  38  37     2.877941340388   119.82830855   180.95616551
 C     41  39  38     2.941927194123   114.97858771    85.75628796
 C     42  41  39     2.847883712246   115.17558972    58.47715627
 C     43  42  41     2.543026779549   128.63412897   109.95727187
 C     44  43  42     2.875246312853   119.61130701   178.40182182
 C     45  44  43     2.938102665829   114.99025453   268.18681892
 C     46  45  44     2.846823545463   114.95960298   291.38851839
 C     47  46  45     2.541207817197   128.82943299   124.53326825
 C     48  47  46     2.855325682515   125.02825711   358.94389422
 C     48  47  46     2.858437677836   120.70097763   178.55824131
 C     44  43  42     2.855685092527   124.62458881   358.22605997
 C      6   5   3     2.655739781915   121.19277938   359.58711341
 C     52   6   5     2.693705966877   124.57857152     0.33103438
 O     53  52   6     2.477086324825   122.33164050   180.11256464
 O      5   3   2     2.482616205911   121.30697482   181.09660837
 H      1   2   3     2.082793505778   113.46461503    62.76550755
 H      1   2   3     2.081475879313   113.41435773   301.78770853
 H      1   2   3     2.069177682416   107.60683899   182.10767138
 H      4   3   2     2.068786945384   113.07071998   349.66054061
 H      4   3   2     2.077662656756   110.75846338   227.81352211
 H      4   3   2     2.085072850190   112.08470452   111.06535708
 H      7   6   5     2.084704863499   109.17517935   149.53618352
 H      7   6   5     2.068641749265   109.18199714    32.46431292
 H      8   7   6     2.066432282273   114.22932330   300.45733235
 H     10   9   8     2.071444316841   111.89321712   357.33121131
 H     10   9   8     2.077687845180   111.42681566   236.16317258
 H     10   9   8     2.079773491986   111.08979260   118.07722553
 H     11   9   8     2.072190003600   108.84717226   317.29911269
 H     11   9   8     2.076258871205   109.11649921   200.87668907
 H     12  11   9     2.079152697136   107.68603256   296.26428781
 H     12  11   9     2.071147514512   108.25892405   181.61060160
 H     13  12  11     2.064092851483   114.06626095   299.50938776
 H     15  14  13     2.065906470317   113.20769684   355.28281773
 H     15  14  13     2.073591721290   111.14587032   233.50216340
 H     15  14  13     2.078447103886   110.18061001   116.09304338
 H     16  14  13     2.074183196942   109.03884314   330.42214600
 H     16  14  13     2.076755197624   109.79055149   213.67087931
 H     17  16  14     2.078248480799   107.52070417   302.62187673
 H     17  16  14     2.070969910296   107.40799647   188.41421236
 H     18  17  16     2.063587003509   114.96979468   285.08412525
 H     20  19  18     2.065763877018   113.41890321   356.00328252
 H     20  19  18     2.074629464508   110.69971409   234.46196240
 H     20  19  18     2.078231528061   110.25185719   117.24513240
 H     21  19  18     2.074455238828   109.52963471   323.49843092
 H     21  19  18     2.075503011689   109.57871027   206.58580956
 H     22  21  19     2.079216679741   107.39710606   296.93293514
 H     22  21  19     2.070761619170   107.80920785   182.55320480
 H     23  22  21     2.063935189186   114.44548815   290.69994934
 H     25  24  23     2.065857519505   113.33193699   355.39504926
 H     25  24  23     2.074434964081   110.81032480   233.79850824
 H     25  24  23     2.078213157010   110.25960855   116.51134823
 H     26  24  23     2.074270420724   109.30657198   325.14489684
 H     26  24  23     2.075781465912   109.65634990   208.34591442
 H     27  26  24     2.079057790086   107.43753043   299.44839120
 H     27  26  24     2.070735056754   107.66608853   185.15164402
 H     28  27  26     2.063960272025   114.63599825   289.93275565
 H     30  29  28     2.065743210975   113.39229760   354.97734715
 H     30  29  28     2.074560927897   110.77270063   233.38565463
 H     30  29  28     2.078227277549   110.24177758   116.13749793
 H     31  29  28     2.074385359189   109.43382430   323.46617554
 H     31  29  28     2.075495632359   109.62007926   206.62024111
 H     32  31  29     2.079503297173   107.38258942   298.12205200
 H     32  31  29     2.070606814058   107.80623375   183.74101947
 H     33  32  31     2.063875873970   114.48130559   292.06788517
 H     35  34  33     2.065748111534   113.32905057   355.16175718
 H     35  34  33     2.074114811877   110.89946114   233.49726865
 H     35  34  33     2.078232979356   110.20242869   116.20745025
 H     36  34  33     2.074253817409   109.27151858   326.39812655
 H     36  34  33     2.075930627189   109.67301353   209.59997019
 H     37  36  34     2.078890565773   107.44542181   299.96003164
 H     37  36  34     2.070754101995   107.60722999   185.67708246
 H     38  37  36     2.063762990758   114.69182563   288.79052243
 H     40  39  38     2.065844313100   113.41700977   354.65738639
 H     40  39  38     2.073997455800   110.72228407   233.01260492
 H     40  39  38     2.078369358512   110.21647760   115.80116378
 H     41  39  38     2.074336896220   109.47979024   325.12874492
 H     41  39  38     2.075737920432   109.59411551   208.23368678
 H     42  41  39     2.078987681371   107.41002313   297.36589910
 H     42  41  39     2.070875818729   107.77516824   183.02338717
 H     43  42  41     2.063737356741   114.51341265   289.51916721
 H     45  44  43     2.078073689163   109.74917576   145.36632529
 H     45  44  43     2.073517396904   109.22752737    28.74298626
 H     46  45  44     2.082024538401   106.74106298   171.30729892
 H     46  45  44     2.069655581918   108.56863020    57.00909872
 H     47  46  45     2.065534501272   114.12040208   303.33643567
 H     49  48  47     2.065166136739   113.39633091   357.78796182
 H     49  48  47     2.077411727710   110.43659521   236.46662692
 H     49  48  47     2.077973325546   110.53702418   119.16332735
 H     50  48  47     2.069833264268   111.94308836     0.26436860
 H     50  48  47     2.078309823138   111.00749510   239.30360031
 H     50  48  47     2.078051726936   111.02892079   121.30489981
 H     51  44  43     2.065959243296   113.23799273     2.12967451
 H     51  44  43     2.077895099182   110.16344183   241.30167439
 H     51  44  43     2.073649463067   110.72095077   123.88133563
 H     52   6   5     2.069940596460   118.93017624   180.83399500

---------------------
BASIS SET INFORMATION
---------------------
There are 3 groups of distinct atoms

 Group   1 Type C   : 10s4p1d contracted to 3s2p1d pattern {631/31/1}
 Group   2 Type O   : 10s4p1d contracted to 3s2p1d pattern {631/31/1}
 Group   3 Type H   : 4s contracted to 2s pattern {31}

Atom   0C    basis set group =>   1
Atom   1C    basis set group =>   1
Atom   2C    basis set group =>   1
Atom   3C    basis set group =>   1
Atom   4C    basis set group =>   1
Atom   5C    basis set group =>   1
Atom   6C    basis set group =>   1
Atom   7C    basis set group =>   1
Atom   8C    basis set group =>   1
Atom   9C    basis set group =>   1
Atom  10C    basis set group =>   1
Atom  11C    basis set group =>   1
Atom  12C    basis set group =>   1
Atom  13C    basis set group =>   1
Atom  14C    basis set group =>   1
Atom  15C    basis set group =>   1
Atom  16C    basis set group =>   1
Atom  17C    basis set group =>   1
Atom  18C    basis set group =>   1
Atom  19C    basis set group =>   1
Atom  20C    basis set group =>   1
Atom  21C    basis set group =>   1
Atom  22C    basis set group =>   1
Atom  23C    basis set group =>   1
Atom  24C    basis set group =>   1
Atom  25C    basis set group =>   1
Atom  26C    basis set group =>   1
Atom  27C    basis set group =>   1
Atom  28C    basis set group =>   1
Atom  29C    basis set group =>   1
Atom  30C    basis set group =>   1
Atom  31C    basis set group =>   1
Atom  32C    basis set group =>   1
Atom  33C    basis set group =>   1
Atom  34C    basis set group =>   1
Atom  35C    basis set group =>   1
Atom  36C    basis set group =>   1
Atom  37C    basis set group =>   1
Atom  38C    basis set group =>   1
Atom  39C    basis set group =>   1
Atom  40C    basis set group =>   1
Atom  41C    basis set group =>   1
Atom  42C    basis set group =>   1
Atom  43C    basis set group =>   1
Atom  44C    basis set group =>   1
Atom  45C    basis set group =>   1
Atom  46C    basis set group =>   1
Atom  47C    basis set group =>   1
Atom  48C    basis set group =>   1
Atom  49C    basis set group =>   1
Atom  50C    basis set group =>   1
Atom  51C    basis set group =>   1
Atom  52C    basis set group =>   1
Atom  53O    basis set group =>   2
Atom  54O    basis set group =>   2
Atom  55H    basis set group =>   3
Atom  56H    basis set group =>   3
Atom  57H    basis set group =>   3
Atom  58H    basis set group =>   3
Atom  59H    basis set group =>   3
Atom  60H    basis set group =>   3
Atom  61H    basis set group =>   3
Atom  62H    basis set group =>   3
Atom  63H    basis set group =>   3
Atom  64H    basis set group =>   3
Atom  65H    basis set group =>   3
Atom  66H    basis set group =>   3
Atom  67H    basis set group =>   3
Atom  68H    basis set group =>   3
Atom  69H    basis set group =>   3
Atom  70H    basis set group =>   3
Atom  71H    basis set group =>   3
Atom  72H    basis set group =>   3
Atom  73H    basis set group =>   3
Atom  74H    basis set group =>   3
Atom  75H    basis set group =>   3
Atom  76H    basis set group =>   3
Atom  77H    basis set group =>   3
Atom  78H    basis set group =>   3
Atom  79H    basis set group =>   3
Atom  80H    basis set group =>   3
Atom  81H    basis set group =>   3
Atom  82H    basis set group =>   3
Atom  83H    basis set group =>   3
Atom  84H    basis set group =>   3
Atom  85H    basis set group =>   3
Atom  86H    basis set group =>   3
Atom  87H    basis set group =>   3
Atom  88H    basis set group =>   3
Atom  89H    basis set group =>   3
Atom  90H    basis set group =>   3
Atom  91H    basis set group =>   3
Atom  92H    basis set group =>   3
Atom  93H    basis set group =>   3
Atom  94H    basis set group =>   3
Atom  95H    basis set group =>   3
Atom  96H    basis set group =>   3
Atom  97H    basis set group =>   3
Atom  98H    basis set group =>   3
Atom  99H    basis set group =>   3
Atom 100H    basis set group =>   3
Atom 101H    basis set group =>   3
Atom 102H    basis set group =>   3
Atom 103H    basis set group =>   3
Atom 104H    basis set group =>   3
Atom 105H    basis set group =>   3
Atom 106H    basis set group =>   3
Atom 107H    basis set group =>   3
Atom 108H    basis set group =>   3
Atom 109H    basis set group =>   3
Atom 110H    basis set group =>   3
Atom 111H    basis set group =>   3
Atom 112H    basis set group =>   3
Atom 113H    basis set group =>   3
Atom 114H    basis set group =>   3
Atom 115H    basis set group =>   3
Atom 116H    basis set group =>   3
Atom 117H    basis set group =>   3
Atom 118H    basis set group =>   3
Atom 119H    basis set group =>   3
Atom 120H    basis set group =>   3
Atom 121H    basis set group =>   3
Atom 122H    basis set group =>   3
Atom 123H    basis set group =>   3
Atom 124H    basis set group =>   3
Atom 125H    basis set group =>   3
Atom 126H    basis set group =>   3
Atom 127H    basis set group =>   3
Atom 128H    basis set group =>   3
Atom 129H    basis set group =>   3
Atom 130H    basis set group =>   3
Atom 131H    basis set group =>   3
Atom 132H    basis set group =>   3
Atom 133H    basis set group =>   3
Atom 134H    basis set group =>   3
---------------------------------
AUXILIARY/J BASIS SET INFORMATION
---------------------------------
There are 3 groups of distinct atoms

 Group   1 Type C   : 12s5p4d2f1g contracted to 6s4p3d1f1g pattern {711111/2111/211/2/1}
 Group   2 Type O   : 12s5p4d2f1g contracted to 6s4p3d1f1g pattern {711111/2111/211/2/1}
 Group   3 Type H   : 5s2p1d contracted to 3s1p1d pattern {311/2/1}

Atom   0C    basis set group =>   1
Atom   1C    basis set group =>   1
Atom   2C    basis set group =>   1
Atom   3C    basis set group =>   1
Atom   4C    basis set group =>   1
Atom   5C    basis set group =>   1
Atom   6C    basis set group =>   1
Atom   7C    basis set group =>   1
Atom   8C    basis set group =>   1
Atom   9C    basis set group =>   1
Atom  10C    basis set group =>   1
Atom  11C    basis set group =>   1
Atom  12C    basis set group =>   1
Atom  13C    basis set group =>   1
Atom  14C    basis set group =>   1
Atom  15C    basis set group =>   1
Atom  16C    basis set group =>   1
Atom  17C    basis set group =>   1
Atom  18C    basis set group =>   1
Atom  19C    basis set group =>   1
Atom  20C    basis set group =>   1
Atom  21C    basis set group =>   1
Atom  22C    basis set group =>   1
Atom  23C    basis set group =>   1
Atom  24C    basis set group =>   1
Atom  25C    basis set group =>   1
Atom  26C    basis set group =>   1
Atom  27C    basis set group =>   1
Atom  28C    basis set group =>   1
Atom  29C    basis set group =>   1
Atom  30C    basis set group =>   1
Atom  31C    basis set group =>   1
Atom  32C    basis set group =>   1
Atom  33C    basis set group =>   1
Atom  34C    basis set group =>   1
Atom  35C    basis set group =>   1
Atom  36C    basis set group =>   1
Atom  37C    basis set group =>   1
Atom  38C    basis set group =>   1
Atom  39C    basis set group =>   1
Atom  40C    basis set group =>   1
Atom  41C    basis set group =>   1
Atom  42C    basis set group =>   1
Atom  43C    basis set group =>   1
Atom  44C    basis set group =>   1
Atom  45C    basis set group =>   1
Atom  46C    basis set group =>   1
Atom  47C    basis set group =>   1
Atom  48C    basis set group =>   1
Atom  49C    basis set group =>   1
Atom  50C    basis set group =>   1
Atom  51C    basis set group =>   1
Atom  52C    basis set group =>   1
Atom  53O    basis set group =>   2
Atom  54O    basis set group =>   2
Atom  55H    basis set group =>   3
Atom  56H    basis set group =>   3
Atom  57H    basis set group =>   3
Atom  58H    basis set group =>   3
Atom  59H    basis set group =>   3
Atom  60H    basis set group =>   3
Atom  61H    basis set group =>   3
Atom  62H    basis set group =>   3
Atom  63H    basis set group =>   3
Atom  64H    basis set group =>   3
Atom  65H    basis set group =>   3
Atom  66H    basis set group =>   3
Atom  67H    basis set group =>   3
Atom  68H    basis set group =>   3
Atom  69H    basis set group =>   3
Atom  70H    basis set group =>   3
Atom  71H    basis set group =>   3
Atom  72H    basis set group =>   3
Atom  73H    basis set group =>   3
Atom  74H    basis set group =>   3
Atom  75H    basis set group =>   3
Atom  76H    basis set group =>   3
Atom  77H    basis set group =>   3
Atom  78H    basis set group =>   3
Atom  79H    basis set group =>   3
Atom  80H    basis set group =>   3
Atom  81H    basis set group =>   3
Atom  82H    basis set group =>   3
Atom  83H    basis set group =>   3
Atom  84H    basis set group =>   3
Atom  85H    basis set group =>   3
Atom  86H    basis set group =>   3
Atom  87H    basis set group =>   3
Atom  88H    basis set group =>   3
Atom  89H    basis set group =>   3
Atom  90H    basis set group =>   3
Atom  91H    basis set group =>   3
Atom  92H    basis set group =>   3
Atom  93H    basis set group =>   3
Atom  94H    basis set group =>   3
Atom  95H    basis set group =>   3
Atom  96H    basis set group =>   3
Atom  97H    basis set group =>   3
Atom  98H    basis set group =>   3
Atom  99H    basis set group =>   3
Atom 100H    basis set group =>   3
Atom 101H    basis set group =>   3
Atom 102H    basis set group =>   3
Atom 103H    basis set group =>   3
Atom 104H    basis set group =>   3
Atom 105H    basis set group =>   3
Atom 106H    basis set group =>   3
Atom 107H    basis set group =>   3
Atom 108H    basis set group =>   3
Atom 109H    basis set group =>   3
Atom 110H    basis set group =>   3
Atom 111H    basis set group =>   3
Atom 112H    basis set group =>   3
Atom 113H    basis set group =>   3
Atom 114H    basis set group =>   3
Atom 115H    basis set group =>   3
Atom 116H    basis set group =>   3
Atom 117H    basis set group =>   3
Atom 118H    basis set group =>   3
Atom 119H    basis set group =>   3
Atom 120H    basis set group =>   3
Atom 121H    basis set group =>   3
Atom 122H    basis set group =>   3
Atom 123H    basis set group =>   3
Atom 124H    basis set group =>   3
Atom 125H    basis set group =>   3
Atom 126H    basis set group =>   3
Atom 127H    basis set group =>   3
Atom 128H    basis set group =>   3
Atom 129H    basis set group =>   3
Atom 130H    basis set group =>   3
Atom 131H    basis set group =>   3
Atom 132H    basis set group =>   3
Atom 133H    basis set group =>   3
Atom 134H    basis set group =>   3


           ************************************************************
           *        Program running with 8 parallel MPI-processes     *
           *              working on a common directory               *
           ************************************************************
------------------------------------------------------------------------------
                           ORCA GTO INTEGRAL CALCULATION
                           -- RI-GTO INTEGRALS CHOSEN --
------------------------------------------------------------------------------
------------------------------------------------------------------------------
                   ___                                                        
                  /   \      - P O W E R E D   B Y -                         
                 /     \                                                     
                 |  |  |   _    _      __       _____    __    __             
                 |  |  |  | |  | |    /  \     |  _  \  |  |  /  |          
                  \  \/   | |  | |   /    \    | | | |  |  | /  /          
                 / \  \   | |__| |  /  /\  \   | |_| |  |  |/  /          
                |  |  |   |  __  | /  /__\  \  |    /   |      \           
                |  |  |   | |  | | |   __   |  |    \   |  |\   \          
                \     /   | |  | | |  |  |  |  | |\  \  |  | \   \       
                 \___/    |_|  |_| |__|  |__|  |_| \__\ |__|  \__/        
                                                                              
                      - O R C A' S   B I G   F R I E N D -                    
                                      &                                       
                       - I N T E G R A L  F E E D E R -                       
                                                                              
 v1 FN, 2020, v2 2021                                                         
------------------------------------------------------------------------------


Reading SHARK input file PQ9_2e_0H_B3LYP_631Gd_opt.SHARKINP.tmp ... ok
----------------------
SHARK INTEGRAL PACKAGE
----------------------

Number of atoms                             ...    135
Number of basis functions                   ...    930
Number of shells                            ...    490
Maximum angular momentum                    ...      2
Integral batch strategy                     ... SHARK/LIBINT Hybrid
RI-J (if used) integral strategy            ... SPLIT-RIJ (Revised 2003 algorithm where possible)
Printlevel                                  ...      1
Contraction scheme used                     ... SEGMENTED contraction
Coulomb Range Separation                    ... NOT USED
Exchange Range Separation                   ... NOT USED
Finite Nucleus Model                        ... NOT USED
Auxiliary Coulomb fitting basis             ... AVAILABLE
   # of basis functions in Aux-J            ...   3575
   # of shells in Aux-J                     ...   1225
   Maximum angular momentum in Aux-J        ...      4
Auxiliary J/K fitting basis                 ... NOT available
Auxiliary Correlation fitting basis         ... NOT available
Auxiliary 'external' fitting basis          ... NOT available
Integral threshold                          ...     2.500000e-11
Primitive cut-off                           ...     2.500000e-12
Primitive pair pre-selection threshold      ...     2.500000e-12

Calculating pre-screening integrals         ... done (  0.2 sec) Dimension = 490
Organizing shell pair data                  ... done (  0.2 sec)
Shell pair information
Total number of shell pairs                 ...    120295
Shell pairs after pre-screening             ...     34575
Total number of primitive shell pairs       ...    657480
Primitive shell pairs kept                  ...    100199
          la=0 lb=0:  14824 shell pairs
          la=1 lb=0:  11225 shell pairs
          la=1 lb=1:   2182 shell pairs
          la=2 lb=0:   4304 shell pairs
          la=2 lb=1:   1718 shell pairs
          la=2 lb=2:    322 shell pairs

Calculating one electron integrals          ... done (  0.1 sec)
Calculating RI/J V-Matrix + Cholesky decomp.... done (  0.8 sec)
Calculating Nuclear repulsion               ... done (  0.0 sec) ENN=   6136.552959934295 Eh

SHARK setup successfully completed in   1.8 seconds

Maximum memory used throughout the entire GTOINT-calculation: 89.3 MB
[1718293040.524506] [eu-a2p-355:86865:0]          mpool.c:38   UCX  WARN  object 0x2675000 was not returned to mpool ucp_requests
[1718293040.524530] [eu-a2p-355:86865:0]          mpool.c:38   UCX  WARN  object 0x26751c0 was not returned to mpool ucp_requests
[1718293040.524537] [eu-a2p-355:86865:0]          mpool.c:38   UCX  WARN  object 0x2675380 was not returned to mpool ucp_requests
[1718293040.524541] [eu-a2p-355:86865:0]          mpool.c:38   UCX  WARN  object 0x2675540 was not returned to mpool ucp_requests
[1718293040.524544] [eu-a2p-355:86865:0]          mpool.c:38   UCX  WARN  object 0x2675700 was not returned to mpool ucp_requests
[1718293040.524547] [eu-a2p-355:86865:0]          mpool.c:38   UCX  WARN  object 0x26758c0 was not returned to mpool ucp_requests
[1718293040.524551] [eu-a2p-355:86865:0]          mpool.c:38   UCX  WARN  object 0x2675a80 was not returned to mpool ucp_requests
[1718293040.524554] [eu-a2p-355:86865:0]          mpool.c:38   UCX  WARN  object 0x2675c40 was not returned to mpool ucp_requests
[1718293040.524557] [eu-a2p-355:86865:0]          mpool.c:38   UCX  WARN  object 0x2675e00 was not returned to mpool ucp_requests
[1718293040.524561] [eu-a2p-355:86865:0]          mpool.c:38   UCX  WARN  object 0x2675fc0 was not returned to mpool ucp_requests
[1718293040.524564] [eu-a2p-355:86865:0]          mpool.c:38   UCX  WARN  object 0x2676180 was not returned to mpool ucp_requests
[1718293040.524567] [eu-a2p-355:86865:0]          mpool.c:38   UCX  WARN  object 0x2676340 was not returned to mpool ucp_requests
[1718293040.524571] [eu-a2p-355:86865:0]          mpool.c:38   UCX  WARN  object 0x2676500 was not returned to mpool ucp_requests
[1718293040.524574] [eu-a2p-355:86865:0]          mpool.c:38   UCX  WARN  object 0x26766c0 was not returned to mpool ucp_requests
[1718293040.524577] [eu-a2p-355:86865:0]          mpool.c:38   UCX  WARN  object 0x2676880 was not returned to mpool ucp_requests
[1718293040.524581] [eu-a2p-355:86865:0]          mpool.c:38   UCX  WARN  object 0x2676a40 was not returned to mpool ucp_requests
[1718293040.524584] [eu-a2p-355:86865:0]          mpool.c:38   UCX  WARN  object 0x2676c00 was not returned to mpool ucp_requests
[1718293040.524588] [eu-a2p-355:86865:0]          mpool.c:38   UCX  WARN  object 0x2676dc0 was not returned to mpool ucp_requests
[1718293040.524591] [eu-a2p-355:86865:0]          mpool.c:38   UCX  WARN  object 0x2676f80 was not returned to mpool ucp_requests
[1718293040.524594] [eu-a2p-355:86865:0]          mpool.c:38   UCX  WARN  object 0x2677140 was not returned to mpool ucp_requests
[1718293040.524597] [eu-a2p-355:86865:0]          mpool.c:38   UCX  WARN  object 0x2677300 was not returned to mpool ucp_requests
[1718293040.524600] [eu-a2p-355:86865:0]          mpool.c:38   UCX  WARN  object 0x26774c0 was not returned to mpool ucp_requests
[1718293040.524604] [eu-a2p-355:86865:0]          mpool.c:38   UCX  WARN  object 0x2677680 was not returned to mpool ucp_requests
[1718293040.524607] [eu-a2p-355:86865:0]          mpool.c:38   UCX  WARN  object 0x2677840 was not returned to mpool ucp_requests
[1718293040.524610] [eu-a2p-355:86865:0]          mpool.c:38   UCX  WARN  object 0x2677a00 was not returned to mpool ucp_requests
[1718293040.524613] [eu-a2p-355:86865:0]          mpool.c:38   UCX  WARN  object 0x2677bc0 was not returned to mpool ucp_requests
[1718293040.524617] [eu-a2p-355:86865:0]          mpool.c:38   UCX  WARN  object 0x2677d80 was not returned to mpool ucp_requests
[1718293040.524620] [eu-a2p-355:86865:0]          mpool.c:38   UCX  WARN  object 0x2677f40 was not returned to mpool ucp_requests
[1718293040.525421] [eu-a2p-355:86867:0]          mpool.c:38   UCX  WARN  object 0x3938080 was not returned to mpool ucp_requests
[1718293040.525449] [eu-a2p-355:86867:0]          mpool.c:38   UCX  WARN  object 0x3938240 was not returned to mpool ucp_requests
[1718293040.525456] [eu-a2p-355:86867:0]          mpool.c:38   UCX  WARN  object 0x3938400 was not returned to mpool ucp_requests
[1718293040.525461] [eu-a2p-355:86867:0]          mpool.c:38   UCX  WARN  object 0x39385c0 was not returned to mpool ucp_requests
[1718293040.525465] [eu-a2p-355:86867:0]          mpool.c:38   UCX  WARN  object 0x3938780 was not returned to mpool ucp_requests
[1718293040.525469] [eu-a2p-355:86867:0]          mpool.c:38   UCX  WARN  object 0x3938940 was not returned to mpool ucp_requests
[1718293040.525473] [eu-a2p-355:86867:0]          mpool.c:38   UCX  WARN  object 0x3938b00 was not returned to mpool ucp_requests
[1718293040.525477] [eu-a2p-355:86867:0]          mpool.c:38   UCX  WARN  object 0x3938cc0 was not returned to mpool ucp_requests
[1718293040.525482] [eu-a2p-355:86867:0]          mpool.c:38   UCX  WARN  object 0x3938e80 was not returned to mpool ucp_requests
[1718293040.525486] [eu-a2p-355:86867:0]          mpool.c:38   UCX  WARN  object 0x3939040 was not returned to mpool ucp_requests
[1718293040.525490] [eu-a2p-355:86867:0]          mpool.c:38   UCX  WARN  object 0x3939200 was not returned to mpool ucp_requests
[1718293040.525494] [eu-a2p-355:86867:0]          mpool.c:38   UCX  WARN  object 0x39393c0 was not returned to mpool ucp_requests
[1718293040.525498] [eu-a2p-355:86867:0]          mpool.c:38   UCX  WARN  object 0x3939580 was not returned to mpool ucp_requests
[1718293040.525502] [eu-a2p-355:86867:0]          mpool.c:38   UCX  WARN  object 0x3939740 was not returned to mpool ucp_requests
[1718293040.525507] [eu-a2p-355:86867:0]          mpool.c:38   UCX  WARN  object 0x3939900 was not returned to mpool ucp_requests
[1718293040.525511] [eu-a2p-355:86867:0]          mpool.c:38   UCX  WARN  object 0x3939ac0 was not returned to mpool ucp_requests
[1718293040.525515] [eu-a2p-355:86867:0]          mpool.c:38   UCX  WARN  object 0x3939c80 was not returned to mpool ucp_requests
[1718293040.525519] [eu-a2p-355:86867:0]          mpool.c:38   UCX  WARN  object 0x3939e40 was not returned to mpool ucp_requests
[1718293040.525524] [eu-a2p-355:86867:0]          mpool.c:38   UCX  WARN  object 0x393a000 was not returned to mpool ucp_requests
[1718293040.525528] [eu-a2p-355:86867:0]          mpool.c:38   UCX  WARN  object 0x393a1c0 was not returned to mpool ucp_requests
[1718293040.525532] [eu-a2p-355:86867:0]          mpool.c:38   UCX  WARN  object 0x393a380 was not returned to mpool ucp_requests
[1718293040.525537] [eu-a2p-355:86867:0]          mpool.c:38   UCX  WARN  object 0x393a540 was not returned to mpool ucp_requests
[1718293040.525541] [eu-a2p-355:86867:0]          mpool.c:38   UCX  WARN  object 0x393a700 was not returned to mpool ucp_requests
[1718293040.525545] [eu-a2p-355:86867:0]          mpool.c:38   UCX  WARN  object 0x393a8c0 was not returned to mpool ucp_requests
[1718293040.525549] [eu-a2p-355:86867:0]          mpool.c:38   UCX  WARN  object 0x393aa80 was not returned to mpool ucp_requests
[1718293040.525553] [eu-a2p-355:86867:0]          mpool.c:38   UCX  WARN  object 0x393ac40 was not returned to mpool ucp_requests
[1718293040.525557] [eu-a2p-355:86867:0]          mpool.c:38   UCX  WARN  object 0x393ae00 was not returned to mpool ucp_requests
[1718293040.525561] [eu-a2p-355:86867:0]          mpool.c:38   UCX  WARN  object 0x393afc0 was not returned to mpool ucp_requests
[1718293040.525566] [eu-a2p-355:86867:0]          mpool.c:38   UCX  WARN  object 0x393b180 was not returned to mpool ucp_requests
[1718293040.534983] [eu-a2p-355:86863:0]          mpool.c:38   UCX  WARN  object 0x2693940 was not returned to mpool ucp_requests
[1718293040.535002] [eu-a2p-355:86863:0]          mpool.c:38   UCX  WARN  object 0x2693b00 was not returned to mpool ucp_requests
[1718293040.535007] [eu-a2p-355:86863:0]          mpool.c:38   UCX  WARN  object 0x2693cc0 was not returned to mpool ucp_requests
[1718293040.535010] [eu-a2p-355:86863:0]          mpool.c:38   UCX  WARN  object 0x2693e80 was not returned to mpool ucp_requests
[1718293040.535013] [eu-a2p-355:86863:0]          mpool.c:38   UCX  WARN  object 0x2694040 was not returned to mpool ucp_requests
[1718293040.535016] [eu-a2p-355:86863:0]          mpool.c:38   UCX  WARN  object 0x2694200 was not returned to mpool ucp_requests
[1718293040.535018] [eu-a2p-355:86863:0]          mpool.c:38   UCX  WARN  object 0x26943c0 was not returned to mpool ucp_requests
[1718293040.535021] [eu-a2p-355:86863:0]          mpool.c:38   UCX  WARN  object 0x2694580 was not returned to mpool ucp_requests
[1718293040.535024] [eu-a2p-355:86863:0]          mpool.c:38   UCX  WARN  object 0x2694740 was not returned to mpool ucp_requests
[1718293040.535026] [eu-a2p-355:86863:0]          mpool.c:38   UCX  WARN  object 0x2694900 was not returned to mpool ucp_requests
[1718293040.535029] [eu-a2p-355:86863:0]          mpool.c:38   UCX  WARN  object 0x2694ac0 was not returned to mpool ucp_requests
[1718293040.535032] [eu-a2p-355:86863:0]          mpool.c:38   UCX  WARN  object 0x2694c80 was not returned to mpool ucp_requests
[1718293040.535035] [eu-a2p-355:86863:0]          mpool.c:38   UCX  WARN  object 0x2694e40 was not returned to mpool ucp_requests
[1718293040.535037] [eu-a2p-355:86863:0]          mpool.c:38   UCX  WARN  object 0x2695000 was not returned to mpool ucp_requests
[1718293040.535040] [eu-a2p-355:86863:0]          mpool.c:38   UCX  WARN  object 0x26951c0 was not returned to mpool ucp_requests
[1718293040.535043] [eu-a2p-355:86863:0]          mpool.c:38   UCX  WARN  object 0x2695380 was not returned to mpool ucp_requests
[1718293040.535045] [eu-a2p-355:86863:0]          mpool.c:38   UCX  WARN  object 0x2695540 was not returned to mpool ucp_requests
[1718293040.535048] [eu-a2p-355:86863:0]          mpool.c:38   UCX  WARN  object 0x2695700 was not returned to mpool ucp_requests
[1718293040.535051] [eu-a2p-355:86863:0]          mpool.c:38   UCX  WARN  object 0x26958c0 was not returned to mpool ucp_requests
[1718293040.535053] [eu-a2p-355:86863:0]          mpool.c:38   UCX  WARN  object 0x2695a80 was not returned to mpool ucp_requests
[1718293040.535056] [eu-a2p-355:86863:0]          mpool.c:38   UCX  WARN  object 0x2695c40 was not returned to mpool ucp_requests
[1718293040.535059] [eu-a2p-355:86863:0]          mpool.c:38   UCX  WARN  object 0x2695e00 was not returned to mpool ucp_requests
[1718293040.535061] [eu-a2p-355:86863:0]          mpool.c:38   UCX  WARN  object 0x2695fc0 was not returned to mpool ucp_requests
[1718293040.535064] [eu-a2p-355:86863:0]          mpool.c:38   UCX  WARN  object 0x2696180 was not returned to mpool ucp_requests
[1718293040.535067] [eu-a2p-355:86863:0]          mpool.c:38   UCX  WARN  object 0x2696340 was not returned to mpool ucp_requests
[1718293040.535070] [eu-a2p-355:86863:0]          mpool.c:38   UCX  WARN  object 0x2696500 was not returned to mpool ucp_requests
[1718293040.535073] [eu-a2p-355:86863:0]          mpool.c:38   UCX  WARN  object 0x26966c0 was not returned to mpool ucp_requests
[1718293040.535075] [eu-a2p-355:86863:0]          mpool.c:38   UCX  WARN  object 0x2696880 was not returned to mpool ucp_requests
[1718293040.537422] [eu-a2p-355:86862:0]          mpool.c:38   UCX  WARN  object 0x3141000 was not returned to mpool ucp_requests
[1718293040.537448] [eu-a2p-355:86862:0]          mpool.c:38   UCX  WARN  object 0x31411c0 was not returned to mpool ucp_requests
[1718293040.537454] [eu-a2p-355:86862:0]          mpool.c:38   UCX  WARN  object 0x3141380 was not returned to mpool ucp_requests
[1718293040.537458] [eu-a2p-355:86862:0]          mpool.c:38   UCX  WARN  object 0x3141540 was not returned to mpool ucp_requests
[1718293040.537461] [eu-a2p-355:86862:0]          mpool.c:38   UCX  WARN  object 0x3141700 was not returned to mpool ucp_requests
[1718293040.537465] [eu-a2p-355:86862:0]          mpool.c:38   UCX  WARN  object 0x31418c0 was not returned to mpool ucp_requests
[1718293040.537468] [eu-a2p-355:86862:0]          mpool.c:38   UCX  WARN  object 0x3141a80 was not returned to mpool ucp_requests
[1718293040.537471] [eu-a2p-355:86862:0]          mpool.c:38   UCX  WARN  object 0x3141c40 was not returned to mpool ucp_requests
[1718293040.537475] [eu-a2p-355:86862:0]          mpool.c:38   UCX  WARN  object 0x3141e00 was not returned to mpool ucp_requests
[1718293040.537478] [eu-a2p-355:86862:0]          mpool.c:38   UCX  WARN  object 0x3141fc0 was not returned to mpool ucp_requests
[1718293040.537481] [eu-a2p-355:86862:0]          mpool.c:38   UCX  WARN  object 0x3142180 was not returned to mpool ucp_requests
[1718293040.537485] [eu-a2p-355:86862:0]          mpool.c:38   UCX  WARN  object 0x3142340 was not returned to mpool ucp_requests
[1718293040.537488] [eu-a2p-355:86862:0]          mpool.c:38   UCX  WARN  object 0x31426c0 was not returned to mpool ucp_requests
[1718293040.537492] [eu-a2p-355:86862:0]          mpool.c:38   UCX  WARN  object 0x3142880 was not returned to mpool ucp_requests
[1718293040.537495] [eu-a2p-355:86862:0]          mpool.c:38   UCX  WARN  object 0x3142a40 was not returned to mpool ucp_requests
[1718293040.537017] [eu-a2p-355:86864:0]          mpool.c:38   UCX  WARN  object 0x2a628c0 was not returned to mpool ucp_requests
[1718293040.537047] [eu-a2p-355:86864:0]          mpool.c:38   UCX  WARN  object 0x2a62a80 was not returned to mpool ucp_requests
[1718293040.537054] [eu-a2p-355:86864:0]          mpool.c:38   UCX  WARN  object 0x2a62c40 was not returned to mpool ucp_requests
[1718293040.537059] [eu-a2p-355:86864:0]          mpool.c:38   UCX  WARN  object 0x2a62e00 was not returned to mpool ucp_requests
[1718293040.537063] [eu-a2p-355:86864:0]          mpool.c:38   UCX  WARN  object 0x2a62fc0 was not returned to mpool ucp_requests
[1718293040.537067] [eu-a2p-355:86864:0]          mpool.c:38   UCX  WARN  object 0x2a63180 was not returned to mpool ucp_requests
[1718293040.537071] [eu-a2p-355:86864:0]          mpool.c:38   UCX  WARN  object 0x2a63340 was not returned to mpool ucp_requests
[1718293040.537076] [eu-a2p-355:86864:0]          mpool.c:38   UCX  WARN  object 0x2a63500 was not returned to mpool ucp_requests
[1718293040.537080] [eu-a2p-355:86864:0]          mpool.c:38   UCX  WARN  object 0x2a636c0 was not returned to mpool ucp_requests
[1718293040.537084] [eu-a2p-355:86864:0]          mpool.c:38   UCX  WARN  object 0x2a63880 was not returned to mpool ucp_requests
[1718293040.537088] [eu-a2p-355:86864:0]          mpool.c:38   UCX  WARN  object 0x2a63a40 was not returned to mpool ucp_requests
[1718293040.537091] [eu-a2p-355:86864:0]          mpool.c:38   UCX  WARN  object 0x2a63c00 was not returned to mpool ucp_requests
[1718293040.537095] [eu-a2p-355:86864:0]          mpool.c:38   UCX  WARN  object 0x2a63dc0 was not returned to mpool ucp_requests
[1718293040.537099] [eu-a2p-355:86864:0]          mpool.c:38   UCX  WARN  object 0x2a63f80 was not returned to mpool ucp_requests
[1718293040.537104] [eu-a2p-355:86864:0]          mpool.c:38   UCX  WARN  object 0x2a64140 was not returned to mpool ucp_requests
[1718293040.537108] [eu-a2p-355:86864:0]          mpool.c:38   UCX  WARN  object 0x2a64300 was not returned to mpool ucp_requests
[1718293040.537112] [eu-a2p-355:86864:0]          mpool.c:38   UCX  WARN  object 0x2a644c0 was not returned to mpool ucp_requests
[1718293040.537116] [eu-a2p-355:86864:0]          mpool.c:38   UCX  WARN  object 0x2a64680 was not returned to mpool ucp_requests
[1718293040.537120] [eu-a2p-355:86864:0]          mpool.c:38   UCX  WARN  object 0x2a64840 was not returned to mpool ucp_requests
[1718293040.537124] [eu-a2p-355:86864:0]          mpool.c:38   UCX  WARN  object 0x2a64a00 was not returned to mpool ucp_requests
[1718293040.537128] [eu-a2p-355:86864:0]          mpool.c:38   UCX  WARN  object 0x2a64bc0 was not returned to mpool ucp_requests
[1718293040.537132] [eu-a2p-355:86864:0]          mpool.c:38   UCX  WARN  object 0x2a64d80 was not returned to mpool ucp_requests
[1718293040.537136] [eu-a2p-355:86864:0]          mpool.c:38   UCX  WARN  object 0x2a64f40 was not returned to mpool ucp_requests
[1718293040.537141] [eu-a2p-355:86864:0]          mpool.c:38   UCX  WARN  object 0x2a65100 was not returned to mpool ucp_requests
[1718293040.537145] [eu-a2p-355:86864:0]          mpool.c:38   UCX  WARN  object 0x2a652c0 was not returned to mpool ucp_requests
[1718293040.537149] [eu-a2p-355:86864:0]          mpool.c:38   UCX  WARN  object 0x2a65480 was not returned to mpool ucp_requests
[1718293040.537153] [eu-a2p-355:86864:0]          mpool.c:38   UCX  WARN  object 0x2a65640 was not returned to mpool ucp_requests
[1718293040.537157] [eu-a2p-355:86864:0]          mpool.c:38   UCX  WARN  object 0x2a65800 was not returned to mpool ucp_requests
[1718293040.540334] [eu-a2p-355:86866:0]          mpool.c:38   UCX  WARN  object 0x2b1fd80 was not returned to mpool ucp_requests
[1718293040.540361] [eu-a2p-355:86866:0]          mpool.c:38   UCX  WARN  object 0x2b1ff40 was not returned to mpool ucp_requests
[1718293040.540368] [eu-a2p-355:86866:0]          mpool.c:38   UCX  WARN  object 0x2b20100 was not returned to mpool ucp_requests
[1718293040.540373] [eu-a2p-355:86866:0]          mpool.c:38   UCX  WARN  object 0x2b202c0 was not returned to mpool ucp_requests
[1718293040.540377] [eu-a2p-355:86866:0]          mpool.c:38   UCX  WARN  object 0x2b20480 was not returned to mpool ucp_requests
[1718293040.540381] [eu-a2p-355:86866:0]          mpool.c:38   UCX  WARN  object 0x2b20640 was not returned to mpool ucp_requests
[1718293040.540385] [eu-a2p-355:86866:0]          mpool.c:38   UCX  WARN  object 0x2b20800 was not returned to mpool ucp_requests
[1718293040.540389] [eu-a2p-355:86866:0]          mpool.c:38   UCX  WARN  object 0x2b209c0 was not returned to mpool ucp_requests
[1718293040.540393] [eu-a2p-355:86866:0]          mpool.c:38   UCX  WARN  object 0x2b20b80 was not returned to mpool ucp_requests
[1718293040.540397] [eu-a2p-355:86866:0]          mpool.c:38   UCX  WARN  object 0x2b20d40 was not returned to mpool ucp_requests
[1718293040.540401] [eu-a2p-355:86866:0]          mpool.c:38   UCX  WARN  object 0x2b20f00 was not returned to mpool ucp_requests
[1718293040.540405] [eu-a2p-355:86866:0]          mpool.c:38   UCX  WARN  object 0x2b210c0 was not returned to mpool ucp_requests
[1718293040.540409] [eu-a2p-355:86866:0]          mpool.c:38   UCX  WARN  object 0x2b21280 was not returned to mpool ucp_requests
[1718293040.540413] [eu-a2p-355:86866:0]          mpool.c:38   UCX  WARN  object 0x2b21440 was not returned to mpool ucp_requests
[1718293040.540417] [eu-a2p-355:86866:0]          mpool.c:38   UCX  WARN  object 0x2b21600 was not returned to mpool ucp_requests
[1718293040.540421] [eu-a2p-355:86866:0]          mpool.c:38   UCX  WARN  object 0x2b217c0 was not returned to mpool ucp_requests
[1718293040.540425] [eu-a2p-355:86866:0]          mpool.c:38   UCX  WARN  object 0x2b21980 was not returned to mpool ucp_requests
[1718293040.540429] [eu-a2p-355:86866:0]          mpool.c:38   UCX  WARN  object 0x2b21b40 was not returned to mpool ucp_requests
[1718293040.540433] [eu-a2p-355:86866:0]          mpool.c:38   UCX  WARN  object 0x2b21d00 was not returned to mpool ucp_requests
[1718293040.540437] [eu-a2p-355:86866:0]          mpool.c:38   UCX  WARN  object 0x2b21ec0 was not returned to mpool ucp_requests
[1718293040.540441] [eu-a2p-355:86866:0]          mpool.c:38   UCX  WARN  object 0x2b22080 was not returned to mpool ucp_requests
[1718293040.540445] [eu-a2p-355:86866:0]          mpool.c:38   UCX  WARN  object 0x2b22240 was not returned to mpool ucp_requests
[1718293040.540449] [eu-a2p-355:86866:0]          mpool.c:38   UCX  WARN  object 0x2b22400 was not returned to mpool ucp_requests
[1718293040.540453] [eu-a2p-355:86866:0]          mpool.c:38   UCX  WARN  object 0x2b225c0 was not returned to mpool ucp_requests
[1718293040.540457] [eu-a2p-355:86866:0]          mpool.c:38   UCX  WARN  object 0x2b22780 was not returned to mpool ucp_requests
[1718293040.540461] [eu-a2p-355:86866:0]          mpool.c:38   UCX  WARN  object 0x2b22940 was not returned to mpool ucp_requests
[1718293040.540465] [eu-a2p-355:86866:0]          mpool.c:38   UCX  WARN  object 0x2b22b00 was not returned to mpool ucp_requests
[1718293040.540469] [eu-a2p-355:86866:0]          mpool.c:38   UCX  WARN  object 0x2b22cc0 was not returned to mpool ucp_requests
[1718293040.541237] [eu-a2p-355:86868:0]          mpool.c:38   UCX  WARN  object 0x3070a00 was not returned to mpool ucp_requests
[1718293040.541259] [eu-a2p-355:86868:0]          mpool.c:38   UCX  WARN  object 0x3070bc0 was not returned to mpool ucp_requests
[1718293040.541265] [eu-a2p-355:86868:0]          mpool.c:38   UCX  WARN  object 0x3070d80 was not returned to mpool ucp_requests
[1718293040.541269] [eu-a2p-355:86868:0]          mpool.c:38   UCX  WARN  object 0x3070f40 was not returned to mpool ucp_requests
[1718293040.541273] [eu-a2p-355:86868:0]          mpool.c:38   UCX  WARN  object 0x3071100 was not returned to mpool ucp_requests
[1718293040.541276] [eu-a2p-355:86868:0]          mpool.c:38   UCX  WARN  object 0x30712c0 was not returned to mpool ucp_requests
[1718293040.541281] [eu-a2p-355:86868:0]          mpool.c:38   UCX  WARN  object 0x3071480 was not returned to mpool ucp_requests
[1718293040.541284] [eu-a2p-355:86868:0]          mpool.c:38   UCX  WARN  object 0x3071640 was not returned to mpool ucp_requests
[1718293040.541287] [eu-a2p-355:86868:0]          mpool.c:38   UCX  WARN  object 0x3071800 was not returned to mpool ucp_requests
[1718293040.541291] [eu-a2p-355:86868:0]          mpool.c:38   UCX  WARN  object 0x30719c0 was not returned to mpool ucp_requests
[1718293040.541294] [eu-a2p-355:86868:0]          mpool.c:38   UCX  WARN  object 0x3071b80 was not returned to mpool ucp_requests
[1718293040.541297] [eu-a2p-355:86868:0]          mpool.c:38   UCX  WARN  object 0x3071d40 was not returned to mpool ucp_requests
[1718293040.541300] [eu-a2p-355:86868:0]          mpool.c:38   UCX  WARN  object 0x3071f00 was not returned to mpool ucp_requests
[1718293040.541304] [eu-a2p-355:86868:0]          mpool.c:38   UCX  WARN  object 0x30720c0 was not returned to mpool ucp_requests
[1718293040.541307] [eu-a2p-355:86868:0]          mpool.c:38   UCX  WARN  object 0x3072280 was not returned to mpool ucp_requests
[1718293040.541310] [eu-a2p-355:86868:0]          mpool.c:38   UCX  WARN  object 0x3072440 was not returned to mpool ucp_requests
[1718293040.541314] [eu-a2p-355:86868:0]          mpool.c:38   UCX  WARN  object 0x3072600 was not returned to mpool ucp_requests
[1718293040.541317] [eu-a2p-355:86868:0]          mpool.c:38   UCX  WARN  object 0x30727c0 was not returned to mpool ucp_requests
[1718293040.541320] [eu-a2p-355:86868:0]          mpool.c:38   UCX  WARN  object 0x3072980 was not returned to mpool ucp_requests
[1718293040.541324] [eu-a2p-355:86868:0]          mpool.c:38   UCX  WARN  object 0x3072b40 was not returned to mpool ucp_requests
[1718293040.541327] [eu-a2p-355:86868:0]          mpool.c:38   UCX  WARN  object 0x3072d00 was not returned to mpool ucp_requests
[1718293040.541330] [eu-a2p-355:86868:0]          mpool.c:38   UCX  WARN  object 0x3072ec0 was not returned to mpool ucp_requests
[1718293040.541334] [eu-a2p-355:86868:0]          mpool.c:38   UCX  WARN  object 0x3073080 was not returned to mpool ucp_requests
[1718293040.541337] [eu-a2p-355:86868:0]          mpool.c:38   UCX  WARN  object 0x3073240 was not returned to mpool ucp_requests
[1718293040.541340] [eu-a2p-355:86868:0]          mpool.c:38   UCX  WARN  object 0x3073400 was not returned to mpool ucp_requests
[1718293040.541343] [eu-a2p-355:86868:0]          mpool.c:38   UCX  WARN  object 0x30735c0 was not returned to mpool ucp_requests
[1718293040.541347] [eu-a2p-355:86868:0]          mpool.c:38   UCX  WARN  object 0x3073780 was not returned to mpool ucp_requests
[1718293040.541350] [eu-a2p-355:86868:0]          mpool.c:38   UCX  WARN  object 0x3073940 was not returned to mpool ucp_requests
[1718293040.541353] [eu-a2p-355:86868:0]          mpool.c:38   UCX  WARN  object 0x3073b00 was not returned to mpool ucp_requests


           ************************************************************
           *        Program running with 8 parallel MPI-processes     *
           *              working on a common directory               *
           ************************************************************
-------------------------------------------------------------------------------
                                 ORCA SCF
-------------------------------------------------------------------------------

------------
SCF SETTINGS
------------
Hamiltonian:
 Density Functional     Method          .... DFT(GTOs)
 Exchange Functional    Exchange        .... B88
   X-Alpha parameter    XAlpha          ....  0.666667
   Becke's b parameter  XBeta           ....  0.004200
 Correlation Functional Correlation     .... LYP
 LDA part of GGA corr.  LDAOpt          .... VWN-5
 Gradients option       PostSCFGGA      .... off
 Hybrid DFT is turned on
   Fraction HF Exchange ScalHFX         ....  0.200000
   Scaling of DF-GGA-X  ScalDFX         ....  0.720000
   Scaling of DF-GGA-C  ScalDFC         ....  0.810000
   Scaling of DF-LDA-C  ScalLDAC        ....  1.000000
   Perturbative correction              ....  0.000000
   Density functional embedding theory  .... OFF
   NL short-range parameter             ....  4.800000
 RI-approximation to the Coulomb term is turned on
   Number of AuxJ basis functions       .... 3575
   RIJ-COSX (HFX calculated with COS-X)).... on


General Settings:
 Integral files         IntName         .... PQ9_2e_0H_B3LYP_631Gd_opt
 Hartree-Fock type      HFTyp           .... RHF
 Total Charge           Charge          ....   -2
 Multiplicity           Mult            ....    1
 Number of Electrons    NEL             ....  416
 Basis Dimension        Dim             ....  930
 Nuclear Repulsion      ENuc            ....   6136.5529599343 Eh

Convergence Acceleration:
 DIIS                   CNVDIIS         .... on
   Start iteration      DIISMaxIt       ....    12
   Startup error        DIISStart       ....  0.200000
   # of expansion vecs  DIISMaxEq       ....     5
   Bias factor          DIISBfac        ....   1.050
   Max. coefficient     DIISMaxC        ....  10.000
 Trust-Rad. Augm. Hess. CNVTRAH         .... auto
   Auto Start mean grad. ratio tolernc. ....  1.125000
   Auto Start start iteration           ....    20
   Auto Start num. interpolation iter.  ....    10
   Max. Number of Micro iterations      ....    16
   Max. Number of Macro iterations      .... Maxiter - #DIIS iter
   Number of Davidson start vectors     ....     2
   Converg. threshold I  (grad. norm)   ....   1.000e-05
   Converg. threshold II (energy diff.) ....   1.000e-08
   Grad. Scal. Fac. for Micro threshold ....   0.100
   Minimum threshold for Micro iter.    ....   0.010
   NR start threshold (gradient norm)   ....   0.001
   Initial trust radius                 ....   0.400
   Minimum AH scaling param. (alpha)    ....   1.000
   Maximum AH scaling param. (alpha)    .... 1000.000
   Orbital update algorithm             .... Taylor
   White noise on init. David. guess    .... on
   Maximum white noise                  ....   0.010
   Quad. conv. algorithm                .... NR
 SOSCF                  CNVSOSCF        .... on
   Start iteration      SOSCFMaxIt      ....   150
   Startup grad/error   SOSCFStart      ....  0.003300
 Level Shifting         CNVShift        .... on
   Level shift para.    LevelShift      ....    0.2500
   Turn off err/grad.   ShiftErr        ....    0.0010
 Zerner damping         CNVZerner       .... off
 Static damping         CNVDamp         .... on
   Fraction old density DampFac         ....    0.7000
   Max. Damping (<1)    DampMax         ....    0.9800
   Min. Damping (>=0)   DampMin         ....    0.0000
   Turn off err/grad.   DampErr         ....    0.1000
 Fernandez-Rico         CNVRico         .... off

SCF Procedure:
 Maximum # iterations   MaxIter         ....   125
 SCF integral mode      SCFMode         .... Direct
   Integral package                     .... SHARK and LIBINT hybrid scheme
 Reset frequency        DirectResetFreq ....    20
 Integral Threshold     Thresh          ....  2.500e-11 Eh
 Primitive CutOff       TCut            ....  2.500e-12 Eh

Convergence Tolerance:
 Convergence Check Mode ConvCheckMode   .... Total+1el-Energy
 Convergence forced     ConvForced      .... 0
 Energy Change          TolE            ....  1.000e-08 Eh
 1-El. energy change                    ....  1.000e-05 Eh
 Orbital Gradient       TolG            ....  1.000e-05
 Orbital Rotation angle TolX            ....  1.000e-05
 DIIS Error             TolErr          ....  5.000e-07


Diagonalization of the overlap matrix:
Smallest eigenvalue                        ... 4.816e-04
Time for diagonalization                   ...    0.190 sec
Threshold for overlap eigenvalues          ... 1.000e-08
Number of eigenvalues below threshold      ... 0
Time for construction of square roots      ...    0.121 sec
Total time needed                          ...    0.314 sec

Time for model grid setup =    2.752 sec

------------------------------
INITIAL GUESS: MODEL POTENTIAL
------------------------------
Loading Hartree-Fock densities                     ... done
Calculating cut-offs                               ... done
Initializing the effective Hamiltonian             ... done
Setting up the integral package (SHARK)            ... done
Starting the Coulomb interaction                   ... done (   1.0 sec)
Reading the grid                                   ... done
Mapping shells                                     ... done
Starting the XC term evaluation                    ... done (   0.3 sec)
  promolecular density results
     # of electrons  =    413.957651177
     EX              =   -312.426925391
     EC              =    -13.541865769
     EX+EC           =   -325.968791160
Transforming the Hamiltonian                       ... done (   0.1 sec)
Diagonalizing the Hamiltonian                      ... done (   0.1 sec)
Back transforming the eigenvectors                 ... done (   0.0 sec)
Now organizing SCF variables                       ... done
                      ------------------
                      INITIAL GUESS DONE (   4.3 sec)
                      ------------------
-------------------
DFT GRID GENERATION
-------------------

General Integration Accuracy     IntAcc      ... 4.959
Radial Grid Type                 RadialGrid  ... OptM3 with GC (2021)
Angular Grid (max. ang.)         AngularGrid ... 6 (Lebedev-590)
Angular grid pruning method      GridPruning ... 4 (adaptive)
Weight generation scheme         WeightScheme... Becke
Basis function cutoff            BFCut       ... 1.0000e-11
Integration weight cutoff        WCut        ... 1.0000e-14
Angular grids for H and He will be reduced by one unit
Partially contracted basis set               ... off
Rotationally invariant grid construction     ... off

Total number of grid points                  ...  1450195
Total number of batches                      ...    22725
Average number of points per batch           ...       63
Average number of grid points per atom       ...    10742
Time for grid setup =   29.077 sec

--------------------
COSX GRID GENERATION
--------------------

GRIDX 1
-------
General Integration Accuracy     IntAcc      ... 4.020
Radial Grid Type                 RadialGrid  ... OptM3 with GC (2021)
Angular Grid (max. ang.)         AngularGrid ... 2 (Lebedev-110)
Angular grid pruning method      GridPruning ... 4 (adaptive)
Weight generation scheme         WeightScheme... Becke
Basis function cutoff            BFCut       ... 1.0000e-11
Integration weight cutoff        WCut        ... 1.0000e-14
Angular grids for H and He will be reduced by one unit
Partially contracted basis set               ... on
Rotationally invariant grid construction     ... off

Total number of grid points                  ...   153123
Total number of batches                      ...     2462
Average number of points per batch           ...       62
Average number of grid points per atom       ...     1134
UseSFitting                                  ... on

GRIDX 2
-------
General Integration Accuracy     IntAcc      ... 4.338
Radial Grid Type                 RadialGrid  ... OptM3 with GC (2021)
Angular Grid (max. ang.)         AngularGrid ... 3 (Lebedev-194)
Angular grid pruning method      GridPruning ... 4 (adaptive)
Weight generation scheme         WeightScheme... Becke
Basis function cutoff            BFCut       ... 1.0000e-11
Integration weight cutoff        WCut        ... 1.0000e-14
Angular grids for H and He will be reduced by one unit
Partially contracted basis set               ... on
Rotationally invariant grid construction     ... off

Total number of grid points                  ...   331253
Total number of batches                      ...     5248
Average number of points per batch           ...       63
Average number of grid points per atom       ...     2454
UseSFitting                                  ... on

GRIDX 3
-------
General Integration Accuracy     IntAcc      ... 4.871
Radial Grid Type                 RadialGrid  ... OptM3 with GC (2021)
Angular Grid (max. ang.)         AngularGrid ... 4 (Lebedev-302)
Angular grid pruning method      GridPruning ... 4 (adaptive)
Weight generation scheme         WeightScheme... Becke
Basis function cutoff            BFCut       ... 1.0000e-11
Integration weight cutoff        WCut        ... 1.0000e-14
Angular grids for H and He will be reduced by one unit
Partially contracted basis set               ... on
Rotationally invariant grid construction     ... off

Total number of grid points                  ...   639288
Total number of batches                      ...    10055
Average number of points per batch           ...       63
Average number of grid points per atom       ...     4735
UseSFitting                                  ... on

Time for X-Grid setup             =   20.823 sec


--------------------
CPCM SOLVATION MODEL
--------------------
CPCM parameters:
  Epsilon                                         ...      80.4000
  Refrac                                          ...       1.3300
  Rsolv                                           ...       1.3000
  Surface type                                    ... GAUSSIAN VDW
  Epsilon function type                           ...         CPCM
Radii:
 Radius for C  used is    3.8550 Bohr (=   2.0400 Ang.)
 Radius for O  used is    3.4469 Bohr (=   1.8240 Ang.)
 Radius for H  used is    2.4944 Bohr (=   1.3200 Ang.)
Calculating surface                               ...        done! (  0.0s)
GEPOL surface points                              ...         7138
GEPOL Volume                                      ...    7060.9627
GEPOL Surface-area                                ...    3647.5002
Calculating surface distance matrix               ...        done! (  0.4s)
Performing Cholesky decomposition & store         ...        done! (  2.1s)
Overall time for CPCM initialization              ...                 2.5s
--------------
SCF ITERATIONS
--------------
ITER       Energy         Delta-E        Max-DP      RMS-DP      [F,P]     Damp
               ***  Starting incremental Fock matrix formation  ***
  0  -2215.0047381996   0.000000000000 0.12102689  0.00116364  0.3271191 0.7000
  1  -2215.8056839041  -0.800945704531 0.08406346  0.00087880  0.1404595 0.7000
                               ***Turning on DIIS***
  2  -2216.1569420375  -0.351258133425 0.13294901  0.00148977  0.0425100 0.0000
  3  -2216.6526357349  -0.495693697399 0.06507713  0.00062603  0.0723443 0.0000
  4  -2216.7820750065  -0.129439271556 0.02220069  0.00019305  0.0121315 0.0000
  5  -2216.7883084040  -0.006233397494 0.00989129  0.00008053  0.0152197 0.0000
                      *** Initiating the SOSCF procedure ***
                           *** Shutting down DIIS ***
                      *** Re-Reading the Fockian *** 
                      *** Removing any level shift *** 
ITER      Energy       Delta-E        Grad      Rot      Max-DP    RMS-DP
  6  -2216.78912380  -0.0008153983  0.000349  0.000349  0.001864  0.000021
               *** Restarting incremental Fock matrix formation ***
  7  -2216.78914573  -0.0000219316  0.000189  0.000878  0.001655  0.000015
  8  -2216.78914928  -0.0000035453  0.000162  0.000407  0.000706  0.000005
  9  -2216.78915149  -0.0000022098  0.000065  0.000249  0.000291  0.000003
 10  -2216.78915159  -0.0000001048  0.000055  0.000116  0.000138  0.000001
 11  -2216.78915187  -0.0000002723  0.000007  0.000053  0.000079  0.000001
 12  -2216.78915188  -0.0000000158  0.000008  0.000021  0.000031  0.000000
 13  -2216.78915185   0.0000000304  0.000004  0.000013  0.000019  0.000000
 14  -2216.78915186  -0.0000000115  0.000003  0.000005  0.000010  0.000000
                  ***Gradient check signals convergence***
              ***Rediagonalizing the Fockian in SOSCF/NRSCF***

               *****************************************************
               *                     SUCCESS                       *
               *           SCF CONVERGED AFTER  15 CYCLES          *
               *****************************************************

Old exchange energy                            =    -64.079375424 Eh
New exchange energy                            =    -64.079380347 Eh
Exchange energy change after final integration =     -0.000004923 Eh
Total energy after final integration           =  -2216.789156840 Eh
Final COS-X integration done in                =    62.628 sec

----------------
TOTAL SCF ENERGY
----------------

Total Energy       :        -2216.78915684 Eh          -60321.89966 eV

Components:
Nuclear Repulsion  :         6136.55295993 Eh          166984.09535 eV
Electronic Energy  :        -8353.34211677 Eh         -227305.99501 eV
One Electron Energy:       -15268.94239944 Eh         -415489.04574 eV
Two Electron Energy:         6915.60028267 Eh          188183.05073 eV
Max COSX asymmetry :            0.00000089 Eh               0.00002 eV
CPCM Dielectric    :           -0.32072228 Eh              -8.72730 eV

Virial components:
Potential Energy   :        -4420.21661733 Eh         -120280.20909 eV
Kinetic Energy     :         2203.42746049 Eh           59958.30942 eV
Virial Ratio       :            2.00606405


DFT components:
N(Alpha)           :      208.000018755448 electrons
N(Beta)            :      208.000018755448 electrons
N(Total)           :      416.000037510895 electrons
E(X)               :     -253.992846217247 Eh       
E(C)               :      -16.078548624341 Eh       
E(XC)              :     -270.071394841589 Eh       
DFET-embed. en.    :        0.000000000000 Eh       
CPCM Solvation Model Properties:
Surface-charge          :            1.93835293
Charge-correction       :           -0.00886171 Eh              -0.24114 eV
Free-energy (cav+disp)  :  This term is not implemented in the current solvation scheme

---------------
SCF CONVERGENCE
---------------

  Last Energy change         ...   -5.3690e-08  Tolerance :   1.0000e-08
  Last MAX-Density change    ...    5.3291e-15  Tolerance :   1.0000e-07
  Last RMS-Density change    ...    2.9412e-17  Tolerance :   5.0000e-09
  Last Orbital Gradient      ...    1.2225e-06  Tolerance :   1.0000e-05
  Last Orbital Rotation      ...    3.3460e-06  Tolerance :   1.0000e-05

             **** THE GBW FILE WAS UPDATED (PQ9_2e_0H_B3LYP_631Gd_opt.gbw) ****
             **** DENSITY PQ9_2e_0H_B3LYP_631Gd_opt.scfp WAS UPDATED ****
             **** ENERGY FILE WAS UPDATED (PQ9_2e_0H_B3LYP_631Gd_opt.en.tmp) ****
             **** THE GBW FILE WAS UPDATED (PQ9_2e_0H_B3LYP_631Gd_opt.gbw) ****
             **** DENSITY PQ9_2e_0H_B3LYP_631Gd_opt.scfp WAS UPDATED ****
----------------
ORBITAL ENERGIES
----------------

  NO   OCC          E(Eh)            E(eV) 
   0   2.0000     -18.999925      -517.0142 
   1   2.0000     -18.994445      -516.8651 
   2   2.0000     -10.176308      -276.9114 
   3   2.0000     -10.173930      -276.8467 
   4   2.0000     -10.173827      -276.8439 
   5   2.0000     -10.173741      -276.8416 
   6   2.0000     -10.173538      -276.8360 
   7   2.0000     -10.173473      -276.8343 
   8   2.0000     -10.173188      -276.8265 
   9   2.0000     -10.171012      -276.7673 
  10   2.0000     -10.167557      -276.6733 
  11   2.0000     -10.167099      -276.6608 
  12   2.0000     -10.167085      -276.6605 
  13   2.0000     -10.167057      -276.6597 
  14   2.0000     -10.166850      -276.6541 
  15   2.0000     -10.166740      -276.6511 
  16   2.0000     -10.165887      -276.6278 
  17   2.0000     -10.165822      -276.6261 
  18   2.0000     -10.165779      -276.6249 
  19   2.0000     -10.165740      -276.6239 
  20   2.0000     -10.165674      -276.6221 
  21   2.0000     -10.165485      -276.6169 
  22   2.0000     -10.165308      -276.6121 
  23   2.0000     -10.164356      -276.5862 
  24   2.0000     -10.162344      -276.5314 
  25   2.0000     -10.160552      -276.4827 
  26   2.0000     -10.159870      -276.4641 
  27   2.0000     -10.159638      -276.4578 
  28   2.0000     -10.159450      -276.4527 
  29   2.0000     -10.159030      -276.4413 
  30   2.0000     -10.158949      -276.4391 
  31   2.0000     -10.158814      -276.4354 
  32   2.0000     -10.158756      -276.4338 
  33   2.0000     -10.158581      -276.4290 
  34   2.0000     -10.158568      -276.4287 
  35   2.0000     -10.158559      -276.4285 
  36   2.0000     -10.158519      -276.4274 
  37   2.0000     -10.158317      -276.4219 
  38   2.0000     -10.158266      -276.4205 
  39   2.0000     -10.158022      -276.4138 
  40   2.0000     -10.157364      -276.3959 
  41   2.0000     -10.156834      -276.3815 
  42   2.0000     -10.156401      -276.3697 
  43   2.0000     -10.155974      -276.3581 
  44   2.0000     -10.153633      -276.2944 
  45   2.0000     -10.147650      -276.1316 
  46   2.0000     -10.145248      -276.0662 
  47   2.0000     -10.143454      -276.0174 
  48   2.0000     -10.141175      -275.9554 
  49   2.0000     -10.132416      -275.7171 
  50   2.0000     -10.129377      -275.6344 
  51   2.0000     -10.110828      -275.1296 
  52   2.0000     -10.110532      -275.1215 
  53   2.0000     -10.110270      -275.1144 
  54   2.0000     -10.099861      -274.8312 
  55   2.0000      -0.881136       -23.9769 
  56   2.0000      -0.875851       -23.8331 
  57   2.0000      -0.816803       -22.2264 
  58   2.0000      -0.814870       -22.1738 
  59   2.0000      -0.811925       -22.0936 
  60   2.0000      -0.808051       -21.9882 
  61   2.0000      -0.803688       -21.8694 
  62   2.0000      -0.798452       -21.7270 
  63   2.0000      -0.792794       -21.5730 
  64   2.0000      -0.787558       -21.4305 
  65   2.0000      -0.784671       -21.3520 
  66   2.0000      -0.759893       -20.6777 
  67   2.0000      -0.756723       -20.5915 
  68   2.0000      -0.751945       -20.4615 
  69   2.0000      -0.744301       -20.2535 
  70   2.0000      -0.736558       -20.0428 
  71   2.0000      -0.729922       -19.8622 
  72   2.0000      -0.723608       -19.6904 
  73   2.0000      -0.716882       -19.5074 
  74   2.0000      -0.711073       -19.3493 
  75   2.0000      -0.707570       -19.2540 
  76   2.0000      -0.681816       -18.5532 
  77   2.0000      -0.678932       -18.4747 
  78   2.0000      -0.677160       -18.4265 
  79   2.0000      -0.676178       -18.3997 
  80   2.0000      -0.676093       -18.3974 
  81   2.0000      -0.674700       -18.3595 
  82   2.0000      -0.672602       -18.3024 
  83   2.0000      -0.669124       -18.2078 
  84   2.0000      -0.664520       -18.0825 
  85   2.0000      -0.659110       -17.9353 
  86   2.0000      -0.654947       -17.8220 
  87   2.0000      -0.629246       -17.1227 
  88   2.0000      -0.625367       -17.0171 
  89   2.0000      -0.618054       -16.8181 
  90   2.0000      -0.608762       -16.5653 
  91   2.0000      -0.601285       -16.3618 
  92   2.0000      -0.598725       -16.2921 
  93   2.0000      -0.589320       -16.0362 
  94   2.0000      -0.581323       -15.8186 
  95   2.0000      -0.575618       -15.6634 
  96   2.0000      -0.572120       -15.5682 
  97   2.0000      -0.569885       -15.5074 
  98   2.0000      -0.515699       -14.0329 
  99   2.0000      -0.512468       -13.9450 
 100   2.0000      -0.508566       -13.8388 
 101   2.0000      -0.506003       -13.7690 
 102   2.0000      -0.503589       -13.7034 
 103   2.0000      -0.501040       -13.6340 
 104   2.0000      -0.496943       -13.5225 
 105   2.0000      -0.492646       -13.4056 
 106   2.0000      -0.490053       -13.3350 
 107   2.0000      -0.480522       -13.0757 
 108   2.0000      -0.476332       -12.9617 
 109   2.0000      -0.463440       -12.6108 
 110   2.0000      -0.459672       -12.5083 
 111   2.0000      -0.458551       -12.4778 
 112   2.0000      -0.457036       -12.4366 
 113   2.0000      -0.453189       -12.3319 
 114   2.0000      -0.450611       -12.2618 
 115   2.0000      -0.448022       -12.1913 
 116   2.0000      -0.445044       -12.1103 
 117   2.0000      -0.443738       -12.0747 
 118   2.0000      -0.441550       -12.0152 
 119   2.0000      -0.437152       -11.8955 
 120   2.0000      -0.430664       -11.7190 
 121   2.0000      -0.425360       -11.5746 
 122   2.0000      -0.424256       -11.5446 
 123   2.0000      -0.420709       -11.4481 
 124   2.0000      -0.415316       -11.3013 
 125   2.0000      -0.414069       -11.2674 
 126   2.0000      -0.412520       -11.2252 
 127   2.0000      -0.410621       -11.1736 
 128   2.0000      -0.409761       -11.1502 
 129   2.0000      -0.408990       -11.1292 
 130   2.0000      -0.407272       -11.0824 
 131   2.0000      -0.405151       -11.0247 
 132   2.0000      -0.402076       -10.9410 
 133   2.0000      -0.401680       -10.9303 
 134   2.0000      -0.400419       -10.8960 
 135   2.0000      -0.400012       -10.8849 
 136   2.0000      -0.397733       -10.8229 
 137   2.0000      -0.388794       -10.5796 
 138   2.0000      -0.388477       -10.5710 
 139   2.0000      -0.387333       -10.5399 
 140   2.0000      -0.384262       -10.4563 
 141   2.0000      -0.382330       -10.4037 
 142   2.0000      -0.381564       -10.3829 
 143   2.0000      -0.379086       -10.3154 
 144   2.0000      -0.376429       -10.2432 
 145   2.0000      -0.374232       -10.1834 
 146   2.0000      -0.372015       -10.1230 
 147   2.0000      -0.371229       -10.1017 
 148   2.0000      -0.369530       -10.0554 
 149   2.0000      -0.366613        -9.9761 
 150   2.0000      -0.365435        -9.9440 
 151   2.0000      -0.365329        -9.9411 
 152   2.0000      -0.364310        -9.9134 
 153   2.0000      -0.363608        -9.8943 
 154   2.0000      -0.363016        -9.8782 
 155   2.0000      -0.361347        -9.8328 
 156   2.0000      -0.360618        -9.8129 
 157   2.0000      -0.359800        -9.7907 
 158   2.0000      -0.358806        -9.7636 
 159   2.0000      -0.354935        -9.6583 
 160   2.0000      -0.354074        -9.6349 
 161   2.0000      -0.353500        -9.6192 
 162   2.0000      -0.352074        -9.5804 
 163   2.0000      -0.349475        -9.5097 
 164   2.0000      -0.348878        -9.4935 
 165   2.0000      -0.346088        -9.4175 
 166   2.0000      -0.343466        -9.3462 
 167   2.0000      -0.342141        -9.3101 
 168   2.0000      -0.341425        -9.2906 
 169   2.0000      -0.338520        -9.2116 
 170   2.0000      -0.337632        -9.1874 
 171   2.0000      -0.334429        -9.1003 
 172   2.0000      -0.333159        -9.0657 
 173   2.0000      -0.330336        -8.9889 
 174   2.0000      -0.327289        -8.9060 
 175   2.0000      -0.326341        -8.8802 
 176   2.0000      -0.323861        -8.8127 
 177   2.0000      -0.323478        -8.8023 
 178   2.0000      -0.320016        -8.7081 
 179   2.0000      -0.317398        -8.6368 
 180   2.0000      -0.310172        -8.4402 
 181   2.0000      -0.309617        -8.4251 
 182   2.0000      -0.308892        -8.4054 
 183   2.0000      -0.307486        -8.3671 
 184   2.0000      -0.305566        -8.3149 
 185   2.0000      -0.302868        -8.2415 
 186   2.0000      -0.299357        -8.1459 
 187   2.0000      -0.296804        -8.0764 
 188   2.0000      -0.294257        -8.0071 
 189   2.0000      -0.292487        -7.9590 
 190   2.0000      -0.288546        -7.8517 
 191   2.0000      -0.276996        -7.5374 
 192   2.0000      -0.270475        -7.3600 
 193   2.0000      -0.262986        -7.1562 
 194   2.0000      -0.237632        -6.4663 
 195   2.0000      -0.235207        -6.4003 
 196   2.0000      -0.231140        -6.2897 
 197   2.0000      -0.225767        -6.1434 
 198   2.0000      -0.219520        -5.9734 
 199   2.0000      -0.214125        -5.8266 
 200   2.0000      -0.209271        -5.6946 
 201   2.0000      -0.205480        -5.5914 
 202   2.0000      -0.202420        -5.5081 
 203   2.0000      -0.180167        -4.9026 
 204   2.0000      -0.168683        -4.5901 
 205   2.0000      -0.153694        -4.1822 
 206   2.0000      -0.148351        -4.0368 
 207   2.0000      -0.079093        -2.1522 
 208   0.0000       0.024258         0.6601 
 209   0.0000       0.026901         0.7320 
 210   0.0000       0.030318         0.8250 
 211   0.0000       0.033647         0.9156 
 212   0.0000       0.036276         0.9871 
 213   0.0000       0.037347         1.0163 
 214   0.0000       0.037998         1.0340 
 215   0.0000       0.038531         1.0485 
 216   0.0000       0.042485         1.1561 
 217   0.0000       0.069616         1.8944 
 218   0.0000       0.086523         2.3544 
 219   0.0000       0.092738         2.5235 
 220   0.0000       0.099392         2.7046 
 221   0.0000       0.101944         2.7740 
 222   0.0000       0.104350         2.8395 
 223   0.0000       0.106100         2.8871 
 224   0.0000       0.107645         2.9292 
 225   0.0000       0.116443         3.1686 
 226   0.0000       0.118148         3.2150 
 227   0.0000       0.121655         3.3104 
 228   0.0000       0.122827         3.3423 
 229   0.0000       0.126809         3.4507 
 230   0.0000       0.126913         3.4535 
 231   0.0000       0.131171         3.5693 
 232   0.0000       0.131429         3.5764 
 233   0.0000       0.132606         3.6084 
 234   0.0000       0.134132         3.6499 
 235   0.0000       0.136168         3.7053 
 236   0.0000       0.138608         3.7717 
 237   0.0000       0.140483         3.8227 
 238   0.0000       0.140633         3.8268 
 239   0.0000       0.145438         3.9576 
 240   0.0000       0.147323         4.0089 
 241   0.0000       0.147883         4.0241 
 242   0.0000       0.150141         4.0855 
 243   0.0000       0.151620         4.1258 
 244   0.0000       0.153612         4.1800 
 245   0.0000       0.155045         4.2190 
 246   0.0000       0.156616         4.2617 
 247   0.0000       0.158367         4.3094 
 248   0.0000       0.159336         4.3358 
 249   0.0000       0.160841         4.3767 
 250   0.0000       0.162675         4.4266 
 251   0.0000       0.165502         4.5035 
 252   0.0000       0.168119         4.5748 
 253   0.0000       0.169257         4.6057 
 254   0.0000       0.170133         4.6295 
 255   0.0000       0.171010         4.6534 
 256   0.0000       0.172097         4.6830 
 257   0.0000       0.175253         4.7689 
 258   0.0000       0.176511         4.8031 
 259   0.0000       0.176928         4.8144 
 260   0.0000       0.178152         4.8478 
 261   0.0000       0.179136         4.8745 
 262   0.0000       0.181011         4.9256 
 263   0.0000       0.182798         4.9742 
 264   0.0000       0.185656         5.0520 
 265   0.0000       0.186850         5.0844 
 266   0.0000       0.187361         5.0983 
 267   0.0000       0.188146         5.1197 
 268   0.0000       0.188798         5.1375 
 269   0.0000       0.196891         5.3577 
 270   0.0000       0.198000         5.3878 
 271   0.0000       0.200592         5.4584 
 272   0.0000       0.200852         5.4655 
 273   0.0000       0.201063         5.4712 
 274   0.0000       0.202574         5.5123 
 275   0.0000       0.205262         5.5855 
 276   0.0000       0.207150         5.6368 
 277   0.0000       0.210882         5.7384 
 278   0.0000       0.216637         5.8950 
 279   0.0000       0.217354         5.9145 
 280   0.0000       0.217562         5.9202 
 281   0.0000       0.218818         5.9543 
 282   0.0000       0.221534         6.0283 
 283   0.0000       0.222119         6.0442 
 284   0.0000       0.222650         6.0586 
 285   0.0000       0.224560         6.1106 
 286   0.0000       0.227051         6.1784 
 287   0.0000       0.228934         6.2296 
 288   0.0000       0.230562         6.2739 
 289   0.0000       0.232145         6.3170 
 290   0.0000       0.234831         6.3901 
 291   0.0000       0.239535         6.5181 
 292   0.0000       0.239761         6.5242 
 293   0.0000       0.240963         6.5569 
 294   0.0000       0.241394         6.5687 
 295   0.0000       0.242667         6.6033 
 296   0.0000       0.244287         6.6474 
 297   0.0000       0.245233         6.6731 
 298   0.0000       0.248884         6.7725 
 299   0.0000       0.252942         6.8829 
 300   0.0000       0.253138         6.8882 
 301   0.0000       0.254928         6.9369 
 302   0.0000       0.256190         6.9713 
 303   0.0000       0.256687         6.9848 
 304   0.0000       0.257306         7.0017 
 305   0.0000       0.258540         7.0352 
 306   0.0000       0.259405         7.0588 
 307   0.0000       0.261206         7.1078 
 308   0.0000       0.262699         7.1484 
 309   0.0000       0.263903         7.1812 
 310   0.0000       0.268146         7.2966 
 311   0.0000       0.269785         7.3412 
 312   0.0000       0.281179         7.6513 
 313   0.0000       0.282320         7.6823 
 314   0.0000       0.284514         7.7420 
 315   0.0000       0.284992         7.7550 
 316   0.0000       0.289979         7.8907 
 317   0.0000       0.290770         7.9123 
 318   0.0000       0.292473         7.9586 
 319   0.0000       0.294942         8.0258 
 320   0.0000       0.295881         8.0513 
 321   0.0000       0.303088         8.2474 
 322   0.0000       0.306499         8.3403 
 323   0.0000       0.307587         8.3699 
 324   0.0000       0.309127         8.4118 
 325   0.0000       0.312103         8.4927 
 326   0.0000       0.317295         8.6340 
 327   0.0000       0.320691         8.7264 
 328   0.0000       0.327406         8.9092 
 329   0.0000       0.333113         9.0645 
 330   0.0000       0.343355         9.3432 
 331   0.0000       0.346202         9.4206 
 332   0.0000       0.349525         9.5111 
 333   0.0000       0.352631         9.5956 
 334   0.0000       0.357061         9.7161 
 335   0.0000       0.363236         9.8842 
 336   0.0000       0.364481         9.9180 
 337   0.0000       0.368022        10.0144 
 338   0.0000       0.371156        10.0997 
 339   0.0000       0.380287        10.3481 
 340   0.0000       0.395749        10.7689 
 341   0.0000       0.429731        11.6936 
 342   0.0000       0.439535        11.9604 
 343   0.0000       0.443836        12.0774 
 344   0.0000       0.444990        12.1088 
 345   0.0000       0.447925        12.1887 
 346   0.0000       0.450792        12.2667 
 347   0.0000       0.453303        12.3350 
 348   0.0000       0.455974        12.4077 
 349   0.0000       0.460585        12.5332 
 350   0.0000       0.468300        12.7431 
 351   0.0000       0.479094        13.0368 
 352   0.0000       0.480729        13.0813 
 353   0.0000       0.496237        13.5033 
 354   0.0000       0.496970        13.5232 
 355   0.0000       0.502641        13.6775 
 356   0.0000       0.508604        13.8398 
 357   0.0000       0.511025        13.9057 
 358   0.0000       0.516640        14.0585 
 359   0.0000       0.519651        14.1404 
 360   0.0000       0.520379        14.1602 
 361   0.0000       0.522867        14.2279 
 362   0.0000       0.528033        14.3685 
 363   0.0000       0.531413        14.4605 
 364   0.0000       0.533540        14.5184 
 365   0.0000       0.534603        14.5473 
 366   0.0000       0.536116        14.5885 
 367   0.0000       0.537912        14.6373 
 368   0.0000       0.538735        14.6597 
 369   0.0000       0.538846        14.6627 
 370   0.0000       0.540896        14.7185 
 371   0.0000       0.543728        14.7956 
 372   0.0000       0.544503        14.8167 
 373   0.0000       0.544845        14.8260 
 374   0.0000       0.546122        14.8607 
 375   0.0000       0.546674        14.8758 
 376   0.0000       0.547463        14.8972 
 377   0.0000       0.550082        14.9685 
 378   0.0000       0.550606        14.9828 
 379   0.0000       0.555764        15.1231 
 380   0.0000       0.559938        15.2367 
 381   0.0000       0.567041        15.4300 
 382   0.0000       0.569406        15.4943 
 383   0.0000       0.576739        15.6939 
 384   0.0000       0.580201        15.7881 
 385   0.0000       0.583631        15.8814 
 386   0.0000       0.584462        15.9040 
 387   0.0000       0.584588        15.9074 
 388   0.0000       0.586550        15.9608 
 389   0.0000       0.587757        15.9937 
 390   0.0000       0.591143        16.0858 
 391   0.0000       0.592661        16.1271 
 392   0.0000       0.596468        16.2307 
 393   0.0000       0.598741        16.2926 
 394   0.0000       0.603211        16.4142 
 395   0.0000       0.613308        16.6889 
 396   0.0000       0.616438        16.7741 
 397   0.0000       0.617452        16.8017 
 398   0.0000       0.622577        16.9412 
 399   0.0000       0.623723        16.9724 
 400   0.0000       0.625496        17.0206 
 401   0.0000       0.626228        17.0405 
 402   0.0000       0.627593        17.0777 
 403   0.0000       0.628478        17.1018 
 404   0.0000       0.630887        17.1673 
 405   0.0000       0.633958        17.2509 
 406   0.0000       0.636458        17.3189 
 407   0.0000       0.636890        17.3307 
 408   0.0000       0.638568        17.3763 
 409   0.0000       0.638917        17.3858 
 410   0.0000       0.639904        17.4127 
 411   0.0000       0.643089        17.4993 
 412   0.0000       0.644993        17.5511 
 413   0.0000       0.646492        17.5919 
 414   0.0000       0.649699        17.6792 
 415   0.0000       0.654020        17.7968 
 416   0.0000       0.655641        17.8409 
 417   0.0000       0.657513        17.8918 
 418   0.0000       0.661179        17.9916 
 419   0.0000       0.662308        18.0223 
 420   0.0000       0.667107        18.1529 
 421   0.0000       0.670421        18.2431 
 422   0.0000       0.673053        18.3147 
 423   0.0000       0.673528        18.3276 
 424   0.0000       0.676016        18.3953 
 425   0.0000       0.678942        18.4750 
 426   0.0000       0.683111        18.5884 
 427   0.0000       0.685168        18.6444 
 428   0.0000       0.688886        18.7455 
 429   0.0000       0.694379        18.8950 
 430   0.0000       0.697877        18.9902 
 431   0.0000       0.698328        19.0025 
 432   0.0000       0.702566        19.1178 
 433   0.0000       0.705490        19.1974 
 434   0.0000       0.709661        19.3109 
 435   0.0000       0.713367        19.4117 
 436   0.0000       0.715454        19.4685 
 437   0.0000       0.720774        19.6132 
 438   0.0000       0.724323        19.7098 
 439   0.0000       0.726427        19.7671 
 440   0.0000       0.729455        19.8495 
 441   0.0000       0.730936        19.8898 
 442   0.0000       0.732318        19.9274 
 443   0.0000       0.733652        19.9637 
 444   0.0000       0.739878        20.1331 
 445   0.0000       0.745981        20.2992 
 446   0.0000       0.754911        20.5422 
 447   0.0000       0.756050        20.5732 
 448   0.0000       0.762804        20.7570 
 449   0.0000       0.763429        20.7740 
 450   0.0000       0.765009        20.8169 
 451   0.0000       0.767565        20.8865 
 452   0.0000       0.769975        20.9521 
 453   0.0000       0.772008        21.0074 
 454   0.0000       0.772351        21.0167 
 455   0.0000       0.772559        21.0224 
 456   0.0000       0.775258        21.0958 
 457   0.0000       0.776244        21.1227 
 458   0.0000       0.778517        21.1845 
 459   0.0000       0.780181        21.2298 
 460   0.0000       0.781892        21.2764 
 461   0.0000       0.784574        21.3494 
 462   0.0000       0.787839        21.4382 
 463   0.0000       0.790961        21.5231 
 464   0.0000       0.791959        21.5503 
 465   0.0000       0.793274        21.5861 
 466   0.0000       0.794635        21.6231 
 467   0.0000       0.795928        21.6583 
 468   0.0000       0.798602        21.7311 
 469   0.0000       0.802582        21.8394 
 470   0.0000       0.804657        21.8958 
 471   0.0000       0.805646        21.9227 
 472   0.0000       0.809558        22.0292 
 473   0.0000       0.811702        22.0875 
 474   0.0000       0.816318        22.2131 
 475   0.0000       0.820394        22.3240 
 476   0.0000       0.823725        22.4147 
 477   0.0000       0.827023        22.5044 
 478   0.0000       0.831659        22.6306 
 479   0.0000       0.838071        22.8051 
 480   0.0000       0.841263        22.8919 
 481   0.0000       0.847650        23.0657 
 482   0.0000       0.848241        23.0818 
 483   0.0000       0.849517        23.1165 
 484   0.0000       0.853043        23.2125 
 485   0.0000       0.853932        23.2367 
 486   0.0000       0.855023        23.2663 
 487   0.0000       0.855620        23.2826 
 488   0.0000       0.858147        23.3514 
 489   0.0000       0.859805        23.3965 
 490   0.0000       0.864280        23.5183 
 491   0.0000       0.868156        23.6237 
 492   0.0000       0.869501        23.6603 
 493   0.0000       0.873272        23.7629 
 494   0.0000       0.874336        23.7919 
 495   0.0000       0.874655        23.8006 
 496   0.0000       0.876164        23.8416 
 497   0.0000       0.878501        23.9052 
 498   0.0000       0.882283        24.0082 
 499   0.0000       0.884624        24.0718 
 500   0.0000       0.886179        24.1142 
 501   0.0000       0.894339        24.3362 
 502   0.0000       0.895819        24.3765 
 503   0.0000       0.897314        24.4172 
 504   0.0000       0.898453        24.4481 
 505   0.0000       0.900789        24.5117 
 506   0.0000       0.903613        24.5886 
 507   0.0000       0.904621        24.6160 
 508   0.0000       0.906392        24.6642 
 509   0.0000       0.906968        24.6799 
 510   0.0000       0.908012        24.7083 
 511   0.0000       0.909133        24.7388 
 512   0.0000       0.909873        24.7589 
 513   0.0000       0.910462        24.7749 
 514   0.0000       0.915237        24.9049 
 515   0.0000       0.916065        24.9274 
 516   0.0000       0.917906        24.9775 
 517   0.0000       0.918308        24.9884 
 518   0.0000       0.920502        25.0481 
 519   0.0000       0.922591        25.1050 
 520   0.0000       0.923295        25.1241 
 521   0.0000       0.925092        25.1730 
 522   0.0000       0.929662        25.2974 
 523   0.0000       0.930431        25.3183 
 524   0.0000       0.935979        25.4693 
 525   0.0000       0.940265        25.5859 
 526   0.0000       0.942177        25.6379 
 527   0.0000       0.944567        25.7030 
 528   0.0000       0.945494        25.7282 
 529   0.0000       0.947037        25.7702 
 530   0.0000       0.947991        25.7961 
 531   0.0000       0.949435        25.8354 
 532   0.0000       0.951653        25.8958 
 533   0.0000       0.956388        26.0246 
 534   0.0000       0.957564        26.0566 
 535   0.0000       0.958322        26.0773 
 536   0.0000       0.959024        26.0964 
 537   0.0000       0.960823        26.1453 
 538   0.0000       0.962942        26.2030 
 539   0.0000       0.964557        26.2469 
 540   0.0000       0.966449        26.2984 
 541   0.0000       0.966708        26.3055 
 542   0.0000       0.967845        26.3364 
 543   0.0000       0.970801        26.4168 
 544   0.0000       0.971774        26.4433 
 545   0.0000       0.972594        26.4656 
 546   0.0000       0.973618        26.4935 
 547   0.0000       0.976424        26.5698 
 548   0.0000       0.978402        26.6237 
 549   0.0000       0.981973        26.7208 
 550   0.0000       0.983075        26.7508 
 551   0.0000       0.983898        26.7732 
 552   0.0000       0.987763        26.8784 
 553   0.0000       0.988421        26.8963 
 554   0.0000       0.993813        27.0430 
 555   0.0000       0.994652        27.0658 
 556   0.0000       1.000711        27.2307 
 557   0.0000       1.002246        27.2725 
 558   0.0000       1.005929        27.3727 
 559   0.0000       1.008762        27.4498 
 560   0.0000       1.011727        27.5305 
 561   0.0000       1.015325        27.6284 
 562   0.0000       1.017706        27.6932 
 563   0.0000       1.021665        27.8009 
 564   0.0000       1.023906        27.8619 
 565   0.0000       1.026159        27.9232 
 566   0.0000       1.028768        27.9942 
 567   0.0000       1.029291        28.0084 
 568   0.0000       1.031819        28.0772 
 569   0.0000       1.032597        28.0984 
 570   0.0000       1.036091        28.1935 
 571   0.0000       1.038197        28.2508 
 572   0.0000       1.040479        28.3129 
 573   0.0000       1.042931        28.3796 
 574   0.0000       1.057275        28.7699 
 575   0.0000       1.058218        28.7956 
 576   0.0000       1.073555        29.2129 
 577   0.0000       1.075833        29.2749 
 578   0.0000       1.089110        29.6362 
 579   0.0000       1.091007        29.6878 
 580   0.0000       1.096831        29.8463 
 581   0.0000       1.098733        29.8980 
 582   0.0000       1.100022        29.9331 
 583   0.0000       1.105976        30.0951 
 584   0.0000       1.109308        30.1858 
 585   0.0000       1.113252        30.2931 
 586   0.0000       1.116644        30.3854 
 587   0.0000       1.122069        30.5331 
 588   0.0000       1.134410        30.8689 
 589   0.0000       1.140329        31.0299 
 590   0.0000       1.154445        31.4141 
 591   0.0000       1.170297        31.8454 
 592   0.0000       1.174839        31.9690 
 593   0.0000       1.179636        32.0995 
 594   0.0000       1.188951        32.3530 
 595   0.0000       1.191214        32.4146 
 596   0.0000       1.194682        32.5090 
 597   0.0000       1.204060        32.7641 
 598   0.0000       1.211941        32.9786 
 599   0.0000       1.214120        33.0379 
 600   0.0000       1.225479        33.3470 
 601   0.0000       1.228484        33.4287 
 602   0.0000       1.237815        33.6827 
 603   0.0000       1.240130        33.7456 
 604   0.0000       1.245710        33.8975 
 605   0.0000       1.248850        33.9829 
 606   0.0000       1.253112        34.0989 
 607   0.0000       1.259783        34.2804 
 608   0.0000       1.263279        34.3756 
 609   0.0000       1.267663        34.4949 
 610   0.0000       1.274304        34.6756 
 611   0.0000       1.276322        34.7305 
 612   0.0000       1.280730        34.8504 
 613   0.0000       1.285947        34.9924 
 614   0.0000       1.294840        35.2344 
 615   0.0000       1.297326        35.3020 
 616   0.0000       1.301106        35.4049 
 617   0.0000       1.304919        35.5086 
 618   0.0000       1.313190        35.7337 
 619   0.0000       1.319653        35.9096 
 620   0.0000       1.327830        36.1321 
 621   0.0000       1.329324        36.1727 
 622   0.0000       1.330051        36.1925 
 623   0.0000       1.331271        36.2257 
 624   0.0000       1.342082        36.5199 
 625   0.0000       1.354426        36.8558 
 626   0.0000       1.364002        37.1164 
 627   0.0000       1.381372        37.5891 
 628   0.0000       1.386953        37.7409 
 629   0.0000       1.395162        37.9643 
 630   0.0000       1.400937        38.1214 
 631   0.0000       1.402740        38.1705 
 632   0.0000       1.405538        38.2466 
 633   0.0000       1.406216        38.2651 
 634   0.0000       1.411586        38.4112 
 635   0.0000       1.419564        38.6283 
 636   0.0000       1.422462        38.7072 
 637   0.0000       1.427692        38.8495 
 638   0.0000       1.435221        39.0544 
 639   0.0000       1.437874        39.1265 
 640   0.0000       1.440548        39.1993 
 641   0.0000       1.445130        39.3240 
 642   0.0000       1.456822        39.6421 
 643   0.0000       1.473357        40.0921 
 644   0.0000       1.480238        40.2793 
 645   0.0000       1.491990        40.5991 
 646   0.0000       1.500949        40.8429 
 647   0.0000       1.504790        40.9474 
 648   0.0000       1.507973        41.0340 
 649   0.0000       1.509135        41.0656 
 650   0.0000       1.512044        41.1448 
 651   0.0000       1.514151        41.2021 
 652   0.0000       1.518517        41.3210 
 653   0.0000       1.523296        41.4510 
 654   0.0000       1.524889        41.4943 
 655   0.0000       1.526920        41.5496 
 656   0.0000       1.539387        41.8889 
 657   0.0000       1.546342        42.0781 
 658   0.0000       1.553199        42.2647 
 659   0.0000       1.554877        42.3104 
 660   0.0000       1.557751        42.3886 
 661   0.0000       1.560643        42.4672 
 662   0.0000       1.570044        42.7231 
 663   0.0000       1.575372        42.8680 
 664   0.0000       1.580608        43.0105 
 665   0.0000       1.586825        43.1797 
 666   0.0000       1.607990        43.7556 
 667   0.0000       1.611569        43.8530 
 668   0.0000       1.617412        44.0120 
 669   0.0000       1.625127        44.2220 
 670   0.0000       1.626354        44.2553 
 671   0.0000       1.629516        44.3414 
 672   0.0000       1.634701        44.4825 
 673   0.0000       1.639584        44.6154 
 674   0.0000       1.658549        45.1314 
 675   0.0000       1.670141        45.4469 
 676   0.0000       1.676618        45.6231 
 677   0.0000       1.698038        46.2060 
 678   0.0000       1.699440        46.2441 
 679   0.0000       1.709524        46.5185 
 680   0.0000       1.719081        46.7786 
 681   0.0000       1.742174        47.4070 
 682   0.0000       1.747746        47.5586 
 683   0.0000       1.752128        47.6778 
 684   0.0000       1.755971        47.7824 
 685   0.0000       1.762353        47.9561 
 686   0.0000       1.764329        48.0098 
 687   0.0000       1.768414        48.1210 
 688   0.0000       1.773059        48.2474 
 689   0.0000       1.778087        48.3842 
 690   0.0000       1.782463        48.5033 
 691   0.0000       1.788771        48.6749 
 692   0.0000       1.797606        48.9153 
 693   0.0000       1.803260        49.0692 
 694   0.0000       1.816586        49.4318 
 695   0.0000       1.820151        49.5288 
 696   0.0000       1.823217        49.6123 
 697   0.0000       1.829149        49.7737 
 698   0.0000       1.830873        49.8206 
 699   0.0000       1.832093        49.8538 
 700   0.0000       1.837511        50.0012 
 701   0.0000       1.839415        50.0530 
 702   0.0000       1.843139        50.1544 
 703   0.0000       1.846151        50.2363 
 704   0.0000       1.848225        50.2928 
 705   0.0000       1.850269        50.3484 
 706   0.0000       1.851951        50.3942 
 707   0.0000       1.856827        50.5268 
 708   0.0000       1.858597        50.5750 
 709   0.0000       1.861807        50.6623 
 710   0.0000       1.865488        50.7625 
 711   0.0000       1.868193        50.8361 
 712   0.0000       1.870548        50.9002 
 713   0.0000       1.871975        50.9390 
 714   0.0000       1.873094        50.9695 
 715   0.0000       1.875631        51.0385 
 716   0.0000       1.878011        51.1033 
 717   0.0000       1.880129        51.1609 
 718   0.0000       1.888801        51.3969 
 719   0.0000       1.891368        51.4668 
 720   0.0000       1.894044        51.5396 
 721   0.0000       1.896741        51.6130 
 722   0.0000       1.898225        51.6533 
 723   0.0000       1.901285        51.7366 
 724   0.0000       1.904181        51.8154 
 725   0.0000       1.908075        51.9214 
 726   0.0000       1.912371        52.0383 
 727   0.0000       1.912537        52.0428 
 728   0.0000       1.923444        52.3396 
 729   0.0000       1.931432        52.5569 
 730   0.0000       1.936265        52.6885 
 731   0.0000       1.938240        52.7422 
 732   0.0000       1.941403        52.8283 
 733   0.0000       1.947041        52.9817 
 734   0.0000       1.950337        53.0714 
 735   0.0000       1.951796        53.1111 
 736   0.0000       1.955665        53.2163 
 737   0.0000       1.957883        53.2767 
 738   0.0000       1.959323        53.3159 
 739   0.0000       1.960170        53.3389 
 740   0.0000       1.964139        53.4469 
 741   0.0000       1.970217        53.6123 
 742   0.0000       1.972201        53.6663 
 743   0.0000       1.973586        53.7040 
 744   0.0000       1.977820        53.8192 
 745   0.0000       1.981973        53.9322 
 746   0.0000       1.985116        54.0177 
 747   0.0000       1.988410        54.1074 
 748   0.0000       1.990016        54.1511 
 749   0.0000       1.994448        54.2717 
 750   0.0000       1.995280        54.2943 
 751   0.0000       2.000928        54.4480 
 752   0.0000       2.005520        54.5730 
 753   0.0000       2.009346        54.6771 
 754   0.0000       2.012757        54.7699 
 755   0.0000       2.014305        54.8120 
 756   0.0000       2.017362        54.8952 
 757   0.0000       2.025881        55.1270 
 758   0.0000       2.036011        55.4027 
 759   0.0000       2.040807        55.5332 
 760   0.0000       2.044244        55.6267 
 761   0.0000       2.054535        55.9067 
 762   0.0000       2.054713        55.9116 
 763   0.0000       2.060147        56.0595 
 764   0.0000       2.061939        56.1082 
 765   0.0000       2.064200        56.1697 
 766   0.0000       2.066175        56.2235 
 767   0.0000       2.068732        56.2931 
 768   0.0000       2.071181        56.3597 
 769   0.0000       2.075522        56.4778 
 770   0.0000       2.076570        56.5064 
 771   0.0000       2.081761        56.6476 
 772   0.0000       2.085331        56.7447 
 773   0.0000       2.095803        57.0297 
 774   0.0000       2.107147        57.3384 
 775   0.0000       2.112067        57.4723 
 776   0.0000       2.113344        57.5070 
 777   0.0000       2.117010        57.6068 
 778   0.0000       2.117936        57.6320 
 779   0.0000       2.122229        57.7488 
 780   0.0000       2.125133        57.8278 
 781   0.0000       2.126641        57.8689 
 782   0.0000       2.128954        57.9318 
 783   0.0000       2.129410        57.9442 
 784   0.0000       2.132985        58.0415 
 785   0.0000       2.155979        58.6672 
 786   0.0000       2.161216        58.8097 
 787   0.0000       2.162661        58.8490 
 788   0.0000       2.171299        59.0840 
 789   0.0000       2.176158        59.2163 
 790   0.0000       2.179969        59.3200 
 791   0.0000       2.185932        59.4822 
 792   0.0000       2.188887        59.5626 
 793   0.0000       2.191106        59.6230 
 794   0.0000       2.193696        59.6935 
 795   0.0000       2.202563        59.9348 
 796   0.0000       2.214663        60.2640 
 797   0.0000       2.216843        60.3234 
 798   0.0000       2.219952        60.4080 
 799   0.0000       2.227645        60.6173 
 800   0.0000       2.231012        60.7089 
 801   0.0000       2.236108        60.8476 
 802   0.0000       2.236806        60.8666 
 803   0.0000       2.243333        61.0442 
 804   0.0000       2.246712        61.1361 
 805   0.0000       2.250370        61.2357 
 806   0.0000       2.259436        61.4824 
 807   0.0000       2.273133        61.8551 
 808   0.0000       2.285288        62.1859 
 809   0.0000       2.289233        62.2932 
 810   0.0000       2.297816        62.5268 
 811   0.0000       2.299077        62.5611 
 812   0.0000       2.301814        62.6356 
 813   0.0000       2.303616        62.6846 
 814   0.0000       2.306767        62.7703 
 815   0.0000       2.307387        62.7872 
 816   0.0000       2.312486        62.9259 
 817   0.0000       2.318155        63.0802 
 818   0.0000       2.319869        63.1268 
 819   0.0000       2.325615        63.2832 
 820   0.0000       2.326996        63.3208 
 821   0.0000       2.330117        63.4057 
 822   0.0000       2.332706        63.4762 
 823   0.0000       2.337920        63.6180 
 824   0.0000       2.341925        63.7270 
 825   0.0000       2.343768        63.7772 
 826   0.0000       2.346967        63.8642 
 827   0.0000       2.361898        64.2705 
 828   0.0000       2.367517        64.4234 
 829   0.0000       2.385566        64.9146 
 830   0.0000       2.386158        64.9306 
 831   0.0000       2.388915        65.0057 
 832   0.0000       2.390386        65.0457 
 833   0.0000       2.392531        65.1041 
 834   0.0000       2.395173        65.1760 
 835   0.0000       2.396044        65.1997 
 836   0.0000       2.399767        65.3010 
 837   0.0000       2.411928        65.6319 
 838   0.0000       2.413788        65.6825 
 839   0.0000       2.419502        65.8380 
 840   0.0000       2.424962        65.9866 
 841   0.0000       2.426510        66.0287 
 842   0.0000       2.428107        66.0721 
 843   0.0000       2.430325        66.1325 
 844   0.0000       2.432676        66.1965 
 845   0.0000       2.437083        66.3164 
 846   0.0000       2.439404        66.3796 
 847   0.0000       2.444919        66.5296 
 848   0.0000       2.448191        66.6187 
 849   0.0000       2.449696        66.6596 
 850   0.0000       2.462866        67.0180 
 851   0.0000       2.468591        67.1738 
 852   0.0000       2.472770        67.2875 
 853   0.0000       2.478595        67.4460 
 854   0.0000       2.480604        67.5007 
 855   0.0000       2.481753        67.5319 
 856   0.0000       2.483259        67.5729 
 857   0.0000       2.483943        67.5915 
 858   0.0000       2.485938        67.6458 
 859   0.0000       2.495068        67.8942 
 860   0.0000       2.499050        68.0026 
 861   0.0000       2.502759        68.1035 
 862   0.0000       2.506498        68.2053 
 863   0.0000       2.512502        68.3687 
 864   0.0000       2.519675        68.5638 
 865   0.0000       2.527863        68.7867 
 866   0.0000       2.530433        68.8566 
 867   0.0000       2.531622        68.8889 
 868   0.0000       2.533136        68.9301 
 869   0.0000       2.534589        68.9697 
 870   0.0000       2.535553        68.9959 
 871   0.0000       2.542803        69.1932 
 872   0.0000       2.551061        69.4179 
 873   0.0000       2.552403        69.4544 
 874   0.0000       2.560287        69.6690 
 875   0.0000       2.565714        69.8166 
 876   0.0000       2.568358        69.8886 
 877   0.0000       2.569512        69.9200 
 878   0.0000       2.576521        70.1107 
 879   0.0000       2.580565        70.2207 
 880   0.0000       2.617384        71.2227 
 881   0.0000       2.647907        72.0532 
 882   0.0000       2.660793        72.4039 
 883   0.0000       2.674738        72.7833 
 884   0.0000       2.675898        72.8149 
 885   0.0000       2.678721        72.8917 
 886   0.0000       2.679326        72.9082 
 887   0.0000       2.684379        73.0457 
 888   0.0000       2.691142        73.2297 
 889   0.0000       2.697541        73.4038 
 890   0.0000       2.706247        73.6407 
 891   0.0000       2.710796        73.7645 
 892   0.0000       2.713807        73.8464 
 893   0.0000       2.726263        74.1854 
 894   0.0000       2.744313        74.6766 
 895   0.0000       2.751296        74.8666 
 896   0.0000       2.751918        74.8835 
 897   0.0000       2.754216        74.9460 
 898   0.0000       2.754659        74.9581 
 899   0.0000       2.756899        75.0190 
 900   0.0000       2.758009        75.0492 
 901   0.0000       2.761182        75.1356 
 902   0.0000       2.774062        75.4861 
 903   0.0000       2.833570        77.1053 
 904   0.0000       2.873542        78.1931 
 905   0.0000       2.893538        78.7372 
 906   0.0000       2.894265        78.7569 
 907   0.0000       2.898567        78.8740 
 908   0.0000       2.900125        78.9164 
 909   0.0000       2.902678        78.9859 
 910   0.0000       2.904756        79.0424 
 911   0.0000       2.905711        79.0684 
 912   0.0000       2.913460        79.2793 
 913   0.0000       2.916780        79.3696 
 914   0.0000       2.933969        79.8374 
 915   0.0000       2.982247        81.1511 
 916   0.0000       3.047389        82.9237 
 917   0.0000       3.049228        82.9737 
 918   0.0000       3.052563        83.0645 
 919   0.0000       3.054341        83.1128 
 920   0.0000       3.058484        83.2256 
 921   0.0000       3.062068        83.3231 
 922   0.0000       3.064723        83.3954 
 923   0.0000       3.067530        83.4717 
 924   0.0000       3.070009        83.5392 
 925   0.0000       3.077699        83.7484 
 926   0.0000       3.079613        83.8005 
 927   0.0000       3.161767        86.0361 
 928   0.0000       3.315438        90.2176 
 929   0.0000       3.449863        93.8755 

                    ********************************
                    * MULLIKEN POPULATION ANALYSIS *
                    ********************************

-----------------------
MULLIKEN ATOMIC CHARGES
-----------------------
   0 C :   -0.541251
   1 C :   -0.022637
   2 C :   -0.010693
   3 C :   -0.517408
   4 C :    0.193863
   5 C :    0.047445
   6 C :   -0.358272
   7 C :   -0.177106
   8 C :    0.167855
   9 C :   -0.533148
  10 C :   -0.335823
  11 C :   -0.306482
  12 C :   -0.177580
  13 C :    0.167687
  14 C :   -0.542826
  15 C :   -0.325256
  16 C :   -0.305869
  17 C :   -0.181466
  18 C :    0.171194
  19 C :   -0.543824
  20 C :   -0.325983
  21 C :   -0.307577
  22 C :   -0.178757
  23 C :    0.169918
  24 C :   -0.543454
  25 C :   -0.325987
  26 C :   -0.309173
  27 C :   -0.179339
  28 C :    0.169985
  29 C :   -0.542872
  30 C :   -0.326268
  31 C :   -0.308415
  32 C :   -0.179290
  33 C :    0.170046
  34 C :   -0.543136
  35 C :   -0.326005
  36 C :   -0.308188
  37 C :   -0.180865
  38 C :    0.170847
  39 C :   -0.536233
  40 C :   -0.326236
  41 C :   -0.307885
  42 C :   -0.181192
  43 C :    0.175814
  44 C :   -0.334978
  45 C :   -0.299442
  46 C :   -0.170520
  47 C :    0.174842
  48 C :   -0.526819
  49 C :   -0.520151
  50 C :   -0.535328
  51 C :   -0.360922
  52 C :    0.278583
  53 O :   -0.806103
  54 O :   -0.773389
  55 H :    0.117313
  56 H :    0.115751
  57 H :    0.118919
  58 H :    0.119362
  59 H :    0.113408
  60 H :    0.112397
  61 H :    0.107439
  62 H :    0.117524
  63 H :    0.098713
  64 H :    0.148169
  65 H :    0.153749
  66 H :    0.148638
  67 H :    0.141010
  68 H :    0.127575
  69 H :    0.145783
  70 H :    0.139080
  71 H :    0.120169
  72 H :    0.159633
  73 H :    0.167280
  74 H :    0.157344
  75 H :    0.142625
  76 H :    0.136430
  77 H :    0.143365
  78 H :    0.144461
  79 H :    0.124914
  80 H :    0.159815
  81 H :    0.169718
  82 H :    0.158470
  83 H :    0.144376
  84 H :    0.138404
  85 H :    0.147859
  86 H :    0.144517
  87 H :    0.123519
  88 H :    0.160086
  89 H :    0.168853
  90 H :    0.158697
  91 H :    0.144211
  92 H :    0.138175
  93 H :    0.148930
  94 H :    0.144578
  95 H :    0.123917
  96 H :    0.160253
  97 H :    0.167995
  98 H :    0.158941
  99 H :    0.144515
 100 H :    0.138516
 101 H :    0.148760
 102 H :    0.144587
 103 H :    0.123525
 104 H :    0.160212
 105 H :    0.168387
 106 H :    0.158870
 107 H :    0.144065
 108 H :    0.138136
 109 H :    0.147597
 110 H :    0.144735
 111 H :    0.123926
 112 H :    0.159949
 113 H :    0.162160
 114 H :    0.158803
 115 H :    0.143977
 116 H :    0.138519
 117 H :    0.147750
 118 H :    0.144682
 119 H :    0.123437
 120 H :    0.138537
 121 H :    0.144154
 122 H :    0.144333
 123 H :    0.146254
 124 H :    0.118730
 125 H :    0.162370
 126 H :    0.158517
 127 H :    0.158807
 128 H :    0.156551
 129 H :    0.155621
 130 H :    0.156000
 131 H :    0.158755
 132 H :    0.157620
 133 H :    0.161582
 134 H :    0.020768
Sum of atomic charges:   -2.0000000

--------------------------------
MULLIKEN REDUCED ORBITAL CHARGES
--------------------------------
  0 C s       :     3.293413  s :     3.293413
      pz      :     1.064210  p :     3.211900
      px      :     1.095568
      py      :     1.052122
      dz2     :     0.007687  d :     0.035937
      dxz     :     0.009677
      dyz     :     0.003014
      dx2y2   :     0.009742
      dxy     :     0.005817
  1 C s       :     3.182480  s :     3.182480
      pz      :     0.980717  p :     2.802099
      px      :     0.801494
      py      :     1.019888
      dz2     :     0.008325  d :     0.038057
      dxz     :     0.008992
      dyz     :     0.005316
      dx2y2   :     0.008022
      dxy     :     0.007403
  2 C s       :     3.186156  s :     3.186156
      pz      :     0.901076  p :     2.786577
      px      :     0.911835
      py      :     0.973666
      dz2     :     0.007423  d :     0.037960
      dxz     :     0.009025
      dyz     :     0.005663
      dx2y2   :     0.007451
      dxy     :     0.008397
  3 C s       :     3.289782  s :     3.289782
      pz      :     1.066794  p :     3.191305
      px      :     1.054285
      py      :     1.070225
      dz2     :     0.011831  d :     0.036322
      dxz     :     0.001843
      dyz     :     0.007772
      dx2y2   :     0.004263
      dxy     :     0.010612
  4 C s       :     3.100851  s :     3.100851
      pz      :     0.876870  p :     2.625356
      px      :     0.819132
      py      :     0.929353
      dz2     :     0.019318  d :     0.079930
      dxz     :     0.017001
      dyz     :     0.012000
      dx2y2   :     0.016474
      dxy     :     0.015137
  5 C s       :     3.160754  s :     3.160754
      pz      :     0.944431  p :     2.753237
      px      :     0.815343
      py      :     0.993463
      dz2     :     0.008529  d :     0.038564
      dxz     :     0.009076
      dyz     :     0.005586
      dx2y2   :     0.007737
      dxy     :     0.007636
  6 C s       :     3.256741  s :     3.256741
      pz      :     1.012510  p :     3.059482
      px      :     1.049601
      py      :     0.997370
      dz2     :     0.006457  d :     0.042050
      dxz     :     0.011208
      dyz     :     0.007302
      dx2y2   :     0.010622
      dxy     :     0.006461
  7 C s       :     3.206408  s :     3.206408
      pz      :     0.959380  p :     2.934352
      px      :     0.983489
      py      :     0.991482
      dz2     :     0.008864  d :     0.036347
      dxz     :     0.009733
      dyz     :     0.003932
      dx2y2   :     0.007528
      dxy     :     0.006289
  8 C s       :     3.127560  s :     3.127560
      pz      :     0.815897  p :     2.664755
      px      :     0.910903
      py      :     0.937955
      dz2     :     0.008534  d :     0.039829
      dxz     :     0.010597
      dyz     :     0.006672
      dx2y2   :     0.007711
      dxy     :     0.006316
  9 C s       :     3.307372  s :     3.307372
      pz      :     1.043062  p :     3.190129
      px      :     1.086858
      py      :     1.060209
      dz2     :     0.007694  d :     0.035647
      dxz     :     0.007998
      dyz     :     0.005484
      dx2y2   :     0.011364
      dxy     :     0.003107
 10 C s       :     3.263909  s :     3.263909
      pz      :     1.026264  p :     3.031811
      px      :     1.022705
      py      :     0.982842
      dz2     :     0.008795  d :     0.040104
      dxz     :     0.011678
      dyz     :     0.003789
      dx2y2   :     0.004932
      dxy     :     0.010910
 11 C s       :     3.257349  s :     3.257349
      pz      :     1.002110  p :     3.008427
      px      :     1.020212
      py      :     0.986105
      dz2     :     0.010422  d :     0.040707
      dxz     :     0.009707
      dyz     :     0.003102
      dx2y2   :     0.005059
      dxy     :     0.012417
 12 C s       :     3.200302  s :     3.200302
      pz      :     0.948527  p :     2.941527
      px      :     0.963960
      py      :     1.029040
      dz2     :     0.009637  d :     0.035751
      dxz     :     0.012330
      dyz     :     0.001468
      dx2y2   :     0.005070
      dxy     :     0.007245
 13 C s       :     3.129519  s :     3.129519
      pz      :     0.814939  p :     2.662337
      px      :     0.891525
      py      :     0.955873
      dz2     :     0.009449  d :     0.040458
      dxz     :     0.014064
      dyz     :     0.003777
      dx2y2   :     0.005070
      dxy     :     0.008098
 14 C s       :     3.309763  s :     3.309763
      pz      :     1.032227  p :     3.198044
      px      :     1.083555
      py      :     1.082263
      dz2     :     0.008851  d :     0.035018
      dxz     :     0.009186
      dyz     :     0.003379
      dx2y2   :     0.002652
      dxy     :     0.010950
 15 C s       :     3.267718  s :     3.267718
      pz      :     0.990140  p :     3.017172
      px      :     1.041958
      py      :     0.985075
      dz2     :     0.006401  d :     0.040365
      dxz     :     0.009983
      dyz     :     0.009033
      dx2y2   :     0.003747
      dxy     :     0.011202
 16 C s       :     3.257229  s :     3.257229
      pz      :     1.003029  p :     3.008014
      px      :     1.040794
      py      :     0.964190
      dz2     :     0.007625  d :     0.040626
      dxz     :     0.008318
      dyz     :     0.007732
      dx2y2   :     0.005106
      dxy     :     0.011847
 17 C s       :     3.200730  s :     3.200730
      pz      :     0.973303  p :     2.945150
      px      :     0.969245
      py      :     1.002602
      dz2     :     0.004167  d :     0.035585
      dxz     :     0.010015
      dyz     :     0.005410
      dx2y2   :     0.006687
      dxy     :     0.009307
 18 C s       :     3.131687  s :     3.131687
      pz      :     0.879346  p :     2.656686
      px      :     0.884155
      py      :     0.893184
      dz2     :     0.005876  d :     0.040434
      dxz     :     0.011526
      dyz     :     0.005242
      dx2y2   :     0.007412
      dxy     :     0.010378
 19 C s       :     3.310342  s :     3.310342
      pz      :     1.050653  p :     3.198446
      px      :     1.081061
      py      :     1.066732
      dz2     :     0.002946  d :     0.035036
      dxz     :     0.009178
      dyz     :     0.010604
      dx2y2   :     0.002222
      dxy     :     0.010086
 20 C s       :     3.267172  s :     3.267172
      pz      :     0.967137  p :     3.018552
      px      :     1.044945
      py      :     1.006470
      dz2     :     0.007326  d :     0.040259
      dxz     :     0.010022
      dyz     :     0.007828
      dx2y2   :     0.004801
      dxy     :     0.010282
 21 C s       :     3.257837  s :     3.257837
      pz      :     0.974206  p :     3.009020
      px      :     1.048955
      py      :     0.985860
      dz2     :     0.005312  d :     0.040720
      dxz     :     0.010150
      dyz     :     0.009505
      dx2y2   :     0.006371
      dxy     :     0.009381
 22 C s       :     3.200179  s :     3.200179
      pz      :     1.017263  p :     2.942955
      px      :     0.975256
      py      :     0.950437
      dz2     :     0.002856  d :     0.035622
      dxz     :     0.006462
      dyz     :     0.004209
      dx2y2   :     0.009210
      dxy     :     0.012886
 23 C s       :     3.131187  s :     3.131187
      pz      :     0.940360  p :     2.658414
      px      :     0.886702
      py      :     0.831352
      dz2     :     0.004042  d :     0.040481
      dxz     :     0.007994
      dyz     :     0.004415
      dx2y2   :     0.011266
      dxy     :     0.012764
 24 C s       :     3.310186  s :     3.310186
      pz      :     1.072911  p :     3.198241
      px      :     1.075982
      py      :     1.049349
      dz2     :     0.007840  d :     0.035027
      dxz     :     0.008573
      dyz     :     0.003783
      dx2y2   :     0.007235
      dxy     :     0.007597
 25 C s       :     3.267650  s :     3.267650
      pz      :     0.978201  p :     3.018063
      px      :     1.046598
      py      :     0.993264
      dz2     :     0.007925  d :     0.040275
      dxz     :     0.010924
      dyz     :     0.005258
      dx2y2   :     0.005472
      dxy     :     0.010695
 26 C s       :     3.258592  s :     3.258592
      pz      :     0.963510  p :     3.009870
      px      :     1.032273
      py      :     1.014086
      dz2     :     0.008429  d :     0.040712
      dxz     :     0.012622
      dyz     :     0.003731
      dx2y2   :     0.008764
      dxy     :     0.007166
 27 C s       :     3.200311  s :     3.200311
      pz      :     1.029185  p :     2.943424
      px      :     0.962580
      py      :     0.951660
      dz2     :     0.003534  d :     0.035604
      dxz     :     0.007144
      dyz     :     0.001960
      dx2y2   :     0.012242
      dxy     :     0.010724
 28 C s       :     3.131778  s :     3.131778
      pz      :     0.942360  p :     2.657779
      px      :     0.892144
      py      :     0.823275
      dz2     :     0.003063  d :     0.040457
      dxz     :     0.007969
      dyz     :     0.004516
      dx2y2   :     0.011462
      dxy     :     0.013446
 29 C s       :     3.309902  s :     3.309902
      pz      :     1.081401  p :     3.197928
      px      :     1.088607
      py      :     1.027919
      dz2     :     0.005299  d :     0.035043
      dxz     :     0.009657
      dyz     :     0.005763
      dx2y2   :     0.005751
      dxy     :     0.008573
 30 C s       :     3.267482  s :     3.267482
      pz      :     0.994282  p :     3.018530
      px      :     1.034012
      py      :     0.990236
      dz2     :     0.003897  d :     0.040255
      dxz     :     0.010496
      dyz     :     0.010531
      dx2y2   :     0.004583
      dxy     :     0.010748
 31 C s       :     3.258123  s :     3.258123
      pz      :     0.966840  p :     3.009571
      px      :     1.047814
      py      :     0.994917
      dz2     :     0.005905  d :     0.040721
      dxz     :     0.010421
      dyz     :     0.009967
      dx2y2   :     0.003452
      dxy     :     0.010976
 32 C s       :     3.199952  s :     3.199952
      pz      :     0.985998  p :     2.943709
      px      :     0.975754
      py      :     0.981957
      dz2     :     0.004219  d :     0.035628
      dxz     :     0.010411
      dyz     :     0.005326
      dx2y2   :     0.005716
      dxy     :     0.009956
 33 C s       :     3.130925  s :     3.130925
      pz      :     0.878680  p :     2.658537
      px      :     0.881089
      py      :     0.898767
      dz2     :     0.005787  d :     0.040492
      dxz     :     0.010710
      dyz     :     0.005428
      dx2y2   :     0.007959
      dxy     :     0.010607
 34 C s       :     3.310046  s :     3.310046
      pz      :     1.067551  p :     3.198077
      px      :     1.071064
      py      :     1.059462
      dz2     :     0.003370  d :     0.035013
      dxz     :     0.007922
      dyz     :     0.010656
      dx2y2   :     0.003516
      dxy     :     0.009549
 35 C s       :     3.267753  s :     3.267753
      pz      :     1.002545  p :     3.017969
      px      :     1.052313
      py      :     0.963111
      dz2     :     0.005126  d :     0.040283
      dxz     :     0.012020
      dyz     :     0.007861
      dx2y2   :     0.006589
      dxy     :     0.008688
 36 C s       :     3.258170  s :     3.258170
      pz      :     1.007011  p :     3.009331
      px      :     1.034410
      py      :     0.967910
      dz2     :     0.006407  d :     0.040688
      dxz     :     0.009203
      dyz     :     0.009256
      dx2y2   :     0.006539
      dxy     :     0.009282
 37 C s       :     3.200200  s :     3.200200
      pz      :     0.956989  p :     2.945059
      px      :     0.963423
      py      :     1.024647
      dz2     :     0.009398  d :     0.035606
      dxz     :     0.010697
      dyz     :     0.003093
      dx2y2   :     0.005949
      dxy     :     0.006469
 38 C s       :     3.131373  s :     3.131373
      pz      :     0.818389  p :     2.657295
      px      :     0.895210
      py      :     0.943697
      dz2     :     0.009108  d :     0.040485
      dxz     :     0.013360
      dyz     :     0.004302
      dx2y2   :     0.006148
      dxy     :     0.007567
 39 C s       :     3.306836  s :     3.306836
      pz      :     1.031483  p :     3.194375
      px      :     1.087985
      py      :     1.074907
      dz2     :     0.008536  d :     0.035022
      dxz     :     0.009708
      dyz     :     0.003335
      dx2y2   :     0.006217
      dxy     :     0.007226
 40 C s       :     3.267282  s :     3.267282
      pz      :     1.005835  p :     3.018676
      px      :     1.028717
      py      :     0.984125
      dz2     :     0.008822  d :     0.040277
      dxz     :     0.010315
      dyz     :     0.004847
      dx2y2   :     0.004379
      dxy     :     0.011915
 41 C s       :     3.258010  s :     3.258010
      pz      :     1.001610  p :     3.009179
      px      :     1.041384
      py      :     0.966185
      dz2     :     0.008253  d :     0.040696
      dxz     :     0.010732
      dyz     :     0.005247
      dx2y2   :     0.004717
      dxy     :     0.011747
 42 C s       :     3.199687  s :     3.199687
      pz      :     0.951686  p :     2.945874
      px      :     0.971723
      py      :     1.022465
      dz2     :     0.006332  d :     0.035630
      dxz     :     0.013617
      dyz     :     0.003203
      dx2y2   :     0.005122
      dxy     :     0.007356
 43 C s       :     3.128227  s :     3.128227
      pz      :     0.837733  p :     2.655355
      px      :     0.875135
      py      :     0.942487
      dz2     :     0.008043  d :     0.040604
      dxz     :     0.013017
      dyz     :     0.004316
      dx2y2   :     0.006207
      dxy     :     0.009021
 44 C s       :     3.270246  s :     3.270246
      pz      :     1.002384  p :     3.024363
      px      :     1.058813
      py      :     0.963166
      dz2     :     0.008175  d :     0.040369
      dxz     :     0.009507
      dyz     :     0.006686
      dx2y2   :     0.007851
      dxy     :     0.008150
 45 C s       :     3.253644  s :     3.253644
      pz      :     1.031176  p :     3.005171
      px      :     1.017007
      py      :     0.956988
      dz2     :     0.010769  d :     0.040627
      dxz     :     0.006436
      dyz     :     0.006071
      dx2y2   :     0.008156
      dxy     :     0.009196
 46 C s       :     3.198017  s :     3.198017
      pz      :     0.980431  p :     2.936724
      px      :     0.950016
      py      :     1.006278
      dz2     :     0.009565  d :     0.035778
      dxz     :     0.006826
      dyz     :     0.005127
      dx2y2   :     0.006964
      dxy     :     0.007297
 47 C s       :     3.123692  s :     3.123692
      pz      :     0.920851  p :     2.660333
      px      :     0.815904
      py      :     0.923578
      dz2     :     0.009365  d :     0.041133
      dxz     :     0.009770
      dyz     :     0.005167
      dx2y2   :     0.008705
      dxy     :     0.008126
 48 C s       :     3.306751  s :     3.306751
      pz      :     1.084534  p :     3.185178
      px      :     1.031438
      py      :     1.069206
      dz2     :     0.009696  d :     0.034890
      dxz     :     0.007828
      dyz     :     0.001846
      dx2y2   :     0.010497
      dxy     :     0.005023
 49 C s       :     3.308414  s :     3.308414
      pz      :     1.066489  p :     3.176628
      px      :     1.025799
      py      :     1.084340
      dz2     :     0.011683  d :     0.035109
      dxz     :     0.005774
      dyz     :     0.002257
      dx2y2   :     0.008652
      dxy     :     0.006743
 50 C s       :     3.305660  s :     3.305660
      pz      :     1.046983  p :     3.194732
      px      :     1.068563
      py      :     1.079187
      dz2     :     0.006447  d :     0.034936
      dxz     :     0.008909
      dyz     :     0.006241
      dx2y2   :     0.001803
      dxy     :     0.011537
 51 C s       :     3.248040  s :     3.248040
      pz      :     0.988345  p :     3.078666
      px      :     1.016804
      py      :     1.073516
      dz2     :     0.005225  d :     0.034216
      dxz     :     0.007965
      dyz     :     0.006675
      dx2y2   :     0.006979
      dxy     :     0.007371
 52 C s       :     3.074731  s :     3.074731
      pz      :     0.862912  p :     2.565753
      px      :     0.788581
      py      :     0.914260
      dz2     :     0.019035  d :     0.080933
      dxz     :     0.016963
      dyz     :     0.011735
      dx2y2   :     0.017249
      dxy     :     0.015952
 53 O s       :     3.833252  s :     3.833252
      pz      :     1.636625  p :     4.953621
      px      :     1.590041
      py      :     1.726956
      dz2     :     0.003577  d :     0.019230
      dxz     :     0.006151
      dyz     :     0.002421
      dx2y2   :     0.003267
      dxy     :     0.003814
 54 O s       :     3.843454  s :     3.843454
      pz      :     1.624124  p :     4.910993
      px      :     1.573738
      py      :     1.713130
      dz2     :     0.003571  d :     0.018943
      dxz     :     0.006168
      dyz     :     0.002419
      dx2y2   :     0.003110
      dxy     :     0.003676
 55 H s       :     0.882687  s :     0.882687
 56 H s       :     0.884249  s :     0.884249
 57 H s       :     0.881081  s :     0.881081
 58 H s       :     0.880638  s :     0.880638
 59 H s       :     0.886592  s :     0.886592
 60 H s       :     0.887603  s :     0.887603
 61 H s       :     0.892561  s :     0.892561
 62 H s       :     0.882476  s :     0.882476
 63 H s       :     0.901287  s :     0.901287
 64 H s       :     0.851831  s :     0.851831
 65 H s       :     0.846251  s :     0.846251
 66 H s       :     0.851362  s :     0.851362
 67 H s       :     0.858990  s :     0.858990
 68 H s       :     0.872425  s :     0.872425
 69 H s       :     0.854217  s :     0.854217
 70 H s       :     0.860920  s :     0.860920
 71 H s       :     0.879831  s :     0.879831
 72 H s       :     0.840367  s :     0.840367
 73 H s       :     0.832720  s :     0.832720
 74 H s       :     0.842656  s :     0.842656
 75 H s       :     0.857375  s :     0.857375
 76 H s       :     0.863570  s :     0.863570
 77 H s       :     0.856635  s :     0.856635
 78 H s       :     0.855539  s :     0.855539
 79 H s       :     0.875086  s :     0.875086
 80 H s       :     0.840185  s :     0.840185
 81 H s       :     0.830282  s :     0.830282
 82 H s       :     0.841530  s :     0.841530
 83 H s       :     0.855624  s :     0.855624
 84 H s       :     0.861596  s :     0.861596
 85 H s       :     0.852141  s :     0.852141
 86 H s       :     0.855483  s :     0.855483
 87 H s       :     0.876481  s :     0.876481
 88 H s       :     0.839914  s :     0.839914
 89 H s       :     0.831147  s :     0.831147
 90 H s       :     0.841303  s :     0.841303
 91 H s       :     0.855789  s :     0.855789
 92 H s       :     0.861825  s :     0.861825
 93 H s       :     0.851070  s :     0.851070
 94 H s       :     0.855422  s :     0.855422
 95 H s       :     0.876083  s :     0.876083
 96 H s       :     0.839747  s :     0.839747
 97 H s       :     0.832005  s :     0.832005
 98 H s       :     0.841059  s :     0.841059
 99 H s       :     0.855485  s :     0.855485
100 H s       :     0.861484  s :     0.861484
101 H s       :     0.851240  s :     0.851240
102 H s       :     0.855413  s :     0.855413
103 H s       :     0.876475  s :     0.876475
104 H s       :     0.839788  s :     0.839788
105 H s       :     0.831613  s :     0.831613
106 H s       :     0.841130  s :     0.841130
107 H s       :     0.855935  s :     0.855935
108 H s       :     0.861864  s :     0.861864
109 H s       :     0.852403  s :     0.852403
110 H s       :     0.855265  s :     0.855265
111 H s       :     0.876074  s :     0.876074
112 H s       :     0.840051  s :     0.840051
113 H s       :     0.837840  s :     0.837840
114 H s       :     0.841197  s :     0.841197
115 H s       :     0.856023  s :     0.856023
116 H s       :     0.861481  s :     0.861481
117 H s       :     0.852250  s :     0.852250
118 H s       :     0.855318  s :     0.855318
119 H s       :     0.876563  s :     0.876563
120 H s       :     0.861463  s :     0.861463
121 H s       :     0.855846  s :     0.855846
122 H s       :     0.855667  s :     0.855667
123 H s       :     0.853746  s :     0.853746
124 H s       :     0.881270  s :     0.881270
125 H s       :     0.837630  s :     0.837630
126 H s       :     0.841483  s :     0.841483
127 H s       :     0.841193  s :     0.841193
128 H s       :     0.843449  s :     0.843449
129 H s       :     0.844379  s :     0.844379
130 H s       :     0.844000  s :     0.844000
131 H s       :     0.841245  s :     0.841245
132 H s       :     0.842380  s :     0.842380
133 H s       :     0.838418  s :     0.838418
134 H s       :     0.979232  s :     0.979232


                     *******************************
                     * LOEWDIN POPULATION ANALYSIS *
                     *******************************

----------------------
LOEWDIN ATOMIC CHARGES
----------------------
   0 C :   -0.378871
   1 C :   -0.132204
   2 C :   -0.122554
   3 C :   -0.363456
   4 C :   -0.028159
   5 C :   -0.118414
   6 C :   -0.231170
   7 C :   -0.155444
   8 C :   -0.056066
   9 C :   -0.364890
  10 C :   -0.235921
  11 C :   -0.231797
  12 C :   -0.165039
  13 C :   -0.040816
  14 C :   -0.371045
  15 C :   -0.223122
  16 C :   -0.232060
  17 C :   -0.167972
  18 C :   -0.036264
  19 C :   -0.370902
  20 C :   -0.224023
  21 C :   -0.231202
  22 C :   -0.166604
  23 C :   -0.037080
  24 C :   -0.370690
  25 C :   -0.223790
  26 C :   -0.231524
  27 C :   -0.167175
  28 C :   -0.036734
  29 C :   -0.370526
  30 C :   -0.224108
  31 C :   -0.231235
  32 C :   -0.167078
  33 C :   -0.036898
  34 C :   -0.370774
  35 C :   -0.223681
  36 C :   -0.231600
  37 C :   -0.167953
  38 C :   -0.036258
  39 C :   -0.369921
  40 C :   -0.223980
  41 C :   -0.231510
  42 C :   -0.168815
  43 C :   -0.033833
  44 C :   -0.224865
  45 C :   -0.230875
  46 C :   -0.166936
  47 C :   -0.039283
  48 C :   -0.367350
  49 C :   -0.362182
  50 C :   -0.371328
  51 C :   -0.264492
  52 C :   -0.031949
  53 O :   -0.613733
  54 O :   -0.598118
  55 H :    0.107310
  56 H :    0.106982
  57 H :    0.115370
  58 H :    0.111381
  59 H :    0.108875
  60 H :    0.106896
  61 H :    0.110582
  62 H :    0.117896
  63 H :    0.112720
  64 H :    0.125945
  65 H :    0.125760
  66 H :    0.126351
  67 H :    0.126446
  68 H :    0.118491
  69 H :    0.126161
  70 H :    0.124035
  71 H :    0.123660
  72 H :    0.130870
  73 H :    0.134091
  74 H :    0.133623
  75 H :    0.127530
  76 H :    0.121815
  77 H :    0.125104
  78 H :    0.127133
  79 H :    0.124577
  80 H :    0.131210
  81 H :    0.135168
  82 H :    0.134184
  83 H :    0.128623
  84 H :    0.122890
  85 H :    0.126658
  86 H :    0.126793
  87 H :    0.124456
  88 H :    0.131274
  89 H :    0.134878
  90 H :    0.134299
  91 H :    0.128536
  92 H :    0.122781
  93 H :    0.126517
  94 H :    0.126947
  95 H :    0.124505
  96 H :    0.131297
  97 H :    0.134544
  98 H :    0.134442
  99 H :    0.128720
 100 H :    0.122963
 101 H :    0.126651
 102 H :    0.126834
 103 H :    0.124469
 104 H :    0.131278
 105 H :    0.134769
 106 H :    0.134453
 107 H :    0.128413
 108 H :    0.122746
 109 H :    0.126228
 110 H :    0.127092
 111 H :    0.124442
 112 H :    0.131124
 113 H :    0.135044
 114 H :    0.134338
 115 H :    0.128282
 116 H :    0.122960
 117 H :    0.126644
 118 H :    0.126631
 119 H :    0.124192
 120 H :    0.122973
 121 H :    0.128149
 122 H :    0.129222
 123 H :    0.126045
 124 H :    0.123303
 125 H :    0.132256
 126 H :    0.134039
 127 H :    0.134332
 128 H :    0.130626
 129 H :    0.131289
 130 H :    0.131296
 131 H :    0.130637
 132 H :    0.133948
 133 H :    0.136227
 134 H :    0.082043

-------------------------------
LOEWDIN REDUCED ORBITAL CHARGES
-------------------------------
  0 C s       :     2.970165  s :     2.970165
      pz      :     1.118961  p :     3.338198
      px      :     1.109805
      py      :     1.109432
      dz2     :     0.014767  d :     0.070507
      dxz     :     0.019240
      dyz     :     0.005172
      dx2y2   :     0.019329
      dxy     :     0.011999
  1 C s       :     2.893455  s :     2.893455
      pz      :     1.066204  p :     3.142762
      px      :     1.008578
      py      :     1.067980
      dz2     :     0.020502  d :     0.095987
      dxz     :     0.023093
      dyz     :     0.013856
      dx2y2   :     0.020052
      dxy     :     0.018484
  2 C s       :     2.891259  s :     2.891259
      pz      :     1.030347  p :     3.134756
      px      :     1.057383
      py      :     1.047026
      dz2     :     0.018200  d :     0.096538
      dxz     :     0.023412
      dyz     :     0.014322
      dx2y2   :     0.020152
      dxy     :     0.020452
  3 C s       :     2.968486  s :     2.968486
      pz      :     1.100513  p :     3.323630
      px      :     1.110597
      py      :     1.112520
      dz2     :     0.023531  d :     0.071339
      dxz     :     0.003751
      dyz     :     0.015661
      dx2y2   :     0.008219
      dxy     :     0.020176
  4 C s       :     2.855923  s :     2.855923
      pz      :     0.989325  p :     2.974475
      px      :     0.990428
      py      :     0.994723
      dz2     :     0.047035  d :     0.197761
      dxz     :     0.042727
      dyz     :     0.029386
      dx2y2   :     0.042499
      dxy     :     0.036115
  5 C s       :     2.893471  s :     2.893471
      pz      :     1.062210  p :     3.127281
      px      :     1.002771
      py      :     1.062300
      dz2     :     0.021133  d :     0.097663
      dxz     :     0.023780
      dyz     :     0.014331
      dx2y2   :     0.019217
      dxy     :     0.019202
  6 C s       :     2.923563  s :     2.923563
      pz      :     1.084954  p :     3.218891
      px      :     1.068465
      py      :     1.065472
      dz2     :     0.013117  d :     0.088716
      dxz     :     0.023605
      dyz     :     0.015322
      dx2y2   :     0.022263
      dxy     :     0.014409
  7 C s       :     2.938183  s :     2.938183
      pz      :     1.046711  p :     3.133495
      px      :     1.050166
      py      :     1.036617
      dz2     :     0.018971  d :     0.083766
      dxz     :     0.022927
      dyz     :     0.009685
      dx2y2   :     0.016159
      dxy     :     0.016024
  8 C s       :     2.893005  s :     2.893005
      pz      :     1.010743  p :     3.065224
      px      :     1.047563
      py      :     1.006918
      dz2     :     0.020947  d :     0.097837
      dxz     :     0.027441
      dyz     :     0.016330
      dx2y2   :     0.017403
      dxy     :     0.015715
  9 C s       :     2.973960  s :     2.973960
      pz      :     1.096398  p :     3.321923
      px      :     1.120154
      py      :     1.105371
      dz2     :     0.014767  d :     0.069007
      dxz     :     0.015710
      dyz     :     0.011280
      dx2y2   :     0.021698
      dxy     :     0.005552
 10 C s       :     2.937954  s :     2.937954
      pz      :     1.078133  p :     3.215177
      px      :     1.075548
      py      :     1.061496
      dz2     :     0.019183  d :     0.082790
      dxz     :     0.023397
      dyz     :     0.007835
      dx2y2   :     0.009461
      dxy     :     0.022914
 11 C s       :     2.932383  s :     2.932383
      pz      :     1.083454  p :     3.213438
      px      :     1.064775
      py      :     1.065208
      dz2     :     0.021424  d :     0.085976
      dxz     :     0.021182
      dyz     :     0.006622
      dx2y2   :     0.010147
      dxy     :     0.026601
 12 C s       :     2.932132  s :     2.932132
      pz      :     1.058327  p :     3.149938
      px      :     1.069935
      py      :     1.021676
      dz2     :     0.020867  d :     0.082969
      dxz     :     0.031109
      dyz     :     0.002951
      dx2y2   :     0.013442
      dxy     :     0.014600
 13 C s       :     2.893539  s :     2.893539
      pz      :     1.014250  p :     3.048728
      px      :     1.071112
      py      :     0.963366
      dz2     :     0.023251  d :     0.098549
      dxz     :     0.037744
      dyz     :     0.007748
      dx2y2   :     0.013388
      dxy     :     0.016418
 14 C s       :     2.969503  s :     2.969503
      pz      :     1.086175  p :     3.333627
      px      :     1.116476
      py      :     1.130976
      dz2     :     0.018101  d :     0.067915
      dxz     :     0.018436
      dyz     :     0.006669
      dx2y2   :     0.004477
      dxy     :     0.020232
 15 C s       :     2.940581  s :     2.940581
      pz      :     1.059108  p :     3.199184
      px      :     1.081891
      py      :     1.058184
      dz2     :     0.013262  d :     0.083357
      dxz     :     0.020870
      dyz     :     0.019569
      dx2y2   :     0.007636
      dxy     :     0.022020
 16 C s       :     2.934581  s :     2.934581
      pz      :     1.077402  p :     3.212014
      px      :     1.080287
      py      :     1.054325
      dz2     :     0.015049  d :     0.085464
      dxz     :     0.017284
      dyz     :     0.017444
      dx2y2   :     0.011075
      dxy     :     0.024613
 17 C s       :     2.931985  s :     2.931985
      pz      :     1.043695  p :     3.153451
      px      :     1.072655
      py      :     1.037101
      dz2     :     0.010076  d :     0.082535
      dxz     :     0.023431
      dyz     :     0.009686
      dx2y2   :     0.017521
      dxy     :     0.021822
 18 C s       :     2.894492  s :     2.894492
      pz      :     0.990751  p :     3.043184
      px      :     1.069912
      py      :     0.982522
      dz2     :     0.013813  d :     0.098587
      dxz     :     0.029111
      dyz     :     0.011498
      dx2y2   :     0.019616
      dxy     :     0.024549
 19 C s       :     2.969794  s :     2.969794
      pz      :     1.099592  p :     3.333231
      px      :     1.114286
      py      :     1.119353
      dz2     :     0.006109  d :     0.067877
      dxz     :     0.017864
      dyz     :     0.020780
      dx2y2   :     0.003807
      dxy     :     0.019317
 20 C s       :     2.939908  s :     2.939908
      pz      :     1.046667  p :     3.201013
      px      :     1.085745
      py      :     1.068601
      dz2     :     0.015915  d :     0.083102
      dxz     :     0.020490
      dyz     :     0.017523
      dx2y2   :     0.009021
      dxy     :     0.020152
 21 C s       :     2.933640  s :     2.933640
      pz      :     1.052836  p :     3.211815
      px      :     1.086596
      py      :     1.072383
      dz2     :     0.012172  d :     0.085747
      dxz     :     0.020025
      dyz     :     0.020533
      dx2y2   :     0.013116
      dxy     :     0.019900
 22 C s       :     2.931580  s :     2.931580
      pz      :     1.029759  p :     3.152362
      px      :     1.073972
      py      :     1.048630
      dz2     :     0.005738  d :     0.082662
      dxz     :     0.013477
      dyz     :     0.008180
      dx2y2   :     0.023344
      dxy     :     0.031923
 23 C s       :     2.894244  s :     2.894244
      pz      :     0.967186  p :     3.044247
      px      :     1.064062
      py      :     1.012999
      dz2     :     0.008469  d :     0.098589
      dxz     :     0.017674
      dyz     :     0.009728
      dx2y2   :     0.029373
      dxy     :     0.033345
 24 C s       :     2.969670  s :     2.969670
      pz      :     1.120046  p :     3.333129
      px      :     1.110538
      py      :     1.102546
      dz2     :     0.014931  d :     0.067892
      dxz     :     0.016060
      dyz     :     0.007516
      dx2y2   :     0.013844
      dxy     :     0.015541
 25 C s       :     2.940149  s :     2.940149
      pz      :     1.055048  p :     3.200518
      px      :     1.087615
      py      :     1.057854
      dz2     :     0.017563  d :     0.083124
      dxz     :     0.021787
      dyz     :     0.011125
      dx2y2   :     0.011421
      dxy     :     0.021227
 26 C s       :     2.933754  s :     2.933754
      pz      :     1.048549  p :     3.212050
      px      :     1.074038
      py      :     1.089463
      dz2     :     0.018915  d :     0.085720
      dxz     :     0.026053
      dyz     :     0.007963
      dx2y2   :     0.016950
      dxy     :     0.015839
 27 C s       :     2.931483  s :     2.931483
      pz      :     1.026798  p :     3.153066
      px      :     1.067255
      py      :     1.059014
      dz2     :     0.006608  d :     0.082626
      dxz     :     0.015167
      dyz     :     0.003880
      dx2y2   :     0.029463
      dxy     :     0.027507
 28 C s       :     2.894411  s :     2.894411
      pz      :     0.962432  p :     3.043745
      px      :     1.066715
      py      :     1.014598
      dz2     :     0.006741  d :     0.098578
      dxz     :     0.016752
      dyz     :     0.009425
      dx2y2   :     0.029652
      dxy     :     0.036009
 29 C s       :     2.969767  s :     2.969767
      pz      :     1.130449  p :     3.332849
      px      :     1.120910
      py      :     1.081491
      dz2     :     0.009888  d :     0.067910
      dxz     :     0.017742
      dyz     :     0.011324
      dx2y2   :     0.011972
      dxy     :     0.016984
 30 C s       :     2.939994  s :     2.939994
      pz      :     1.062639  p :     3.201047
      px      :     1.077134
      py      :     1.061274
      dz2     :     0.008077  d :     0.083066
      dxz     :     0.020805
      dyz     :     0.022709
      dx2y2   :     0.008774
      dxy     :     0.022701
 31 C s       :     2.933604  s :     2.933604
      pz      :     1.056050  p :     3.211861
      px      :     1.085069
      py      :     1.070743
      dz2     :     0.012857  d :     0.085770
      dxz     :     0.021734
      dyz     :     0.022518
      dx2y2   :     0.006544
      dxy     :     0.022117
 32 C s       :     2.931561  s :     2.931561
      pz      :     1.037701  p :     3.152842
      px      :     1.076570
      py      :     1.038571
      dz2     :     0.010158  d :     0.082676
      dxz     :     0.025075
      dyz     :     0.010020
      dx2y2   :     0.015421
      dxy     :     0.022002
 33 C s       :     2.894207  s :     2.894207
      pz      :     0.993634  p :     3.044102
      px      :     1.067754
      py      :     0.982714
      dz2     :     0.014169  d :     0.098589
      dxz     :     0.026078
      dyz     :     0.012022
      dx2y2   :     0.020500
      dxy     :     0.025820
 34 C s       :     2.969617  s :     2.969617
      pz      :     1.119492  p :     3.333283
      px      :     1.106482
      py      :     1.107310
      dz2     :     0.006087  d :     0.067874
      dxz     :     0.015578
      dyz     :     0.020598
      dx2y2   :     0.006889
      dxy     :     0.018721
 35 C s       :     2.940242  s :     2.940242
      pz      :     1.064559  p :     3.200289
      px      :     1.091838
      py      :     1.043893
      dz2     :     0.011083  d :     0.083150
      dxz     :     0.023179
      dyz     :     0.017334
      dx2y2   :     0.014101
      dxy     :     0.017452
 36 C s       :     2.933976  s :     2.933976
      pz      :     1.087325  p :     3.211974
      px      :     1.076318
      py      :     1.048331
      dz2     :     0.013294  d :     0.085649
      dxz     :     0.020061
      dyz     :     0.018936
      dx2y2   :     0.014503
      dxy     :     0.018856
 37 C s       :     2.931653  s :     2.931653
      pz      :     1.057889  p :     3.153687
      px      :     1.065861
      py      :     1.029937
      dz2     :     0.020354  d :     0.082614
      dxz     :     0.027679
      dyz     :     0.006042
      dx2y2   :     0.014743
      dxy     :     0.013795
 38 C s       :     2.894381  s :     2.894381
      pz      :     1.014652  p :     3.043266
      px      :     1.063303
      py      :     0.965310
      dz2     :     0.022333  d :     0.098611
      dxz     :     0.035269
      dyz     :     0.009576
      dx2y2   :     0.014993
      dxy     :     0.016440
 39 C s       :     2.969802  s :     2.969802
      pz      :     1.087295  p :     3.332218
      px      :     1.122131
      py      :     1.122791
      dz2     :     0.017343  d :     0.067901
      dxz     :     0.019145
      dyz     :     0.006936
      dx2y2   :     0.011392
      dxy     :     0.013084
 40 C s       :     2.939946  s :     2.939946
      pz      :     1.069264  p :     3.200890
      px      :     1.073270
      py      :     1.058356
      dz2     :     0.018212  d :     0.083144
      dxz     :     0.021621
      dyz     :     0.009901
      dx2y2   :     0.009083
      dxy     :     0.024328
 41 C s       :     2.933837  s :     2.933837
      pz      :     1.079892  p :     3.211963
      px      :     1.080546
      py      :     1.051524
      dz2     :     0.017675  d :     0.085710
      dxz     :     0.022166
      dyz     :     0.011451
      dx2y2   :     0.010001
      dxy     :     0.024416
 42 C s       :     2.931963  s :     2.931963
      pz      :     1.050019  p :     3.154173
      px      :     1.075996
      py      :     1.028158
      dz2     :     0.014979  d :     0.082678
      dxz     :     0.032337
      dyz     :     0.006251
      dx2y2   :     0.013395
      dxy     :     0.015716
 43 C s       :     2.893743  s :     2.893743
      pz      :     1.007489  p :     3.041320
      px      :     1.071586
      py      :     0.962245
      dz2     :     0.019821  d :     0.098770
      dxz     :     0.033717
      dyz     :     0.009261
      dx2y2   :     0.016328
      dxy     :     0.019643
 44 C s       :     2.939036  s :     2.939036
      pz      :     1.064049  p :     3.202429
      px      :     1.094911
      py      :     1.043470
      dz2     :     0.017595  d :     0.083400
      dxz     :     0.018619
      dyz     :     0.014179
      dx2y2   :     0.017359
      dxy     :     0.015648
 45 C s       :     2.934224  s :     2.934224
      pz      :     1.081593  p :     3.211028
      px      :     1.091807
      py      :     1.037628
      dz2     :     0.021930  d :     0.085623
      dxz     :     0.014153
      dyz     :     0.011997
      dx2y2   :     0.019002
      dxy     :     0.018541
 46 C s       :     2.933280  s :     2.933280
      pz      :     1.049639  p :     3.150712
      px      :     1.053984
      py      :     1.047089
      dz2     :     0.020193  d :     0.082944
      dxz     :     0.017953
      dyz     :     0.013704
      dx2y2   :     0.014722
      dxy     :     0.016373
 47 C s       :     2.891065  s :     2.891065
      pz      :     1.023848  p :     3.048300
      px      :     1.013995
      py      :     1.010456
      dz2     :     0.020352  d :     0.099918
      dxz     :     0.025239
      dyz     :     0.013585
      dx2y2   :     0.020073
      dxy     :     0.020669
 48 C s       :     2.969585  s :     2.969585
      pz      :     1.126086  p :     3.330127
      px      :     1.088428
      py      :     1.115613
      dz2     :     0.018312  d :     0.067638
      dxz     :     0.015185
      dyz     :     0.002982
      dx2y2   :     0.020710
      dxy     :     0.010449
 49 C s       :     2.973091  s :     2.973091
      pz      :     1.109688  p :     3.321073
      px      :     1.085156
      py      :     1.126229
      dz2     :     0.022181  d :     0.068018
      dxz     :     0.012109
      dyz     :     0.003765
      dx2y2   :     0.016863
      dxy     :     0.013100
 50 C s       :     2.969623  s :     2.969623
      pz      :     1.101392  p :     3.333923
      px      :     1.104724
      py      :     1.127807
      dz2     :     0.012570  d :     0.067782
      dxz     :     0.018156
      dyz     :     0.012042
      dx2y2   :     0.003122
      dxy     :     0.021891
 51 C s       :     2.934020  s :     2.934020
      pz      :     1.076947  p :     3.247693
      px      :     1.065031
      py      :     1.105716
      dz2     :     0.012659  d :     0.082779
      dxz     :     0.021028
      dyz     :     0.012418
      dx2y2   :     0.018636
      dxy     :     0.018038
 52 C s       :     2.857926  s :     2.857926
      pz      :     0.987354  p :     2.973410
      px      :     0.998162
      py      :     0.987894
      dz2     :     0.046312  d :     0.200613
      dxz     :     0.042546
      dyz     :     0.029729
      dx2y2   :     0.044069
      dxy     :     0.037957
 53 O s       :     3.596858  s :     3.596858
      pz      :     1.643428  p :     4.975598
      px      :     1.609871
      py      :     1.722300
      dz2     :     0.007136  d :     0.041277
      dxz     :     0.013949
      dyz     :     0.005093
      dx2y2   :     0.007131
      dxy     :     0.007967
 54 O s       :     3.598608  s :     3.598608
      pz      :     1.639071  p :     4.958320
      px      :     1.607578
      py      :     1.711671
      dz2     :     0.007416  d :     0.041189
      dxz     :     0.014010
      dyz     :     0.005174
      dx2y2   :     0.007000
      dxy     :     0.007590
 55 H s       :     0.892690  s :     0.892690
 56 H s       :     0.893018  s :     0.893018
 57 H s       :     0.884630  s :     0.884630
 58 H s       :     0.888619  s :     0.888619
 59 H s       :     0.891125  s :     0.891125
 60 H s       :     0.893104  s :     0.893104
 61 H s       :     0.889418  s :     0.889418
 62 H s       :     0.882104  s :     0.882104
 63 H s       :     0.887280  s :     0.887280
 64 H s       :     0.874055  s :     0.874055
 65 H s       :     0.874240  s :     0.874240
 66 H s       :     0.873649  s :     0.873649
 67 H s       :     0.873554  s :     0.873554
 68 H s       :     0.881509  s :     0.881509
 69 H s       :     0.873839  s :     0.873839
 70 H s       :     0.875965  s :     0.875965
 71 H s       :     0.876340  s :     0.876340
 72 H s       :     0.869130  s :     0.869130
 73 H s       :     0.865909  s :     0.865909
 74 H s       :     0.866377  s :     0.866377
 75 H s       :     0.872470  s :     0.872470
 76 H s       :     0.878185  s :     0.878185
 77 H s       :     0.874896  s :     0.874896
 78 H s       :     0.872867  s :     0.872867
 79 H s       :     0.875423  s :     0.875423
 80 H s       :     0.868790  s :     0.868790
 81 H s       :     0.864832  s :     0.864832
 82 H s       :     0.865816  s :     0.865816
 83 H s       :     0.871377  s :     0.871377
 84 H s       :     0.877110  s :     0.877110
 85 H s       :     0.873342  s :     0.873342
 86 H s       :     0.873207  s :     0.873207
 87 H s       :     0.875544  s :     0.875544
 88 H s       :     0.868726  s :     0.868726
 89 H s       :     0.865122  s :     0.865122
 90 H s       :     0.865701  s :     0.865701
 91 H s       :     0.871464  s :     0.871464
 92 H s       :     0.877219  s :     0.877219
 93 H s       :     0.873483  s :     0.873483
 94 H s       :     0.873053  s :     0.873053
 95 H s       :     0.875495  s :     0.875495
 96 H s       :     0.868703  s :     0.868703
 97 H s       :     0.865456  s :     0.865456
 98 H s       :     0.865558  s :     0.865558
 99 H s       :     0.871280  s :     0.871280
100 H s       :     0.877037  s :     0.877037
101 H s       :     0.873349  s :     0.873349
102 H s       :     0.873166  s :     0.873166
103 H s       :     0.875531  s :     0.875531
104 H s       :     0.868722  s :     0.868722
105 H s       :     0.865231  s :     0.865231
106 H s       :     0.865547  s :     0.865547
107 H s       :     0.871587  s :     0.871587
108 H s       :     0.877254  s :     0.877254
109 H s       :     0.873772  s :     0.873772
110 H s       :     0.872908  s :     0.872908
111 H s       :     0.875558  s :     0.875558
112 H s       :     0.868876  s :     0.868876
113 H s       :     0.864956  s :     0.864956
114 H s       :     0.865662  s :     0.865662
115 H s       :     0.871718  s :     0.871718
116 H s       :     0.877040  s :     0.877040
117 H s       :     0.873356  s :     0.873356
118 H s       :     0.873369  s :     0.873369
119 H s       :     0.875808  s :     0.875808
120 H s       :     0.877027  s :     0.877027
121 H s       :     0.871851  s :     0.871851
122 H s       :     0.870778  s :     0.870778
123 H s       :     0.873955  s :     0.873955
124 H s       :     0.876697  s :     0.876697
125 H s       :     0.867744  s :     0.867744
126 H s       :     0.865961  s :     0.865961
127 H s       :     0.865668  s :     0.865668
128 H s       :     0.869374  s :     0.869374
129 H s       :     0.868711  s :     0.868711
130 H s       :     0.868704  s :     0.868704
131 H s       :     0.869363  s :     0.869363
132 H s       :     0.866052  s :     0.866052
133 H s       :     0.863773  s :     0.863773
134 H s       :     0.917957  s :     0.917957


                      *****************************
                      * MAYER POPULATION ANALYSIS *
                      *****************************

  NA   - Mulliken gross atomic population
  ZA   - Total nuclear charge
  QA   - Mulliken gross atomic charge
  VA   - Mayer's total valence
  BVA  - Mayer's bonded valence
  FA   - Mayer's free valence

  ATOM       NA         ZA         QA         VA         BVA        FA
  0 C      6.5413     6.0000    -0.5413     3.8216     3.8216    -0.0000
  1 C      6.0226     6.0000    -0.0226     3.8058     3.8058     0.0000
  2 C      6.0107     6.0000    -0.0107     3.7572     3.7572     0.0000
  3 C      6.5174     6.0000    -0.5174     3.8677     3.8677     0.0000
  4 C      5.8061     6.0000     0.1939     4.0799     4.0799     0.0000
  5 C      5.9526     6.0000     0.0474     3.7383     3.7383     0.0000
  6 C      6.3583     6.0000    -0.3583     3.8615     3.8615    -0.0000
  7 C      6.1771     6.0000    -0.1771     3.9445     3.9445     0.0000
  8 C      5.8321     6.0000     0.1679     3.9138     3.9138    -0.0000
  9 C      6.5331     6.0000    -0.5331     3.8560     3.8560     0.0000
 10 C      6.3358     6.0000    -0.3358     3.8359     3.8359     0.0000
 11 C      6.3065     6.0000    -0.3065     3.8768     3.8768    -0.0000
 12 C      6.1776     6.0000    -0.1776     3.9256     3.9256    -0.0000
 13 C      5.8323     6.0000     0.1677     3.9201     3.9201    -0.0000
 14 C      6.5428     6.0000    -0.5428     3.8427     3.8427    -0.0000
 15 C      6.3253     6.0000    -0.3253     3.8655     3.8655    -0.0000
 16 C      6.3059     6.0000    -0.3059     3.8750     3.8750    -0.0000
 17 C      6.1815     6.0000    -0.1815     3.9236     3.9236    -0.0000
 18 C      5.8288     6.0000     0.1712     3.9230     3.9230    -0.0000
 19 C      6.5438     6.0000    -0.5438     3.8437     3.8437    -0.0000
 20 C      6.3260     6.0000    -0.3260     3.8629     3.8629     0.0000
 21 C      6.3076     6.0000    -0.3076     3.8779     3.8779    -0.0000
 22 C      6.1788     6.0000    -0.1788     3.9241     3.9241     0.0000
 23 C      5.8301     6.0000     0.1699     3.9223     3.9223     0.0000
 24 C      6.5435     6.0000    -0.5435     3.8439     3.8439     0.0000
 25 C      6.3260     6.0000    -0.3260     3.8631     3.8631    -0.0000
 26 C      6.3092     6.0000    -0.3092     3.8771     3.8771    -0.0000
 27 C      6.1793     6.0000    -0.1793     3.9230     3.9230     0.0000
 28 C      5.8300     6.0000     0.1700     3.9231     3.9231     0.0000
 29 C      6.5429     6.0000    -0.5429     3.8443     3.8443     0.0000
 30 C      6.3263     6.0000    -0.3263     3.8623     3.8623     0.0000
 31 C      6.3084     6.0000    -0.3084     3.8772     3.8772     0.0000
 32 C      6.1793     6.0000    -0.1793     3.9249     3.9249     0.0000
 33 C      5.8300     6.0000     0.1700     3.9229     3.9229     0.0000
 34 C      6.5431     6.0000    -0.5431     3.8433     3.8433     0.0000
 35 C      6.3260     6.0000    -0.3260     3.8635     3.8635    -0.0000
 36 C      6.3082     6.0000    -0.3082     3.8766     3.8766     0.0000
 37 C      6.1809     6.0000    -0.1809     3.9241     3.9241    -0.0000
 38 C      5.8292     6.0000     0.1708     3.9237     3.9237    -0.0000
 39 C      6.5362     6.0000    -0.5362     3.8468     3.8468     0.0000
 40 C      6.3262     6.0000    -0.3262     3.8633     3.8633     0.0000
 41 C      6.3079     6.0000    -0.3079     3.8765     3.8765    -0.0000
 42 C      6.1812     6.0000    -0.1812     3.9288     3.9288     0.0000
 43 C      5.8242     6.0000     0.1758     3.9224     3.9224    -0.0000
 44 C      6.3350     6.0000    -0.3350     3.8625     3.8625    -0.0000
 45 C      6.2994     6.0000    -0.2994     3.8715     3.8715    -0.0000
 46 C      6.1705     6.0000    -0.1705     3.9532     3.9532    -0.0000
 47 C      5.8252     6.0000     0.1748     3.9310     3.9310     0.0000
 48 C      6.5268     6.0000    -0.5268     3.8449     3.8449     0.0000
 49 C      6.5202     6.0000    -0.5202     3.8498     3.8498    -0.0000
 50 C      6.5353     6.0000    -0.5353     3.8415     3.8415    -0.0000
 51 C      6.3609     6.0000    -0.3609     3.8243     3.8243     0.0000
 52 C      5.7214     6.0000     0.2786     4.0565     4.0565     0.0000
 53 O      8.8061     8.0000    -0.8061     1.7079     1.7079     0.0000
 54 O      8.7734     8.0000    -0.7734     1.7630     1.7630    -0.0000
 55 H      0.8827     1.0000     0.1173     0.9354     0.9354    -0.0000
 56 H      0.8842     1.0000     0.1158     0.9357     0.9357    -0.0000
 57 H      0.8811     1.0000     0.1189     0.9794     0.9794     0.0000
 58 H      0.8806     1.0000     0.1194     0.9400     0.9400    -0.0000
 59 H      0.8866     1.0000     0.1134     0.9484     0.9484    -0.0000
 60 H      0.8876     1.0000     0.1124     0.9374     0.9374     0.0000
 61 H      0.8926     1.0000     0.1074     0.9345     0.9345    -0.0000
 62 H      0.8825     1.0000     0.1175     0.9543     0.9543    -0.0000
 63 H      0.9013     1.0000     0.0987     0.9461     0.9461     0.0000
 64 H      0.8518     1.0000     0.1482     0.9377     0.9377    -0.0000
 65 H      0.8463     1.0000     0.1537     0.9348     0.9348    -0.0000
 66 H      0.8514     1.0000     0.1486     0.9295     0.9295     0.0000
 67 H      0.8590     1.0000     0.1410     0.9682     0.9682     0.0000
 68 H      0.8724     1.0000     0.1276     0.9353     0.9353     0.0000
 69 H      0.8542     1.0000     0.1458     0.9303     0.9303     0.0000
 70 H      0.8609     1.0000     0.1391     0.9360     0.9360    -0.0000
 71 H      0.8798     1.0000     0.1202     0.9449     0.9449     0.0000
 72 H      0.8404     1.0000     0.1596     0.9365     0.9365    -0.0000
 73 H      0.8327     1.0000     0.1673     0.9356     0.9356     0.0000
 74 H      0.8427     1.0000     0.1573     0.9291     0.9291    -0.0000
 75 H      0.8574     1.0000     0.1426     0.9329     0.9329    -0.0000
 76 H      0.8636     1.0000     0.1364     0.9345     0.9345    -0.0000
 77 H      0.8566     1.0000     0.1434     0.9333     0.9333     0.0000
 78 H      0.8555     1.0000     0.1445     0.9334     0.9334    -0.0000
 79 H      0.8751     1.0000     0.1249     0.9403     0.9403     0.0000
 80 H      0.8402     1.0000     0.1598     0.9359     0.9359    -0.0000
 81 H      0.8303     1.0000     0.1697     0.9355     0.9355    -0.0000
 82 H      0.8415     1.0000     0.1585     0.9288     0.9288    -0.0000
 83 H      0.8556     1.0000     0.1444     0.9320     0.9320    -0.0000
 84 H      0.8616     1.0000     0.1384     0.9340     0.9340    -0.0000
 85 H      0.8521     1.0000     0.1479     0.9305     0.9305     0.0000
 86 H      0.8555     1.0000     0.1445     0.9340     0.9340    -0.0000
 87 H      0.8765     1.0000     0.1235     0.9423     0.9423     0.0000
 88 H      0.8399     1.0000     0.1601     0.9359     0.9359     0.0000
 89 H      0.8311     1.0000     0.1689     0.9352     0.9352     0.0000
 90 H      0.8413     1.0000     0.1587     0.9287     0.9287     0.0000
 91 H      0.8558     1.0000     0.1442     0.9321     0.9321     0.0000
 92 H      0.8618     1.0000     0.1382     0.9342     0.9342    -0.0000
 93 H      0.8511     1.0000     0.1489     0.9305     0.9305     0.0000
 94 H      0.8554     1.0000     0.1446     0.9338     0.9338    -0.0000
 95 H      0.8761     1.0000     0.1239     0.9414     0.9414     0.0000
 96 H      0.8397     1.0000     0.1603     0.9359     0.9359     0.0000
 97 H      0.8320     1.0000     0.1680     0.9355     0.9355     0.0000
 98 H      0.8411     1.0000     0.1589     0.9286     0.9286    -0.0000
 99 H      0.8555     1.0000     0.1445     0.9320     0.9320    -0.0000
100 H      0.8615     1.0000     0.1385     0.9340     0.9340    -0.0000
101 H      0.8512     1.0000     0.1488     0.9304     0.9304    -0.0000
102 H      0.8554     1.0000     0.1446     0.9341     0.9341    -0.0000
103 H      0.8765     1.0000     0.1235     0.9422     0.9422    -0.0000
104 H      0.8398     1.0000     0.1602     0.9360     0.9360    -0.0000
105 H      0.8316     1.0000     0.1684     0.9356     0.9356     0.0000
106 H      0.8411     1.0000     0.1589     0.9287     0.9287     0.0000
107 H      0.8559     1.0000     0.1441     0.9322     0.9322    -0.0000
108 H      0.8619     1.0000     0.1381     0.9342     0.9342     0.0000
109 H      0.8524     1.0000     0.1476     0.9311     0.9311    -0.0000
110 H      0.8553     1.0000     0.1447     0.9337     0.9337     0.0000
111 H      0.8761     1.0000     0.1239     0.9412     0.9412    -0.0000
112 H      0.8401     1.0000     0.1599     0.9358     0.9358     0.0000
113 H      0.8378     1.0000     0.1622     0.9364     0.9364     0.0000
114 H      0.8412     1.0000     0.1588     0.9286     0.9286     0.0000
115 H      0.8560     1.0000     0.1440     0.9322     0.9322    -0.0000
116 H      0.8615     1.0000     0.1385     0.9337     0.9337    -0.0000
117 H      0.8522     1.0000     0.1478     0.9307     0.9307    -0.0000
118 H      0.8553     1.0000     0.1447     0.9340     0.9340    -0.0000
119 H      0.8766     1.0000     0.1234     0.9418     0.9418    -0.0000
120 H      0.8615     1.0000     0.1385     0.9326     0.9326     0.0000
121 H      0.8558     1.0000     0.1442     0.9331     0.9331     0.0000
122 H      0.8557     1.0000     0.1443     0.9268     0.9268    -0.0000
123 H      0.8537     1.0000     0.1463     0.9387     0.9387    -0.0000
124 H      0.8813     1.0000     0.1187     0.9417     0.9417     0.0000
125 H      0.8376     1.0000     0.1624     0.9371     0.9371    -0.0000
126 H      0.8415     1.0000     0.1585     0.9292     0.9292     0.0000
127 H      0.8412     1.0000     0.1588     0.9288     0.9288     0.0000
128 H      0.8434     1.0000     0.1566     0.9365     0.9365    -0.0000
129 H      0.8444     1.0000     0.1556     0.9291     0.9291     0.0000
130 H      0.8440     1.0000     0.1560     0.9292     0.9292    -0.0000
131 H      0.8412     1.0000     0.1588     0.9363     0.9363     0.0000
132 H      0.8424     1.0000     0.1576     0.9295     0.9295    -0.0000
133 H      0.8384     1.0000     0.1616     0.9412     0.9412    -0.0000
134 H      0.9792     1.0000     0.0208     0.9567     0.9567    -0.0000

  Mayer bond orders larger than 0.100000
B(  0-C ,  1-C ) :   0.9656 B(  0-C , 55-H ) :   0.9434 B(  0-C , 56-H ) :   0.9453 
B(  0-C , 57-H ) :   0.9214 B(  1-C ,  2-C ) :   1.4040 B(  1-C , 52-C ) :   1.2426 
B(  2-C ,  3-C ) :   0.9811 B(  2-C ,  4-C ) :   1.2260 B(  3-C , 58-H ) :   0.9405 
B(  3-C , 59-H ) :   0.9411 B(  3-C , 60-H ) :   0.9441 B(  4-C ,  5-C ) :   1.2651 
B(  4-C , 54-O ) :   1.4375 B(  5-C ,  6-C ) :   0.9396 B(  5-C , 51-C ) :   1.3543 
B(  6-C ,  7-C ) :   1.0121 B(  6-C , 61-H ) :   0.9278 B(  6-C , 62-H ) :   0.9124 
B(  7-C ,  8-C ) :   1.9002 B(  7-C , 63-H ) :   0.9206 B(  8-C ,  9-C ) :   0.9997 
B(  8-C , 10-C ) :   1.0011 B(  9-C , 64-H ) :   0.9469 B(  9-C , 65-H ) :   0.9287 
B(  9-C , 66-H ) :   0.9356 B( 10-C , 11-C ) :   0.9792 B( 10-C , 67-H ) :   0.9007 
B( 10-C , 68-H ) :   0.9367 B( 11-C , 12-C ) :   1.0147 B( 11-C , 69-H ) :   0.9250 
B( 11-C , 70-H ) :   0.9259 B( 12-C , 13-C ) :   1.8986 B( 12-C , 71-H ) :   0.9155 
B( 13-C , 14-C ) :   1.0179 B( 13-C , 15-C ) :   0.9886 B( 14-C , 72-H ) :   0.9350 
B( 14-C , 73-H ) :   0.9221 B( 14-C , 74-H ) :   0.9333 B( 15-C , 16-C ) :   0.9783 
B( 15-C , 75-H ) :   0.9324 B( 15-C , 76-H ) :   0.9329 B( 16-C , 17-C ) :   1.0156 
B( 16-C , 77-H ) :   0.9283 B( 16-C , 78-H ) :   0.9252 B( 17-C , 18-C ) :   1.8961 
B( 17-C , 79-H ) :   0.9188 B( 18-C , 19-C ) :   1.0189 B( 18-C , 20-C ) :   0.9864 
B( 19-C , 80-H ) :   0.9358 B( 19-C , 81-H ) :   0.9210 B( 19-C , 82-H ) :   0.9328 
B( 20-C , 21-C ) :   0.9806 B( 20-C , 83-H ) :   0.9324 B( 20-C , 84-H ) :   0.9345 
B( 21-C , 22-C ) :   1.0165 B( 21-C , 85-H ) :   0.9257 B( 21-C , 86-H ) :   0.9246 
B( 22-C , 23-C ) :   1.8964 B( 22-C , 87-H ) :   0.9176 B( 23-C , 24-C ) :   1.0187 
B( 23-C , 25-C ) :   0.9863 B( 24-C , 88-H ) :   0.9356 B( 24-C , 89-H ) :   0.9220 
B( 24-C , 90-H ) :   0.9328 B( 25-C , 26-C ) :   0.9801 B( 25-C , 91-H ) :   0.9324 
B( 25-C , 92-H ) :   0.9342 B( 26-C , 27-C ) :   1.0163 B( 26-C , 93-H ) :   0.9248 
B( 26-C , 94-H ) :   0.9246 B( 27-C , 28-C ) :   1.8968 B( 27-C , 95-H ) :   0.9180 
B( 28-C , 29-C ) :   1.0187 B( 28-C , 30-C ) :   0.9856 B( 29-C , 96-H ) :   0.9355 
B( 29-C , 97-H ) :   0.9225 B( 29-C , 98-H ) :   0.9326 B( 30-C , 31-C ) :   0.9805 
B( 30-C , 99-H ) :   0.9324 B( 30-C ,100-H ) :   0.9346 B( 31-C , 32-C ) :   1.0166 
B( 31-C ,101-H ) :   0.9249 B( 31-C ,102-H ) :   0.9244 B( 32-C , 33-C ) :   1.8971 
B( 32-C ,103-H ) :   0.9172 B( 33-C , 34-C ) :   1.0186 B( 33-C , 35-C ) :   0.9868 
B( 34-C ,104-H ) :   0.9353 B( 34-C ,105-H ) :   0.9220 B( 34-C ,106-H ) :   0.9328 
B( 35-C , 36-C ) :   0.9797 B( 35-C ,107-H ) :   0.9323 B( 35-C ,108-H ) :   0.9338 
B( 36-C , 37-C ) :   1.0161 B( 36-C ,109-H ) :   0.9259 B( 36-C ,110-H ) :   0.9248 
B( 37-C , 38-C ) :   1.8966 B( 37-C ,111-H ) :   0.9181 B( 38-C , 39-C ) :   1.0195 
B( 38-C , 40-C ) :   0.9866 B( 39-C ,112-H ) :   0.9358 B( 39-C ,113-H ) :   0.9263 
B( 39-C ,114-H ) :   0.9327 B( 40-C , 41-C ) :   0.9801 B( 40-C ,115-H ) :   0.9326 
B( 40-C ,116-H ) :   0.9344 B( 41-C , 42-C ) :   1.0158 B( 41-C ,117-H ) :   0.9256 
B( 41-C ,118-H ) :   0.9249 B( 42-C , 43-C ) :   1.8966 B( 42-C ,119-H ) :   0.9175 
B( 43-C , 44-C ) :   0.9863 B( 43-C , 50-C ) :   1.0201 B( 44-C , 45-C ) :   0.9768 
B( 44-C ,120-H ) :   0.9320 B( 44-C ,121-H ) :   0.9330 B( 45-C , 46-C ) :   1.0204 
B( 45-C ,122-H ) :   0.9250 B( 45-C ,123-H ) :   0.9272 B( 46-C , 47-C ) :   1.9040 
B( 46-C ,124-H ) :   0.9180 B( 47-C , 48-C ) :   1.0167 B( 47-C , 49-C ) :   0.9979 
B( 48-C ,125-H ) :   0.9356 B( 48-C ,126-H ) :   0.9354 B( 48-C ,127-H ) :   0.9344 
B( 49-C ,128-H ) :   0.9458 B( 49-C ,129-H ) :   0.9360 B( 49-C ,130-H ) :   0.9361 
B( 50-C ,131-H ) :   0.9355 B( 50-C ,132-H ) :   0.9330 B( 50-C ,133-H ) :   0.9239 
B( 51-C , 52-C ) :   1.2920 B( 51-C ,134-H ) :   0.9174 B( 52-C , 53-O ) :   1.3706 


-------
TIMINGS
-------

Total SCF time: 0 days 0 hours 9 min 0 sec 

Total time                  ....     540.538 sec
Sum of individual times     ....     536.222 sec  ( 99.2%)

Fock matrix formation       ....     476.938 sec  ( 88.2%)
  Split-RI-J                ....      32.881 sec  (  6.9% of F)
  Chain of spheres X        ....     356.557 sec  ( 74.8% of F)
  XC integration            ....      25.748 sec  (  5.4% of F)
    Basis function eval.    ....      11.818 sec  ( 45.9% of XC)
    Density eval.           ....       6.077 sec  ( 23.6% of XC)
    XC-Functional eval.     ....       2.140 sec  (  8.3% of XC)
    XC-Potential eval.      ....       3.262 sec  ( 12.7% of XC)
Diagonalization             ....       1.895 sec  (  0.4%)
Density matrix formation    ....       0.219 sec  (  0.0%)
Population analysis         ....       0.207 sec  (  0.0%)
Initial guess               ....       1.593 sec  (  0.3%)
Orbital Transformation      ....       0.000 sec  (  0.0%)
Orbital Orthonormalization  ....       0.000 sec  (  0.0%)
DIIS solution               ....       0.818 sec  (  0.2%)
SOSCF solution              ....       1.899 sec  (  0.4%)
Grid generation             ....      52.653 sec  (  9.7%)

Maximum memory used throughout the entire SCF-calculation: 1045.6 MB

-------------------------   --------------------
FINAL SINGLE POINT ENERGY     -2216.789156839515
-------------------------   --------------------


           ************************************************************
           *        Program running with 8 parallel MPI-processes     *
           *              working on a common directory               *
           ************************************************************
------------------------------------------------------------------------------
                         ORCA SCF GRADIENT CALCULATION
------------------------------------------------------------------------------

 ... reading COSX grid (gridx3)
Gradient of the Kohn-Sham DFT energy:
Kohn-Sham wavefunction type      ... RKS
Hartree-Fock exchange scaling    ...    0.200
Number of operators              ...    1
Number of atoms                  ...  135
Basis set dimensions             ...  930
Integral neglect threshold       ... 2.5e-11
Integral primitive cutoff        ... 2.5e-12
SHARK Integral package           ... ON

Nuc. rep. gradient       (SHARK) ... done (  0.0 sec)
HCore & Overlap gradient (SHARK) ... done (  1.5 sec)
RI-J gradient            (SHARK) ... done (  6.3 sec)
COSX-gradient                    ... done (104.3 sec)
Exchange-correlation gradient    ... done

------------------
CARTESIAN GRADIENT
------------------

   1   C   :    0.000005354    0.000014860    0.000012287
   2   C   :   -0.000001223    0.000005787    0.000025014
   3   C   :   -0.000005712   -0.000015607   -0.000013692
   4   C   :    0.000016728    0.000013418    0.000011588
   5   C   :    0.000002394    0.000012112   -0.000020749
   6   C   :    0.000005556   -0.000026208    0.000001314
   7   C   :   -0.000019296   -0.000012861    0.000000550
   8   C   :    0.000019704   -0.000008317    0.000009400
   9   C   :   -0.000005059   -0.000003563   -0.000018636
  10   C   :   -0.000009233    0.000014967    0.000008919
  11   C   :    0.000038160    0.000005107    0.000013211
  12   C   :   -0.000004859    0.000008750   -0.000004545
  13   C   :   -0.000008629   -0.000010139   -0.000002626
  14   C   :   -0.000002075    0.000006654   -0.000003798
  15   C   :    0.000003870   -0.000007868   -0.000000821
  16   C   :   -0.000001549   -0.000003033    0.000005331
  17   C   :   -0.000003425   -0.000007383   -0.000014398
  18   C   :   -0.000002904    0.000011525    0.000006417
  19   C   :    0.000013902    0.000007737    0.000003223
  20   C   :   -0.000001485    0.000009857    0.000010831
  21   C   :    0.000002951   -0.000014071   -0.000006017
  22   C   :    0.000003040    0.000008352   -0.000008276
  23   C   :   -0.000005203   -0.000008388   -0.000012355
  24   C   :   -0.000004784   -0.000010626   -0.000015763
  25   C   :   -0.000003415    0.000006466   -0.000000509
  26   C   :   -0.000001808    0.000002940    0.000006533
  27   C   :    0.000002752    0.000012173   -0.000013165
  28   C   :   -0.000012261   -0.000007542    0.000020790
  29   C   :    0.000005560   -0.000015924    0.000022924
  30   C   :    0.000000609    0.000000640    0.000006526
  31   C   :    0.000007498   -0.000006279   -0.000026364
  32   C   :   -0.000026520    0.000011196   -0.000002009
  33   C   :    0.000009425    0.000037925   -0.000010190
  34   C   :    0.000013459    0.000017648    0.000005822
  35   C   :    0.000010347   -0.000018926    0.000002151
  36   C   :   -0.000017894   -0.000005683   -0.000007678
  37   C   :    0.000008692    0.000005898   -0.000000120
  38   C   :   -0.000003391   -0.000034769    0.000009350
  39   C   :   -0.000006627   -0.000027680    0.000013545
  40   C   :   -0.000017867    0.000014131   -0.000021448
  41   C   :    0.000014496   -0.000002098   -0.000010638
  42   C   :   -0.000010373    0.000000418   -0.000006317
  43   C   :    0.000009969    0.000012219    0.000012354
  44   C   :   -0.000004101    0.000010375    0.000001687
  45   C   :   -0.000008447   -0.000002953   -0.000014165
  46   C   :   -0.000001336   -0.000001489    0.000004035
  47   C   :    0.000000602   -0.000002536   -0.000005752
  48   C   :   -0.000006491   -0.000001662   -0.000002602
  49   C   :   -0.000002849   -0.000002430   -0.000004774
  50   C   :   -0.000004552    0.000001648    0.000001899
  51   C   :    0.000003941    0.000005684    0.000001025
  52   C   :   -0.000025266    0.000004787    0.000012048
  53   C   :    0.000008511    0.000001019   -0.000023224
  54   O   :    0.000009229    0.000030103    0.000009385
  55   O   :   -0.000008261    0.000001207    0.000009473
  56   H   :   -0.000009892   -0.000002116   -0.000007437
  57   H   :    0.000006066    0.000003293   -0.000001794
  58   H   :   -0.000008475   -0.000043367   -0.000010929
  59   H   :    0.000000913   -0.000024127   -0.000013266
  60   H   :    0.000008733    0.000004163    0.000005869
  61   H   :   -0.000024338   -0.000001406   -0.000006764
  62   H   :    0.000000068   -0.000001579   -0.000003544
  63   H   :   -0.000003065    0.000010237   -0.000000996
  64   H   :   -0.000009704    0.000002522   -0.000002285
  65   H   :   -0.000001541   -0.000000052   -0.000002643
  66   H   :    0.000004872    0.000002271   -0.000001702
  67   H   :   -0.000000357   -0.000001579   -0.000002909
  68   H   :   -0.000005693   -0.000010914   -0.000020673
  69   H   :    0.000000163    0.000008964   -0.000003029
  70   H   :    0.000001800   -0.000007488    0.000005127
  71   H   :   -0.000002932   -0.000003559   -0.000000610
  72   H   :    0.000001829   -0.000009187    0.000000560
  73   H   :    0.000001121    0.000000201   -0.000001526
  74   H   :    0.000004759   -0.000000353    0.000009772
  75   H   :   -0.000000301    0.000000147   -0.000002848
  76   H   :    0.000000037    0.000001259   -0.000002318
  77   H   :    0.000001172    0.000001913    0.000004967
  78   H   :   -0.000004421    0.000003194    0.000000760
  79   H   :   -0.000001516   -0.000004273    0.000000990
  80   H   :    0.000000140   -0.000003462   -0.000005186
  81   H   :    0.000000097   -0.000001625   -0.000004001
  82   H   :    0.000003531    0.000008235   -0.000004335
  83   H   :    0.000001270   -0.000002044    0.000000209
  84   H   :   -0.000003990    0.000002652   -0.000003556
  85   H   :    0.000002367   -0.000002733    0.000003361
  86   H   :   -0.000005743   -0.000001998   -0.000007446
  87   H   :   -0.000001299   -0.000001417    0.000001233
  88   H   :   -0.000001140    0.000000452    0.000012073
  89   H   :    0.000000823   -0.000003199   -0.000001396
  90   H   :    0.000006470   -0.000002688   -0.000005917
  91   H   :   -0.000000241   -0.000001964   -0.000002499
  92   H   :    0.000004072    0.000002102    0.000006206
  93   H   :    0.000005509   -0.000002809   -0.000002363
  94   H   :   -0.000002807    0.000000696   -0.000001906
  95   H   :   -0.000004024   -0.000005563   -0.000000277
  96   H   :    0.000001940    0.000004876    0.000006748
  97   H   :    0.000001190    0.000002652    0.000001813
  98   H   :    0.000004534   -0.000002857    0.000006993
  99   H   :    0.000001692    0.000002292   -0.000000726
 100   H   :    0.000001410   -0.000000368   -0.000002102
 101   H   :    0.000005353   -0.000000713   -0.000007141
 102   H   :   -0.000009004    0.000008022   -0.000007459
 103   H   :   -0.000021493   -0.000002430    0.000008370
 104   H   :   -0.000000609   -0.000014000    0.000008473
 105   H   :    0.000016765    0.000000064   -0.000002206
 106   H   :    0.000001623   -0.000000064   -0.000000778
 107   H   :    0.000005813   -0.000005897   -0.000002992
 108   H   :   -0.000007991   -0.000009452   -0.000003093
 109   H   :    0.000004991    0.000001696    0.000004571
 110   H   :   -0.000006600    0.000006014    0.000004103
 111   H   :    0.000016037    0.000005073    0.000006954
 112   H   :   -0.000009288    0.000023094   -0.000008510
 113   H   :   -0.000014445   -0.000004437    0.000001336
 114   H   :    0.000002826   -0.000015150   -0.000006194
 115   H   :    0.000003670    0.000001783    0.000008724
 116   H   :    0.000008828    0.000010962   -0.000001931
 117   H   :    0.000003041   -0.000003263    0.000007344
 118   H   :   -0.000010866   -0.000005339   -0.000001367
 119   H   :   -0.000007657   -0.000001663   -0.000007194
 120   H   :   -0.000001256    0.000011602    0.000007039
 121   H   :   -0.000001089    0.000002860   -0.000001923
 122   H   :   -0.000004375   -0.000000502    0.000002497
 123   H   :    0.000001676   -0.000005461    0.000002420
 124   H   :   -0.000000939    0.000002021    0.000001126
 125   H   :    0.000005013    0.000003222   -0.000004065
 126   H   :    0.000004874   -0.000005584   -0.000009354
 127   H   :    0.000002272   -0.000000281    0.000004495
 128   H   :   -0.000000973    0.000007086   -0.000004140
 129   H   :    0.000005230    0.000005408    0.000000726
 130   H   :    0.000000958   -0.000003634   -0.000002416
 131   H   :   -0.000001674    0.000003460   -0.000006416
 132   H   :    0.000007322    0.000001249    0.000003445
 133   H   :    0.000001478    0.000001406   -0.000000061
 134   H   :   -0.000001130    0.000002251   -0.000001433
 135   H   :    0.000007531   -0.000000505    0.000000287

Difference to translation invariance:
           :   -0.0000391405   -0.0000241450   -0.0000900611

Difference to rotation invariance:
           :   -0.0008200487    0.0001773197   -0.0015603136

Norm of the cartesian gradient     ...    0.0001854034
RMS gradient                       ...    0.0000092128
MAX gradient                       ...    0.0000433666

-------
TIMINGS
-------

Total SCF gradient time            ...      154.417 sec

One electron gradient       ....       1.525 sec  (  1.0%)
RI-J Coulomb gradient       ....       6.342 sec  (  4.1%)
COSX gradient               ....     104.270 sec  ( 67.5%)
XC gradient                 ....      33.362 sec  ( 21.6%)
CPCM gradient               ....       4.812 sec  (  3.1%)
   A-Matrix (El+Nuc)        ....       1.838 sec  (  1.2%)
   Potential                ....       2.974 sec  (  1.9%)

Maximum memory used throughout the entire SCFGRAD-calculation: 299.6 MB
------------------------------------------------------------------------------
                         ORCA GEOMETRY RELAXATION STEP
------------------------------------------------------------------------------

Reading the OPT-File                    .... done
Getting information on internals        .... done
Copying old internal coords+grads       .... done
Making the new internal coordinates     .... (new redundants).... done
Validating the new internal coordinates .... (new redundants).... done
Calculating the B-matrix                .... done
Calculating the G,G- and P matrices     .... done
Transforming gradient to internals      .... done
Projecting the internal gradient        .... done
Number of atoms                         .... 135
Number of internal coordinates          .... 693
Current Energy                          .... -2216.789156840 Eh
Current gradient norm                   ....     0.000185403 Eh/bohr
Maximum allowed component of the step   ....  0.300
Current trust radius                    ....  0.300
Evaluating the initial hessian          ....  (Almloef) done
Projecting the Hessian                  .... done
Forming the augmented Hessian           .... done
Diagonalizing the augmented Hessian     .... done
Last element of RFO vector              ....  0.999960711
Lowest eigenvalues of augmented Hessian:
 -0.000001437  0.009212463  0.009264974  0.009287298  0.009288107
Length of the computed step             ....  0.008864654
The final length of the internal step   ....  0.008864654
Converting the step to cartesian space:
 Initial RMS(Int)=    0.0003367404
Transforming coordinates:
 Iter   0:  RMS(Cart)=    0.0106508798 RMS(Int)=    0.0003368955
 Iter   1:  RMS(Cart)=    0.0000207950 RMS(Int)=    0.0000030404
 Iter   2:  RMS(Cart)=    0.0000000484 RMS(Int)=    0.0000000044
done
Storing new coordinates                 .... done

                                .--------------------.
          ----------------------|Geometry convergence|-------------------------
          Item                value                   Tolerance       Converged
          ---------------------------------------------------------------------
          RMS gradient        0.0000154466            0.0000080000      NO
          MAX gradient        0.0001023724            0.0000300000      NO
          RMS step            0.0003367404            0.0001000000      NO
          MAX step            0.0017142404            0.0002000000      NO
          ........................................................
          Max(Bonds)      0.0001      Max(Angles)    0.02
          Max(Dihed)        0.10      Max(Improp)    0.00
          ---------------------------------------------------------------------

The optimization has not yet converged - more geometry cycles are needed


    ---------------------------------------------------------------------------
                         Redundant Internal Coordinates
                            (Angstroem and degrees)

        Definition                    Value    dE/dq     Step     New-Value
    ----------------------------------------------------------------------------
     1. B(C   1,C   0)                1.5167 -0.000012  0.0000    1.5167   
     2. B(C   2,C   1)                1.4113  0.000003 -0.0000    1.4113   
     3. B(C   3,C   2)                1.5155 -0.000002  0.0000    1.5155   
     4. B(C   4,C   2)                1.4395 -0.000001  0.0000    1.4395   
     5. B(C   5,C   4)                1.4319  0.000016 -0.0000    1.4319   
     6. B(C   6,C   5)                1.5225 -0.000007  0.0000    1.5225   
     7. B(C   7,C   6)                1.5143 -0.000022  0.0000    1.5143   
     8. B(C   8,C   7)                1.3453 -0.000012  0.0000    1.3453   
     9. B(C   9,C   8)                1.5135  0.000017 -0.0000    1.5135   
    10. B(C  10,C   8)                1.5225 -0.000007  0.0000    1.5225   
    11. B(C  11,C  10)                1.5550  0.000016 -0.0000    1.5550   
    12. B(C  12,C  11)                1.5062  0.000002 -0.0000    1.5062   
    13. B(C  13,C  12)                1.3456 -0.000006  0.0000    1.3456   
    14. B(C  14,C  13)                1.5120 -0.000010  0.0000    1.5120   
    15. B(C  15,C  13)                1.5223  0.000001 -0.0000    1.5223   
    16. B(C  16,C  15)                1.5580 -0.000004  0.0000    1.5580   
    17. B(C  17,C  16)                1.5076  0.000001 -0.0000    1.5076   
    18. B(C  18,C  17)                1.3457 -0.000007  0.0000    1.3457   
    19. B(C  19,C  18)                1.5117 -0.000003  0.0000    1.5117   
    20. B(C  20,C  18)                1.5231  0.000004 -0.0000    1.5231   
    21. B(C  21,C  20)                1.5567  0.000014 -0.0000    1.5566   
    22. B(C  22,C  21)                1.5069  0.000013 -0.0000    1.5069   
    23. B(C  23,C  22)                1.3455  0.000005 -0.0000    1.3455   
    24. B(C  24,C  23)                1.5116  0.000002 -0.0000    1.5116   
    25. B(C  25,C  23)                1.5233  0.000000 -0.0000    1.5233   
    26. B(C  26,C  25)                1.5568  0.000013 -0.0000    1.5568   
    27. B(C  27,C  26)                1.5069  0.000011 -0.0000    1.5069   
    28. B(C  28,C  27)                1.3455  0.000001 -0.0000    1.3455   
    29. B(C  29,C  28)                1.5116 -0.000005  0.0000    1.5117   
    30. B(C  30,C  28)                1.5236  0.000010 -0.0000    1.5236   
    31. B(C  31,C  30)                1.5564  0.000027 -0.0000    1.5564   
    32. B(C  32,C  31)                1.5066 -0.000015  0.0000    1.5066   
    33. B(C  33,C  32)                1.3456 -0.000015  0.0000    1.3456   
    34. B(C  34,C  33)                1.5117 -0.000038  0.0001    1.5118   
    35. B(C  35,C  33)                1.5230  0.000026 -0.0000    1.5230   
    36. B(C  36,C  35)                1.5572 -0.000000  0.0000    1.5572   
    37. B(C  37,C  36)                1.5071  0.000014 -0.0000    1.5071   
    38. B(C  38,C  37)                1.3456  0.000023 -0.0000    1.3455   
    39. B(C  39,C  38)                1.5118  0.000029 -0.0000    1.5118   
    40. B(C  40,C  38)                1.5229 -0.000008  0.0000    1.5230   
    41. B(C  41,C  40)                1.5568  0.000027 -0.0000    1.5568   
    42. B(C  42,C  41)                1.5070 -0.000009  0.0000    1.5070   
    43. B(C  43,C  42)                1.3457  0.000001 -0.0000    1.3457   
    44. B(C  44,C  43)                1.5215  0.000004 -0.0000    1.5215   
    45. B(C  45,C  44)                1.5548 -0.000010  0.0000    1.5548   
    46. B(C  46,C  45)                1.5065 -0.000008  0.0000    1.5065   
    47. B(C  47,C  46)                1.3447 -0.000004  0.0000    1.3448   
    48. B(C  48,C  47)                1.5110 -0.000000  0.0000    1.5110   
    49. B(C  49,C  47)                1.5126  0.000002 -0.0000    1.5126   
    50. B(C  50,C  43)                1.5112 -0.000008  0.0000    1.5112   
    51. B(C  51,C   5)                1.4054  0.000000 -0.0000    1.4054   
    52. B(C  52,C  51)                1.4254  0.000011 -0.0000    1.4254   
    53. B(C  52,C   1)                1.4450 -0.000029  0.0000    1.4450   
    54. B(O  53,C  52)                1.3108  0.000004 -0.0000    1.3108   
    55. B(O  54,C   4)                1.3137  0.000000 -0.0000    1.3137   
    56. B(H  55,C   0)                1.1022 -0.000002  0.0000    1.1022   
    57. B(H  56,C   0)                1.1015  0.000001 -0.0000    1.1015   
    58. B(H  57,C   0)                1.0950  0.000007 -0.0000    1.0950   
    59. B(H  58,C   3)                1.0948 -0.000008  0.0000    1.0948   
    60. B(H  59,C   3)                1.0995 -0.000001  0.0000    1.0995   
    61. B(H  60,C   3)                1.1034  0.000006 -0.0000    1.1034   
    62. B(H  61,C   6)                1.1032 -0.000001  0.0000    1.1032   
    63. B(H  62,C   6)                1.0947  0.000001 -0.0000    1.0947   
    64. B(H  63,C   7)                1.0935 -0.000005  0.0000    1.0935   
    65. B(H  64,C   9)                1.0962 -0.000002  0.0000    1.0962   
    66. B(H  65,C   9)                1.0995 -0.000005  0.0000    1.0995   
    67. B(H  66,C   9)                1.1006 -0.000001  0.0000    1.1006   
    68. B(H  67,C  10)                1.0966  0.000010 -0.0000    1.0965   
    69. B(H  68,C  10)                1.0987  0.000008 -0.0000    1.0987   
    70. B(H  69,C  11)                1.1002  0.000006 -0.0000    1.1002   
    71. B(H  70,C  11)                1.0960  0.000001 -0.0000    1.0960   
    72. B(H  71,C  12)                1.0923  0.000002 -0.0000    1.0923   
    73. B(H  72,C  14)                1.0932  0.000002 -0.0000    1.0932   
    74. B(H  73,C  14)                1.0973 -0.000003  0.0000    1.0973   
    75. B(H  74,C  14)                1.0999 -0.000001  0.0000    1.0999   
    76. B(H  75,C  15)                1.0976 -0.000002  0.0000    1.0976   
    77. B(H  76,C  15)                1.0990 -0.000003  0.0000    1.0990   
    78. B(H  77,C  16)                1.0998 -0.000002  0.0000    1.0998   
    79. B(H  78,C  16)                1.0959  0.000003 -0.0000    1.0959   
    80. B(H  79,C  17)                1.0920  0.000001 -0.0000    1.0920   
    81. B(H  80,C  19)                1.0932  0.000000 -0.0000    1.0932   
    82. B(H  81,C  19)                1.0978 -0.000005  0.0000    1.0979   
    83. B(H  82,C  19)                1.0998 -0.000002  0.0000    1.0998   
    84. B(H  83,C  20)                1.0978  0.000000 -0.0000    1.0978   
    85. B(H  84,C  20)                1.0983 -0.000001  0.0000    1.0983   
    86. B(H  85,C  21)                1.1003 -0.000001  0.0000    1.1003   
    87. B(H  86,C  21)                1.0958 -0.000001  0.0000    1.0958   
    88. B(H  87,C  22)                1.0922  0.000003 -0.0000    1.0922   
    89. B(H  88,C  24)                1.0932 -0.000001  0.0000    1.0932   
    90. B(H  89,C  24)                1.0977 -0.000008  0.0000    1.0978   
    91. B(H  90,C  24)                1.0997  0.000001 -0.0000    1.0997   
    92. B(H  91,C  25)                1.0977 -0.000000  0.0000    1.0977   
    93. B(H  92,C  25)                1.0985 -0.000002  0.0000    1.0985   
    94. B(H  93,C  26)                1.1002 -0.000003  0.0000    1.1002   
    95. B(H  94,C  26)                1.0958  0.000007 -0.0000    1.0958   
    96. B(H  95,C  27)                1.0922  0.000006 -0.0000    1.0922   
    97. B(H  96,C  29)                1.0931 -0.000001  0.0000    1.0931   
    98. B(H  97,C  29)                1.0978 -0.000008  0.0000    1.0978   
    99. B(H  98,C  29)                1.0998 -0.000003  0.0000    1.0998   
   100. B(H  99,C  30)                1.0977 -0.000001  0.0000    1.0977   
   101. B(H 100,C  30)                1.0983 -0.000007  0.0000    1.0983   
   102. B(H 101,C  31)                1.1004 -0.000001  0.0000    1.1004   
   103. B(H 102,C  31)                1.0957  0.000013 -0.0000    1.0957   
   104. B(H 103,C  32)                1.0922  0.000003 -0.0000    1.0922   
   105. B(H 104,C  34)                1.0931  0.000006 -0.0000    1.0931   
   106. B(H 105,C  34)                1.0976 -0.000001  0.0000    1.0976   
   107. B(H 106,C  34)                1.0998 -0.000005  0.0000    1.0998   
   108. B(H 107,C  35)                1.0976 -0.000002  0.0000    1.0977   
   109. B(H 108,C  35)                1.0985 -0.000005  0.0000    1.0985   
   110. B(H 109,C  36)                1.1001 -0.000007  0.0000    1.1001   
   111. B(H 110,C  36)                1.0958 -0.000013  0.0000    1.0958   
   112. B(H 111,C  37)                1.0921 -0.000005  0.0000    1.0921   
   113. B(H 112,C  39)                1.0932 -0.000009  0.0000    1.0932   
   114. B(H 113,C  39)                1.0975 -0.000009  0.0000    1.0975   
   115. B(H 114,C  39)                1.0998 -0.000003  0.0000    1.0998   
   116. B(H 115,C  40)                1.0977 -0.000000  0.0000    1.0977   
   117. B(H 116,C  40)                1.0984 -0.000000  0.0000    1.0984   
   118. B(H 117,C  41)                1.1002 -0.000012  0.0000    1.1002   
   119. B(H 118,C  41)                1.0959 -0.000002  0.0000    1.0959   
   120. B(H 119,C  42)                1.0921 -0.000003  0.0000    1.0921   
   121. B(H 120,C  44)                1.0997 -0.000000  0.0000    1.0997   
   122. B(H 121,C  44)                1.0973 -0.000005  0.0000    1.0973   
   123. B(H 122,C  45)                1.1018 -0.000006  0.0000    1.1018   
   124. B(H 123,C  45)                1.0952  0.000001 -0.0000    1.0952   
   125. B(H 124,C  46)                1.0930 -0.000006  0.0000    1.0930   
   126. B(H 125,C  48)                1.0928  0.000009 -0.0000    1.0928   
   127. B(H 126,C  48)                1.0993  0.000008 -0.0000    1.0993   
   128. B(H 127,C  48)                1.0996  0.000006 -0.0000    1.0996   
   129. B(H 128,C  49)                1.0953 -0.000007  0.0000    1.0953   
   130. B(H 129,C  49)                1.0998 -0.000005  0.0000    1.0998   
   131. B(H 130,C  49)                1.0997 -0.000004  0.0000    1.0997   
   132. B(H 131,C  50)                1.0933  0.000006 -0.0000    1.0932   
   133. B(H 132,C  50)                1.0996 -0.000001  0.0000    1.0996   
   134. B(H 133,C  50)                1.0973  0.000001 -0.0000    1.0973   
   135. B(H 134,C  51)                1.0954 -0.000001  0.0000    1.0954   
   136. A(H  55,C   0,H  57)          107.94  0.000031   -0.01    107.93   
   137. A(C   1,C   0,H  56)          113.41  0.000013   -0.00    113.41   
   138. A(H  56,C   0,H  57)          108.23 -0.000004    0.00    108.24   
   139. A(H  55,C   0,H  56)          105.96 -0.000003    0.00    105.96   
   140. A(C   1,C   0,H  57)          107.61 -0.000032    0.01    107.61   
   141. A(C   1,C   0,H  55)          113.46 -0.000004   -0.00    113.46   
   142. A(C   0,C   1,C  52)          116.55 -0.000037    0.01    116.55   
   143. A(C   0,C   1,C   2)          121.73  0.000025   -0.00    121.73   
   144. A(C   2,C   1,C  52)          121.72  0.000011   -0.00    121.72   
   145. A(C   3,C   2,C   4)          115.40  0.000007   -0.00    115.40   
   146. A(C   1,C   2,C   3)          121.54 -0.000001    0.00    121.54   
   147. A(C   1,C   2,C   4)          123.06 -0.000007    0.00    123.06   
   148. A(H  58,C   3,H  59)          108.36  0.000004   -0.00    108.36   
   149. A(H  58,C   3,H  60)          107.27  0.000002   -0.00    107.27   
   150. A(C   2,C   3,H  59)          110.76 -0.000000    0.00    110.76   
   151. A(C   2,C   3,H  58)          113.07 -0.000000   -0.00    113.07   
   152. A(C   2,C   3,H  60)          112.08 -0.000002    0.00    112.09   
   153. A(H  59,C   3,H  60)          104.88 -0.000003    0.00    104.88   
   154. A(C   2,C   4,C   5)          115.19 -0.000003    0.00    115.19   
   155. A(C   2,C   4,O  54)          121.31  0.000013   -0.00    121.31   
   156. A(C   5,C   4,O  54)          123.49 -0.000010    0.00    123.50   
   157. A(C   4,C   5,C  51)          121.19  0.000005   -0.00    121.19   
   158. A(C   6,C   5,C  51)          120.06  0.000014   -0.00    120.06   
   159. A(C   4,C   5,C   6)          118.75 -0.000019    0.00    118.75   
   160. A(C   7,C   6,H  61)          108.01  0.000007   -0.00    108.00   
   161. A(C   7,C   6,H  62)          109.93 -0.000014    0.01    109.94   
   162. A(C   5,C   6,C   7)          113.04  0.000008   -0.00    113.04   
   163. A(H  61,C   6,H  62)          107.34  0.000004   -0.00    107.34   
   164. A(C   5,C   6,H  62)          109.18 -0.000003    0.00    109.18   
   165. A(C   5,C   6,H  61)          109.18 -0.000002   -0.00    109.17   
   166. A(C   6,C   7,C   8)          128.32 -0.000058    0.01    128.33   
   167. A(C   8,C   7,H  63)          117.43  0.000021   -0.00    117.42   
   168. A(C   6,C   7,H  63)          114.23  0.000037   -0.01    114.22   
   169. A(C   7,C   8,C  10)          123.10 -0.000028    0.00    123.10   
   170. A(C   7,C   8,C   9)          120.91  0.000017   -0.00    120.91   
   171. A(C   9,C   8,C  10)          115.98  0.000011   -0.00    115.98   
   172. A(H  64,C   9,H  65)          108.11 -0.000001    0.00    108.11   
   173. A(H  65,C   9,H  66)          106.11 -0.000000    0.00    106.11   
   174. A(C   8,C   9,H  65)          111.43  0.000001   -0.00    111.43   
   175. A(H  64,C   9,H  66)          107.96  0.000001   -0.00    107.96   
   176. A(C   8,C   9,H  66)          111.09 -0.000001    0.00    111.09   
   177. A(C   8,C   9,H  64)          111.89 -0.000000    0.00    111.89   
   178. A(C  11,C  10,H  67)          108.14 -0.000023    0.01    108.15   
   179. A(C   8,C  10,H  67)          108.85  0.000030   -0.01    108.84   
   180. A(C   8,C  10,C  11)          115.24 -0.000021    0.00    115.25   
   181. A(C  11,C  10,H  68)          108.20  0.000025   -0.01    108.20   
   182. A(H  67,C  10,H  68)          106.98 -0.000003    0.00    106.98   
   183. A(C   8,C  10,H  68)          109.12 -0.000007    0.00    109.12   
   184. A(C  12,C  11,H  69)          108.57 -0.000024    0.01    108.58   
   185. A(C  10,C  11,C  12)          114.36  0.000041   -0.01    114.35   
   186. A(H  69,C  11,H  70)          106.39  0.000006    0.00    106.39   
   187. A(C  10,C  11,H  69)          107.69 -0.000013    0.00    107.69   
   188. A(C  12,C  11,H  70)          111.21 -0.000006   -0.00    111.21   
   189. A(C  10,C  11,H  70)          108.26 -0.000007   -0.00    108.26   
   190. A(C  11,C  12,H  71)          114.07 -0.000014    0.00    114.07   
   191. A(C  13,C  12,H  71)          116.76 -0.000012    0.00    116.76   
   192. A(C  11,C  12,C  13)          129.17  0.000026   -0.00    129.17   
   193. A(C  14,C  13,C  15)          115.89  0.000019   -0.00    115.89   
   194. A(C  12,C  13,C  14)          124.64  0.000009   -0.00    124.64   
   195. A(C  12,C  13,C  15)          119.45 -0.000029    0.00    119.46   
   196. A(C  13,C  14,H  74)          110.18  0.000008   -0.00    110.18   
   197. A(H  72,C  14,H  73)          108.02  0.000006   -0.00    108.02   
   198. A(C  13,C  14,H  73)          111.15 -0.000018    0.00    111.15   
   199. A(H  73,C  14,H  74)          106.17  0.000004   -0.00    106.17   
   200. A(C  13,C  14,H  72)          113.21  0.000001   -0.00    113.21   
   201. A(H  72,C  14,H  74)          107.81 -0.000001   -0.00    107.81   
   202. A(C  13,C  15,H  75)          109.04 -0.000014    0.00    109.04   
   203. A(C  13,C  15,H  76)          109.79  0.000009   -0.00    109.79   
   204. A(C  16,C  15,H  76)          108.32 -0.000013    0.00    108.32   
   205. A(C  16,C  15,H  75)          106.90  0.000006   -0.00    106.90   
   206. A(C  13,C  15,C  16)          115.57  0.000010   -0.00    115.56   
   207. A(H  75,C  15,H  76)          106.85  0.000001    0.00    106.85   
   208. A(C  17,C  16,H  77)          108.97  0.000005   -0.00    108.97   
   209. A(C  17,C  16,H  78)          110.54 -0.000008    0.00    110.54   
   210. A(C  15,C  16,H  78)          107.41 -0.000004    0.00    107.41   
   211. A(C  15,C  16,H  77)          107.52  0.000001   -0.00    107.52   
   212. A(H  77,C  16,H  78)          106.44  0.000001    0.00    106.44   
   213. A(C  15,C  16,C  17)          115.55  0.000005   -0.00    115.55   
   214. A(C  16,C  17,C  18)          128.14 -0.000052    0.01    128.15   
   215. A(C  16,C  17,H  79)          114.97  0.000025   -0.00    114.97   
   216. A(C  18,C  17,H  79)          116.89  0.000027   -0.00    116.89   
   217. A(C  17,C  18,C  20)          119.95  0.000056   -0.01    119.94   
   218. A(C  19,C  18,C  20)          115.40 -0.000027    0.00    115.40   
   219. A(C  17,C  18,C  19)          124.65 -0.000029    0.00    124.65   
   220. A(C  18,C  19,H  81)          110.70 -0.000011    0.00    110.70   
   221. A(C  18,C  19,H  80)          113.42 -0.000001    0.00    113.42   
   222. A(H  80,C  19,H  81)          107.97  0.000004   -0.00    107.97   
   223. A(H  81,C  19,H  82)          106.20  0.000002   -0.00    106.20   
   224. A(H  80,C  19,H  82)          107.99  0.000000   -0.00    107.99   
   225. A(C  18,C  19,H  82)          110.25  0.000007   -0.00    110.25   
   226. A(C  18,C  20,C  21)          114.94  0.000012   -0.00    114.94   
   227. A(H  83,C  20,H  84)          106.85  0.000001    0.00    106.85   
   228. A(C  21,C  20,H  84)          108.48  0.000003    0.00    108.48   
   229. A(C  18,C  20,H  84)          109.58 -0.000016    0.01    109.58   
   230. A(C  21,C  20,H  83)          107.14 -0.000007   -0.00    107.14   
   231. A(C  18,C  20,H  83)          109.53  0.000007   -0.00    109.53   
   232. A(C  20,C  21,C  22)          115.15  0.000006   -0.00    115.15   
   233. A(H  85,C  21,H  86)          106.47 -0.000000    0.00    106.47   
   234. A(C  22,C  21,H  86)          111.03  0.000003   -0.00    111.02   
   235. A(C  20,C  21,H  86)          107.81 -0.000002   -0.00    107.81   
   236. A(C  22,C  21,H  85)          108.59 -0.000010    0.00    108.59   
   237. A(C  20,C  21,H  85)          107.40  0.000003    0.00    107.40   
   238. A(C  21,C  22,C  23)          128.73  0.000032   -0.00    128.72   
   239. A(C  23,C  22,H  87)          116.83 -0.000015    0.00    116.83   
   240. A(C  21,C  22,H  87)          114.45 -0.000017    0.00    114.45   
   241. A(C  24,C  23,C  25)          115.62  0.000027   -0.00    115.62   
   242. A(C  22,C  23,C  25)          119.68 -0.000036    0.01    119.69   
   243. A(C  22,C  23,C  24)          124.69  0.000009   -0.00    124.69   
   244. A(H  88,C  24,H  90)          107.94  0.000001   -0.00    107.94   
   245. A(H  89,C  24,H  90)          106.20  0.000000   -0.00    106.20   
   246. A(C  23,C  24,H  90)          110.26  0.000000    0.00    110.26   
   247. A(H  88,C  24,H  89)          108.00  0.000002   -0.00    108.00   
   248. A(C  23,C  24,H  89)          110.81 -0.000000   -0.00    110.81   
   249. A(C  23,C  24,H  88)          113.33 -0.000002    0.00    113.33   
   250. A(C  23,C  25,C  26)          115.24  0.000060   -0.01    115.23   
   251. A(H  91,C  25,H  92)          106.83  0.000008    0.00    106.83   
   252. A(C  26,C  25,H  92)          108.45 -0.000008   -0.00    108.45   
   253. A(C  23,C  25,H  92)          109.66 -0.000014   -0.00    109.65   
   254. A(C  26,C  25,H  91)          107.01 -0.000024    0.01    107.02   
   255. A(C  23,C  25,H  91)          109.31 -0.000025    0.01    109.31   
   256. A(C  25,C  26,C  27)          115.27  0.000082   -0.02    115.26   
   257. A(H  93,C  26,H  94)          106.45  0.000011    0.00    106.45   
   258. A(C  27,C  26,H  94)          110.86 -0.000030    0.01    110.86   
   259. A(C  25,C  26,H  94)          107.67 -0.000027    0.01    107.67   
   260. A(C  27,C  26,H  93)          108.76 -0.000019    0.00    108.76   
   261. A(C  25,C  26,H  93)          107.44 -0.000022    0.00    107.44   
   262. A(C  28,C  27,H  95)          116.86  0.000016   -0.00    116.86   
   263. A(C  26,C  27,H  95)          114.64  0.000018   -0.00    114.63   
   264. A(C  26,C  27,C  28)          128.50 -0.000034    0.00    128.51   
   265. A(C  29,C  28,C  30)          115.49  0.000002   -0.00    115.49   
   266. A(C  27,C  28,C  30)          119.79  0.000021   -0.00    119.79   
   267. A(C  27,C  28,C  29)          124.72 -0.000023    0.00    124.72   
   268. A(H  96,C  29,H  98)          107.95  0.000001    0.00    107.95   
   269. A(H  96,C  29,H  97)          107.98  0.000000   -0.00    107.98   
   270. A(H  97,C  29,H  98)          106.20 -0.000001    0.00    106.20   
   271. A(C  28,C  29,H  98)          110.24 -0.000001    0.00    110.24   
   272. A(C  28,C  29,H  97)          110.77  0.000006   -0.00    110.77   
   273. A(C  28,C  29,H  96)          113.39 -0.000005    0.00    113.39   
   274. A(H  99,C  30,H 100)          106.82  0.000014    0.00    106.83   
   275. A(C  31,C  30,H 100)          108.50 -0.000025    0.00    108.51   
   276. A(C  28,C  30,H 100)          109.62 -0.000034    0.00    109.62   
   277. A(C  31,C  30,H  99)          107.10 -0.000032    0.01    107.11   
   278. A(C  28,C  30,H  99)          109.43 -0.000031    0.01    109.44   
   279. A(C  28,C  30,C  31)          115.02  0.000102   -0.02    115.01   
   280. A(C  32,C  31,H 102)          111.01 -0.000026    0.01    111.01   
   281. A(H 101,C  31,H 102)          106.48  0.000010    0.00    106.48   
   282. A(C  30,C  31,H 102)          107.81 -0.000020    0.00    107.81   
   283. A(C  32,C  31,H 101)          108.69 -0.000018    0.00    108.70   
   284. A(C  30,C  31,H 101)          107.38 -0.000007   -0.00    107.38   
   285. A(C  30,C  31,C  32)          115.08  0.000058   -0.01    115.07   
   286. A(C  33,C  32,H 103)          116.82  0.000039   -0.01    116.82   
   287. A(C  31,C  32,H 103)          114.48  0.000037   -0.01    114.48   
   288. A(C  31,C  32,C  33)          128.70 -0.000076    0.01    128.71   
   289. A(C  34,C  33,C  35)          115.66  0.000001   -0.00    115.66   
   290. A(C  32,C  33,C  35)          119.66  0.000076   -0.01    119.65   
   291. A(C  32,C  33,C  34)          124.68 -0.000077    0.01    124.69   
   292. A(H 104,C  34,H 106)          107.92  0.000010   -0.00    107.92   
   293. A(H 105,C  34,H 106)          106.19  0.000005   -0.00    106.19   
   294. A(C  33,C  34,H 106)          110.20 -0.000006    0.00    110.20   
   295. A(H 104,C  34,H 105)          108.00  0.000010   -0.00    108.00   
   296. A(C  33,C  34,H 105)          110.90  0.000005   -0.00    110.90   
   297. A(C  33,C  34,H 104)          113.33 -0.000021    0.00    113.33   
   298. A(H 107,C  35,H 108)          106.84  0.000005    0.00    106.84   
   299. A(C  33,C  35,H 108)          109.67 -0.000013    0.00    109.68   
   300. A(C  36,C  35,H 108)          108.43 -0.000013    0.00    108.44   
   301. A(C  36,C  35,H 107)          107.00 -0.000012    0.00    107.00   
   302. A(C  33,C  35,H 107)          109.27 -0.000007   -0.00    109.27   
   303. A(C  33,C  35,C  36)          115.27  0.000039   -0.01    115.27   
   304. A(C  37,C  36,H 110)          110.81  0.000002   -0.00    110.81   
   305. A(H 109,C  36,H 110)          106.45  0.000001    0.00    106.46   
   306. A(C  35,C  36,H 110)          107.61 -0.000012    0.00    107.61   
   307. A(C  37,C  36,H 109)          108.79 -0.000004   -0.00    108.79   
   308. A(C  35,C  36,H 109)          107.45 -0.000002   -0.00    107.45   
   309. A(C  35,C  36,C  37)          115.32  0.000014   -0.00    115.32   
   310. A(C  38,C  37,H 111)          116.85 -0.000031    0.00    116.85   
   311. A(C  36,C  37,H 111)          114.69 -0.000027    0.00    114.70   
   312. A(C  36,C  37,C  38)          128.46  0.000058   -0.01    128.45   
   313. A(C  39,C  38,C  40)          115.43  0.000008   -0.00    115.43   
   314. A(C  37,C  38,C  40)          119.83 -0.000063    0.01    119.84   
   315. A(C  37,C  38,C  39)          124.74  0.000054   -0.01    124.73   
   316. A(H 113,C  39,H 114)          106.20 -0.000004    0.00    106.21   
   317. A(H 112,C  39,H 114)          107.94 -0.000001    0.00    107.94   
   318. A(C  38,C  39,H 114)          110.22 -0.000019    0.00    110.22   
   319. A(H 112,C  39,H 113)          108.04 -0.000012    0.00    108.04   
   320. A(C  38,C  39,H 113)          110.72  0.000019   -0.00    110.72   
   321. A(C  38,C  39,H 112)          113.42  0.000016   -0.00    113.41   
   322. A(H 115,C  40,H 116)          106.85  0.000009    0.00    106.86   
   323. A(C  41,C  40,H 116)          108.48 -0.000002   -0.00    108.47   
   324. A(C  38,C  40,H 116)          109.59 -0.000018   -0.00    109.59   
   325. A(C  41,C  40,H 115)          107.13 -0.000032    0.01    107.14   
   326. A(C  38,C  40,H 115)          109.48 -0.000020    0.01    109.49   
   327. A(C  38,C  40,C  41)          114.98  0.000060   -0.01    114.97   
   328. A(C  42,C  41,H 118)          111.03 -0.000032    0.01    111.03   
   329. A(H 117,C  41,H 118)          106.45  0.000014    0.00    106.45   
   330. A(C  40,C  41,H 118)          107.78 -0.000028    0.00    107.78   
   331. A(C  42,C  41,H 117)          108.60 -0.000029    0.00    108.60   
   332. A(C  40,C  41,H 117)          107.41 -0.000025    0.00    107.41   
   333. A(C  40,C  41,C  42)          115.18  0.000096   -0.02    115.16   
   334. A(C  43,C  42,H 119)          116.85  0.000015   -0.00    116.85   
   335. A(C  41,C  42,H 119)          114.51  0.000016   -0.00    114.51   
   336. A(C  41,C  42,C  43)          128.63 -0.000032    0.00    128.64   
   337. A(C  44,C  43,C  50)          115.76  0.000006   -0.00    115.76   
   338. A(C  42,C  43,C  50)          124.62 -0.000030    0.00    124.63   
   339. A(C  42,C  43,C  44)          119.61  0.000025   -0.00    119.61   
   340. A(H 120,C  44,H 121)          106.68 -0.000004   -0.00    106.68   
   341. A(C  45,C  44,H 121)          107.22  0.000009   -0.00    107.21   
   342. A(C  43,C  44,H 121)          109.23  0.000010   -0.00    109.23   
   343. A(C  45,C  44,H 120)          108.64  0.000007   -0.00    108.64   
   344. A(C  43,C  44,H 120)          109.75  0.000013   -0.00    109.75   
   345. A(C  43,C  44,C  45)          114.99 -0.000033    0.01    115.00   
   346. A(H 122,C  45,H 123)          106.37  0.000000   -0.00    106.37   
   347. A(C  46,C  45,H 123)          111.48 -0.000002    0.00    111.48   
   348. A(C  44,C  45,H 123)          108.57  0.000000    0.00    108.57   
   349. A(C  46,C  45,H 122)          108.28  0.000003   -0.00    108.27   
   350. A(C  44,C  45,H 122)          106.74  0.000002   -0.00    106.74   
   351. A(C  44,C  45,C  46)          114.96 -0.000004    0.00    114.96   
   352. A(C  47,C  46,H 124)          117.04  0.000011   -0.00    117.04   
   353. A(C  45,C  46,H 124)          114.12  0.000006   -0.00    114.12   
   354. A(C  45,C  46,C  47)          128.83 -0.000017    0.00    128.83   
   355. A(C  48,C  47,C  49)          114.27  0.000006   -0.00    114.27   
   356. A(C  46,C  47,C  49)          120.70  0.000016   -0.00    120.70   
   357. A(C  46,C  47,C  48)          125.03 -0.000022    0.00    125.03   
   358. A(H 126,C  48,H 127)          106.26  0.000000   -0.00    106.26   
   359. A(C  47,C  48,H 127)          110.54  0.000001   -0.00    110.54   
   360. A(H 125,C  48,H 126)          107.96  0.000002   -0.00    107.96   
   361. A(C  47,C  48,H 126)          110.44  0.000002   -0.00    110.44   
   362. A(C  47,C  48,H 125)          113.40 -0.000007    0.00    113.40   
   363. A(H 125,C  48,H 127)          107.95  0.000003   -0.00    107.95   
   364. A(H 129,C  49,H 130)          106.29 -0.000001    0.00    106.29   
   365. A(H 128,C  49,H 130)          108.20 -0.000001    0.00    108.20   
   366. A(C  47,C  49,H 130)          111.03  0.000001   -0.00    111.03   
   367. A(H 128,C  49,H 129)          108.15 -0.000001    0.00    108.15   
   368. A(C  47,C  49,H 129)          111.01 -0.000000    0.00    111.01   
   369. A(C  47,C  49,H 128)          111.94  0.000001   -0.00    111.94   
   370. A(H 132,C  50,H 133)          106.40  0.000001   -0.00    106.40   
   371. A(H 131,C  50,H 133)          108.22  0.000003   -0.00    108.22   
   372. A(C  43,C  50,H 133)          110.72  0.000001   -0.00    110.72   
   373. A(H 131,C  50,H 132)          107.82  0.000004   -0.00    107.82   
   374. A(C  43,C  50,H 132)          110.16 -0.000000   -0.00    110.16   
   375. A(C  43,C  50,H 131)          113.24 -0.000008    0.00    113.24   
   376. A(C  52,C  51,H 134)          116.49 -0.000002    0.00    116.49   
   377. A(C   5,C  51,H 134)          118.93  0.000014   -0.00    118.93   
   378. A(C   5,C  51,C  52)          124.58 -0.000012    0.00    124.58   
   379. A(C  51,C  52,O  53)          122.33  0.000019   -0.00    122.33   
   380. A(C   1,C  52,O  53)          123.41 -0.000025    0.00    123.42   
   381. A(C   1,C  52,C  51)          114.25  0.000006   -0.00    114.25   
   382. D(C  52,C   1,C   0,H  57)      1.66  0.000023   -0.06      1.59   
   383. D(C  52,C   1,C   0,H  56)    121.34  0.000004   -0.05    121.28   
   384. D(C   2,C   1,C   0,H  57)   -177.89  0.000021   -0.06   -177.95   
   385. D(C   2,C   1,C   0,H  56)    -58.21  0.000002   -0.05    -58.26   
   386. D(C   2,C   1,C   0,H  55)     62.77  0.000006   -0.05     62.72   
   387. D(C  52,C   1,C   0,H  55)   -117.69  0.000008   -0.06   -117.74   
   388. D(C   3,C   2,C   1,C   0)     -0.60 -0.000005    0.01     -0.59   
   389. D(C   4,C   2,C   1,C  52)     -0.06 -0.000008    0.02     -0.04   
   390. D(C   4,C   2,C   1,C   0)    179.46 -0.000006    0.02    179.48   
   391. D(C   3,C   2,C   1,C  52)    179.88 -0.000007    0.02    179.89   
   392. D(H  59,C   3,C   2,C   4)     47.75  0.000016   -0.10     47.66   
   393. D(H  60,C   3,C   2,C   1)    111.07  0.000021   -0.10    110.97   
   394. D(H  58,C   3,C   2,C   4)    169.60  0.000021   -0.10    169.50   
   395. D(H  59,C   3,C   2,C   1)   -132.19  0.000016   -0.09   -132.28   
   396. D(H  60,C   3,C   2,C   4)    -68.99  0.000022   -0.10    -69.09   
   397. D(H  58,C   3,C   2,C   1)    -10.34  0.000020   -0.10    -10.43   
   398. D(O  54,C   4,C   2,C   1)   -178.90 -0.000001    0.00   -178.90   
   399. D(C   5,C   4,C   2,C   3)   -179.65 -0.000008    0.03   -179.63   
   400. D(O  54,C   4,C   2,C   3)      1.16 -0.000002    0.01      1.16   
   401. D(C   5,C   4,C   2,C   1)      0.29 -0.000007    0.02      0.31   
   402. D(C  51,C   5,C   4,O  54)    178.76  0.000011   -0.03    178.73   
   403. D(C   6,C   5,C   4,C   2)    179.26  0.000015   -0.04    179.22   
   404. D(C   6,C   5,C   4,O  54)     -1.57  0.000009   -0.02     -1.59   
   405. D(C  51,C   5,C   4,C   2)     -0.41  0.000017   -0.05     -0.46   
   406. D(H  61,C   6,C   5,C  51)    -30.79 -0.000002   -0.01    -30.80   
   407. D(H  62,C   6,C   5,C  51)   -147.86 -0.000003   -0.01   -147.87   
   408. D(H  61,C   6,C   5,C   4)    149.54  0.000000   -0.02    149.52   
   409. D(C   7,C   6,C   5,C  51)     89.45  0.000012   -0.02     89.43   
   410. D(H  62,C   6,C   5,C   4)     32.46 -0.000001   -0.02     32.45   
   411. D(C   7,C   6,C   5,C   4)    -90.23  0.000014   -0.03    -90.26   
   412. D(C   8,C   7,C   6,C   5)    118.60 -0.000002   -0.01    118.59   
   413. D(H  63,C   7,C   6,H  62)    178.18  0.000002   -0.00    178.18   
   414. D(H  63,C   7,C   6,C   5)    -59.54 -0.000007    0.01    -59.54   
   415. D(C   8,C   7,C   6,H  62)     -3.68  0.000007   -0.01     -3.69   
   416. D(C   8,C   7,C   6,H  61)   -120.50  0.000006   -0.01   -120.51   
   417. D(H  63,C   7,C   6,H  61)     61.36  0.000001   -0.00     61.36   
   418. D(C  10,C   8,C   7,H  63)    179.13  0.000002   -0.01    179.12   
   419. D(C  10,C   8,C   7,C   6)      1.04 -0.000003    0.00      1.04   
   420. D(C   9,C   8,C   7,H  63)      0.35 -0.000002    0.00      0.35   
   421. D(C   9,C   8,C   7,C   6)   -177.75 -0.000007    0.02   -177.73   
   422. D(H  66,C   9,C   8,C   7)    118.08  0.000002   -0.01    118.07   
   423. D(H  66,C   9,C   8,C  10)    -60.79 -0.000002    0.01    -60.78   
   424. D(H  65,C   9,C   8,C  10)     57.30 -0.000002    0.01     57.30   
   425. D(H  65,C   9,C   8,C   7)   -123.84  0.000002   -0.01   -123.84   
   426. D(H  64,C   9,C   8,C  10)    178.46 -0.000002    0.01    178.47   
   427. D(H  64,C   9,C   8,C   7)     -2.67  0.000001   -0.01     -2.67   
   428. D(C  11,C  10,C   8,C   9)   -102.21 -0.000021    0.06   -102.16   
   429. D(H  68,C  10,C   8,C   9)     19.72 -0.000008    0.05     19.77   
   430. D(H  68,C  10,C   8,C   7)   -159.12 -0.000013    0.07   -159.06   
   431. D(H  67,C  10,C   8,C   9)    136.14  0.000000    0.05    136.19   
   432. D(H  67,C  10,C   8,C   7)    -42.70 -0.000004    0.06    -42.64   
   433. D(C  11,C  10,C   8,C   7)     78.95 -0.000025    0.07     79.02   
   434. D(H  70,C  11,C  10,H  67)    -56.36  0.000003    0.04    -56.33   
   435. D(H  69,C  11,C  10,H  68)    173.84 -0.000003    0.04    173.88   
   436. D(H  70,C  11,C  10,H  68)     59.19  0.000000    0.04     59.23   
   437. D(H  69,C  11,C  10,H  67)     58.29  0.000000    0.04     58.33   
   438. D(H  69,C  11,C  10,C   8)    -63.74 -0.000007    0.04    -63.70   
   439. D(H  70,C  11,C  10,C   8)   -178.39 -0.000004    0.04   -178.35   
   440. D(C  12,C  11,C  10,H  68)    -65.40 -0.000016    0.05    -65.35   
   441. D(C  12,C  11,C  10,H  67)    179.05 -0.000013    0.05    179.10   
   442. D(C  12,C  11,C  10,C   8)     57.02 -0.000021    0.05     57.07   
   443. D(C  13,C  12,C  11,H  69)   -119.59  0.000009   -0.02   -119.61   
   444. D(C  13,C  12,C  11,C  10)    120.15  0.000015   -0.03    120.12   
   445. D(C  13,C  12,C  11,H  70)     -2.86 -0.000001   -0.02     -2.87   
   446. D(H  71,C  12,C  11,H  70)    176.51 -0.000013    0.01    176.52   
   447. D(H  71,C  12,C  11,H  69)     59.77 -0.000003    0.01     59.78   
   448. D(H  71,C  12,C  11,C  10)    -60.49  0.000004   -0.00    -60.49   
   449. D(C  15,C  13,C  12,H  71)      1.02  0.000001   -0.00      1.02   
   450. D(C  15,C  13,C  12,C  11)   -179.63 -0.000010    0.02   -179.61   
   451. D(C  14,C  13,C  12,H  71)   -177.51  0.000005   -0.02   -177.53   
   452. D(C  14,C  13,C  12,C  11)      1.83 -0.000007    0.01      1.85   
   453. D(H  74,C  14,C  13,C  12)    116.09 -0.000001    0.01    116.10   
   454. D(H  73,C  14,C  13,C  15)     54.92  0.000003   -0.00     54.92   
   455. D(H  73,C  14,C  13,C  12)   -126.50 -0.000001    0.01   -126.49   
   456. D(H  74,C  14,C  13,C  15)    -62.49  0.000003   -0.00    -62.49   
   457. D(H  72,C  14,C  13,C  15)    176.70 -0.000002   -0.00    176.70   
   458. D(H  72,C  14,C  13,C  12)     -4.72 -0.000006    0.01     -4.71   
   459. D(H  76,C  15,C  13,C  14)     32.33  0.000007   -0.04     32.29   
   460. D(H  76,C  15,C  13,C  12)   -146.33  0.000010   -0.05   -146.38   
   461. D(H  75,C  15,C  13,C  14)    149.08  0.000005   -0.04    149.04   
   462. D(H  75,C  15,C  13,C  12)    -29.58  0.000008   -0.05    -29.63   
   463. D(C  16,C  15,C  13,C  14)    -90.52  0.000009   -0.04    -90.56   
   464. D(C  16,C  15,C  13,C  12)     90.82  0.000012   -0.05     90.77   
   465. D(H  78,C  16,C  15,H  76)     64.79  0.000000   -0.04     64.75   
   466. D(H  78,C  16,C  15,C  13)   -171.59  0.000009   -0.04   -171.63   
   467. D(H  77,C  16,C  15,H  76)    179.00 -0.000000   -0.04    178.96   
   468. D(H  77,C  16,C  15,H  75)     64.18  0.000002   -0.04     64.14   
   469. D(H  77,C  16,C  15,C  13)    -57.38  0.000009   -0.04    -57.42   
   470. D(C  17,C  16,C  15,H  76)    -59.08  0.000010   -0.05    -59.13   
   471. D(H  78,C  16,C  15,H  75)    -50.03  0.000002   -0.04    -50.07   
   472. D(C  17,C  16,C  15,H  75)   -173.90  0.000012   -0.05   -173.95   
   473. D(C  17,C  16,C  15,C  13)     64.54  0.000019   -0.05     64.49   
   474. D(H  79,C  17,C  16,H  78)    162.86  0.000009   -0.03    162.84   
   475. D(H  79,C  17,C  16,H  77)     46.22  0.000010   -0.03     46.20   
   476. D(H  79,C  17,C  16,C  15)    -74.92  0.000001   -0.02    -74.94   
   477. D(C  18,C  17,C  16,H  78)    -17.30  0.000003   -0.01    -17.31   
   478. D(C  18,C  17,C  16,H  77)   -133.94  0.000004   -0.01   -133.95   
   479. D(C  18,C  17,C  16,C  15)    104.92 -0.000004   -0.01    104.91   
   480. D(C  20,C  18,C  17,H  79)      1.23  0.000007   -0.01      1.22   
   481. D(C  20,C  18,C  17,C  16)   -178.60  0.000013   -0.03   -178.63   
   482. D(C  19,C  18,C  17,H  79)   -178.39  0.000004    0.00   -178.39   
   483. D(C  19,C  18,C  17,C  16)      1.78  0.000009   -0.01      1.77   
   484. D(H  82,C  19,C  18,C  20)    -62.39 -0.000003    0.02    -62.37   
   485. D(H  82,C  19,C  18,C  17)    117.25  0.000000    0.01    117.25   
   486. D(H  81,C  19,C  18,C  20)     54.83 -0.000004    0.02     54.85   
   487. D(H  81,C  19,C  18,C  17)   -125.54 -0.000000    0.01   -125.53   
   488. D(H  80,C  19,C  18,C  20)    176.37 -0.000008    0.02    176.39   
   489. D(H  80,C  19,C  18,C  17)     -4.00 -0.000004    0.01     -3.99   
   490. D(H  84,C  20,C  18,C  19)     26.24  0.000000    0.01     26.24   
   491. D(H  84,C  20,C  18,C  17)   -153.41 -0.000003    0.02   -153.40   
   492. D(H  83,C  20,C  18,C  19)    143.15 -0.000003    0.01    143.16   
   493. D(H  83,C  20,C  18,C  17)    -36.50 -0.000007    0.02    -36.48   
   494. D(C  21,C  20,C  18,C  19)    -96.21  0.000001    0.00    -96.20   
   495. D(C  21,C  20,C  18,C  17)     84.14 -0.000002    0.02     84.16   
   496. D(H  86,C  21,C  20,H  83)    -55.50  0.000002    0.02    -55.47   
   497. D(H  86,C  21,C  20,C  18)   -177.45 -0.000010    0.03   -177.42   
   498. D(H  85,C  21,C  20,H  84)    173.90  0.000001    0.03    173.93   
   499. D(H  85,C  21,C  20,H  83)     58.88  0.000002    0.02     58.91   
   500. D(H  85,C  21,C  20,C  18)    -63.07 -0.000010    0.03    -63.04   
   501. D(C  22,C  21,C  20,H  84)    -65.03 -0.000006    0.03    -65.00   
   502. D(H  86,C  21,C  20,H  84)     59.52  0.000001    0.03     59.55   
   503. D(C  22,C  21,C  20,H  83)    179.95 -0.000005    0.03    179.98   
   504. D(C  22,C  21,C  20,C  18)     58.00 -0.000017    0.04     58.04   
   505. D(H  87,C  22,C  21,C  20)    -69.30  0.000004   -0.01    -69.31   
   506. D(C  23,C  22,C  21,H  86)    -11.71  0.000000   -0.01    -11.72   
   507. D(C  23,C  22,C  21,H  85)   -128.44  0.000005   -0.01   -128.45   
   508. D(C  23,C  22,C  21,C  20)    111.14  0.000004   -0.02    111.12   
   509. D(H  87,C  22,C  21,H  86)    167.85 -0.000000   -0.01    167.84   
   510. D(H  87,C  22,C  21,H  85)     51.12  0.000004   -0.01     51.11   
   511. D(C  25,C  23,C  22,H  87)      0.79 -0.000010    0.02      0.81   
   512. D(C  25,C  23,C  22,C  21)   -179.65 -0.000010    0.02   -179.63   
   513. D(C  24,C  23,C  22,H  87)   -178.32 -0.000005    0.00   -178.32   
   514. D(C  24,C  23,C  22,C  21)      1.23 -0.000005    0.00      1.24   
   515. D(H  90,C  24,C  23,C  25)    -62.63  0.000002   -0.01    -62.64   
   516. D(H  90,C  24,C  23,C  22)    116.51 -0.000003    0.01    116.52   
   517. D(H  89,C  24,C  23,C  25)     54.65  0.000002   -0.01     54.65   
   518. D(H  89,C  24,C  23,C  22)   -126.20 -0.000003    0.01   -126.19   
   519. D(H  88,C  24,C  23,C  25)    176.25  0.000003   -0.01    176.24   
   520. D(H  88,C  24,C  23,C  22)     -4.60 -0.000003    0.01     -4.60   
   521. D(H  92,C  25,C  23,C  24)     27.54  0.000006    0.02     27.55   
   522. D(H  92,C  25,C  23,C  22)   -151.65  0.000011    0.00   -151.65   
   523. D(H  91,C  25,C  23,C  24)    144.34 -0.000006    0.02    144.36   
   524. D(H  91,C  25,C  23,C  22)    -34.86 -0.000002    0.01    -34.85   
   525. D(C  26,C  25,C  23,C  24)    -95.14 -0.000016    0.03    -95.11   
   526. D(C  26,C  25,C  23,C  22)     85.66 -0.000011    0.02     85.68   
   527. D(H  94,C  26,C  25,H  92)     61.83 -0.000002   -0.02     61.81   
   528. D(H  94,C  26,C  25,H  91)    -53.08  0.000006   -0.02    -53.11   
   529. D(H  94,C  26,C  25,C  23)   -174.85  0.000016   -0.03   -174.88   
   530. D(H  93,C  26,C  25,H  92)    176.13 -0.000013   -0.01    176.11   
   531. D(H  93,C  26,C  25,H  91)     61.21 -0.000006   -0.02     61.20   
   532. D(H  93,C  26,C  25,C  23)    -60.55  0.000005   -0.03    -60.58   
   533. D(C  27,C  26,C  25,H  92)    -62.47  0.000001   -0.02    -62.49   
   534. D(C  27,C  26,C  25,H  91)   -177.38  0.000008   -0.03   -177.41   
   535. D(C  27,C  26,C  25,C  23)     60.85  0.000018   -0.03     60.82   
   536. D(H  95,C  27,C  26,H  94)    167.32 -0.000010    0.01    167.33   
   537. D(H  95,C  27,C  26,H  93)     50.62  0.000006    0.01     50.62   
   538. D(H  95,C  27,C  26,C  25)    -70.07 -0.000008    0.01    -70.05   
   539. D(C  28,C  27,C  26,H  94)    -12.38 -0.000004   -0.00    -12.38   
   540. D(C  28,C  27,C  26,H  93)   -129.08  0.000012   -0.01   -129.09   
   541. D(C  28,C  27,C  26,C  25)    110.24 -0.000002   -0.00    110.24   
   542. D(C  30,C  28,C  27,H  95)      1.04 -0.000003    0.01      1.05   
   543. D(C  30,C  28,C  27,C  26)   -179.27 -0.000009    0.02   -179.25   
   544. D(C  29,C  28,C  27,H  95)   -178.24  0.000004   -0.01   -178.26   
   545. D(C  29,C  28,C  27,C  26)      1.44 -0.000002    0.00      1.45   
   546. D(H  98,C  29,C  28,C  30)    -63.17  0.000002   -0.01    -63.18   
   547. D(H  98,C  29,C  28,C  27)    116.14 -0.000005    0.01    116.15   
   548. D(H  97,C  29,C  28,C  30)     54.08  0.000003   -0.01     54.07   
   549. D(H  97,C  29,C  28,C  27)   -126.61 -0.000004    0.01   -126.60   
   550. D(H  96,C  29,C  28,C  30)    175.67  0.000004   -0.01    175.66   
   551. D(H  96,C  29,C  28,C  27)     -5.02 -0.000003    0.01     -5.01   
   552. D(H 100,C  30,C  28,C  29)     25.97  0.000003    0.03     25.99   
   553. D(H 100,C  30,C  28,C  27)   -153.38  0.000010    0.01   -153.37   
   554. D(H  99,C  30,C  28,C  29)    142.81 -0.000016    0.04    142.85   
   555. D(H  99,C  30,C  28,C  27)    -36.53 -0.000010    0.02    -36.52   
   556. D(C  31,C  30,C  28,C  29)    -96.60 -0.000010    0.03    -96.56   
   557. D(C  31,C  30,C  28,C  27)     84.06 -0.000004    0.01     84.07   
   558. D(H 102,C  31,C  30,H 100)     60.58 -0.000009    0.00     60.58   
   559. D(H 102,C  31,C  30,H  99)    -54.40  0.000003   -0.00    -54.40   
   560. D(H 102,C  31,C  30,C  28)   -176.26 -0.000001   -0.00   -176.26   
   561. D(H 101,C  31,C  30,H 100)    174.96 -0.000010    0.01    174.97   
   562. D(H 101,C  31,C  30,H  99)     59.98  0.000002   -0.00     59.98   
   563. D(H 101,C  31,C  30,C  28)    -61.88 -0.000002    0.00    -61.88   
   564. D(C  32,C  31,C  30,H 100)    -63.89 -0.000001   -0.00    -63.89   
   565. D(C  32,C  31,C  30,H  99)   -178.87  0.000011   -0.01   -178.88   
   566. D(C  32,C  31,C  30,C  28)     59.27  0.000007   -0.01     59.27   
   567. D(H 103,C  32,C  31,H 102)    169.29  0.000002   -0.03    169.27   
   568. D(H 103,C  32,C  31,H 101)     52.50  0.000015   -0.03     52.47   
   569. D(H 103,C  32,C  31,C  30)    -67.93 -0.000001   -0.02    -67.95   
   570. D(C  33,C  32,C  31,H 102)    -10.30  0.000003   -0.03    -10.33   
   571. D(C  33,C  32,C  31,H 101)   -127.10  0.000016   -0.03   -127.13   
   572. D(C  33,C  32,C  31,C  30)    112.47 -0.000000   -0.02    112.45   
   573. D(C  35,C  33,C  32,H 103)      0.93 -0.000009    0.02      0.95   
   574. D(C  35,C  33,C  32,C  31)   -179.48 -0.000010    0.02   -179.46   
   575. D(C  34,C  33,C  32,H 103)   -178.03 -0.000004    0.00   -178.03   
   576. D(C  34,C  33,C  32,C  31)      1.56 -0.000005    0.00      1.56   
   577. D(H 106,C  34,C  33,C  35)    -62.79 -0.000001   -0.01    -62.81   
   578. D(H 106,C  34,C  33,C  32)    116.21 -0.000004    0.00    116.21   
   579. D(H 105,C  34,C  33,C  35)     54.50  0.000005   -0.01     54.48   
   580. D(H 105,C  34,C  33,C  32)   -126.50  0.000001   -0.00   -126.50   
   581. D(H 104,C  34,C  33,C  35)    176.16  0.000006   -0.01    176.15   
   582. D(H 104,C  34,C  33,C  32)     -4.84  0.000002   -0.00     -4.84   
   583. D(H 108,C  35,C  33,C  34)     28.66  0.000008   -0.04     28.62   
   584. D(H 108,C  35,C  33,C  32)   -150.40  0.000013   -0.05   -150.45   
   585. D(H 107,C  35,C  33,C  34)    145.45  0.000002   -0.03    145.42   
   586. D(H 107,C  35,C  33,C  32)    -33.60  0.000007   -0.05    -33.65   
   587. D(C  36,C  35,C  33,C  34)    -94.04  0.000007   -0.04    -94.08   
   588. D(C  36,C  35,C  33,C  32)     86.91  0.000012   -0.05     86.86   
   589. D(H 110,C  36,C  35,H 108)     62.32  0.000005   -0.03     62.29   
   590. D(H 110,C  36,C  35,H 107)    -52.58  0.000012   -0.03    -52.62   
   591. D(H 110,C  36,C  35,C  33)   -174.32  0.000006   -0.03   -174.35   
   592. D(H 109,C  36,C  35,H 108)    176.61 -0.000000   -0.03    176.58   
   593. D(H 109,C  36,C  35,H 107)     61.70  0.000007   -0.03     61.67   
   594. D(H 109,C  36,C  35,C  33)    -60.04  0.000000   -0.03    -60.07   
   595. D(C  37,C  36,C  35,H 108)    -61.91  0.000002   -0.03    -61.94   
   596. D(C  37,C  36,C  35,H 107)   -176.81  0.000010   -0.03   -176.85   
   597. D(C  37,C  36,C  35,C  33)     61.45  0.000003   -0.03     61.42   
   598. D(H 111,C  37,C  36,H 110)    166.25  0.000004   -0.00    166.25   
   599. D(H 111,C  37,C  36,H 109)     49.55  0.000004   -0.00     49.54   
   600. D(H 111,C  37,C  36,C  35)    -71.21  0.000000   -0.00    -71.21   
   601. D(C  38,C  37,C  36,H 110)    -13.61 -0.000007    0.03    -13.59   
   602. D(C  38,C  37,C  36,H 109)   -130.32 -0.000007    0.03   -130.29   
   603. D(C  38,C  37,C  36,C  35)    108.92 -0.000011    0.03    108.95   
   604. D(C  40,C  38,C  37,H 111)      1.09 -0.000020    0.04      1.13   
   605. D(C  40,C  38,C  37,C  36)   -179.04 -0.000009    0.01   -179.04   
   606. D(C  39,C  38,C  37,H 111)   -178.28 -0.000018    0.03   -178.25   
   607. D(C  39,C  38,C  37,C  36)      1.59 -0.000007    0.00      1.59   
   608. D(H 114,C  39,C  38,C  40)    -63.59 -0.000001    0.01    -63.59   
   609. D(H 114,C  39,C  38,C  37)    115.80 -0.000003    0.01    115.81   
   610. D(H 113,C  39,C  38,C  40)     53.62 -0.000006    0.01     53.63   
   611. D(H 113,C  39,C  38,C  37)   -126.99 -0.000008    0.01   -126.97   
   612. D(H 112,C  39,C  38,C  40)    175.26  0.000004    0.01    175.27   
   613. D(H 112,C  39,C  38,C  37)     -5.34  0.000002    0.01     -5.33   
   614. D(H 116,C  40,C  38,C  39)     27.66  0.000002    0.05     27.71   
   615. D(H 116,C  40,C  38,C  37)   -151.77  0.000003    0.04   -151.72   
   616. D(H 115,C  40,C  38,C  39)    144.56 -0.000009    0.05    144.61   
   617. D(H 115,C  40,C  38,C  37)    -34.87 -0.000008    0.05    -34.82   
   618. D(C  41,C  40,C  38,C  39)    -94.82 -0.000025    0.06    -94.75   
   619. D(C  41,C  40,C  38,C  37)     85.76 -0.000024    0.06     85.82   
   620. D(H 118,C  41,C  40,H 115)    -55.07  0.000000    0.02    -55.05   
   621. D(H 118,C  41,C  40,C  38)   -176.98  0.000011    0.01   -176.97   
   622. D(H 117,C  41,C  40,H 116)    174.29 -0.000016    0.03    174.32   
   623. D(H 117,C  41,C  40,H 115)     59.27 -0.000009    0.02     59.30   
   624. D(H 117,C  41,C  40,C  38)    -62.63  0.000001    0.01    -62.62   
   625. D(C  42,C  41,C  40,H 116)    -64.60 -0.000010    0.02    -64.58   
   626. D(C  42,C  41,C  40,H 115)   -179.62 -0.000003    0.02   -179.60   
   627. D(H 118,C  41,C  40,H 116)     59.95 -0.000006    0.02     59.97   
   628. D(C  42,C  41,C  40,C  38)     58.48  0.000007    0.01     58.49   
   629. D(H 119,C  42,C  41,H 118)    166.69 -0.000013    0.01    166.70   
   630. D(H 119,C  42,C  41,H 117)     49.98  0.000006    0.00     49.99   
   631. D(H 119,C  42,C  41,C  40)    -70.48 -0.000004    0.01    -70.47   
   632. D(C  43,C  42,C  41,H 118)    -12.87 -0.000003   -0.02    -12.88   
   633. D(C  43,C  42,C  41,H 117)   -129.58  0.000016   -0.02   -129.60   
   634. D(C  43,C  42,C  41,C  40)    109.96  0.000006   -0.02    109.94   
   635. D(C  44,C  43,C  42,H 119)     -1.15  0.000005   -0.01     -1.16   
   636. D(C  44,C  43,C  42,C  41)    178.40 -0.000006    0.02    178.42   
   637. D(C  50,C  43,C  42,H 119)    178.67  0.000009   -0.02    178.65   
   638. D(C  50,C  43,C  42,C  41)     -1.77 -0.000001    0.00     -1.77   
   639. D(H 121,C  44,C  43,C  50)   -151.10 -0.000005    0.00   -151.09   
   640. D(H 121,C  44,C  43,C  42)     28.74 -0.000001   -0.01     28.73   
   641. D(H 120,C  44,C  43,C  50)    -34.47  0.000003   -0.00    -34.47   
   642. D(H 120,C  44,C  43,C  42)    145.37  0.000007   -0.01    145.35   
   643. D(C  45,C  44,C  43,C  50)     88.35 -0.000001    0.00     88.35   
   644. D(C  45,C  44,C  43,C  42)    -91.81  0.000003   -0.01    -91.82   
   645. D(H 123,C  45,C  44,H 121)    -64.65 -0.000000    0.00    -64.64   
   646. D(H 123,C  45,C  44,H 120)   -179.58 -0.000004    0.00   -179.58   
   647. D(H 123,C  45,C  44,C  43)     57.01 -0.000003    0.00     57.01   
   648. D(H 122,C  45,C  44,H 121)     49.65  0.000001   -0.00     49.65   
   649. D(H 122,C  45,C  44,H 120)    -65.28 -0.000002    0.00    -65.28   
   650. D(H 122,C  45,C  44,C  43)    171.31 -0.000001    0.00    171.31   
   651. D(C  46,C  45,C  44,H 121)    169.73  0.000005   -0.00    169.73   
   652. D(C  46,C  45,C  44,H 120)     54.80  0.000001   -0.00     54.80   
   653. D(C  46,C  45,C  44,C  43)    -68.61  0.000002   -0.00    -68.61   
   654. D(H 124,C  46,C  45,H 123)    179.24 -0.000001    0.02    179.25   
   655. D(H 124,C  46,C  45,H 122)     62.57 -0.000003    0.02     62.58   
   656. D(H 124,C  46,C  45,C  44)    -56.66 -0.000006    0.02    -56.64   
   657. D(C  47,C  46,C  45,H 123)      0.44 -0.000003    0.02      0.46   
   658. D(C  47,C  46,C  45,H 122)   -116.24 -0.000005    0.02   -116.22   
   659. D(C  47,C  46,C  45,C  44)    124.53 -0.000008    0.02    124.56   
   660. D(C  49,C  47,C  46,H 124)     -0.22 -0.000001    0.00     -0.21   
   661. D(C  49,C  47,C  46,C  45)    178.56  0.000000   -0.00    178.56   
   662. D(C  48,C  47,C  46,H 124)   -179.83 -0.000003    0.01   -179.82   
   663. D(C  48,C  47,C  46,C  45)     -1.06 -0.000001    0.00     -1.05   
   664. D(H 127,C  48,C  47,C  49)    -60.47 -0.000002    0.00    -60.47   
   665. D(H 127,C  48,C  47,C  46)    119.16 -0.000000   -0.00    119.16   
   666. D(H 126,C  48,C  47,C  49)     56.83  0.000001    0.00     56.83   
   667. D(H 126,C  48,C  47,C  46)   -123.53  0.000002   -0.00   -123.54   
   668. D(H 125,C  48,C  47,C  49)    178.15 -0.000001    0.00    178.15   
   669. D(H 125,C  48,C  47,C  46)     -2.21  0.000000   -0.00     -2.21   
   670. D(H 130,C  49,C  47,C  48)    -59.04  0.000001   -0.00    -59.04   
   671. D(H 130,C  49,C  47,C  46)    121.30 -0.000000    0.00    121.31   
   672. D(H 129,C  49,C  47,C  48)     58.96  0.000000   -0.00     58.96   
   673. D(H 129,C  49,C  47,C  46)   -120.70 -0.000001    0.00   -120.69   
   674. D(H 128,C  49,C  47,C  48)    179.92  0.000000   -0.00    179.92   
   675. D(H 128,C  49,C  47,C  46)      0.26 -0.000001    0.00      0.27   
   676. D(H 133,C  50,C  43,C  44)    -56.29  0.000002   -0.01    -56.30   
   677. D(H 133,C  50,C  43,C  42)    123.88 -0.000002    0.00    123.88   
   678. D(H 132,C  50,C  43,C  44)     61.13  0.000004   -0.01     61.12   
   679. D(H 132,C  50,C  43,C  42)   -118.70 -0.000001    0.00   -118.70   
   680. D(H 131,C  50,C  43,C  44)   -178.04  0.000003   -0.01   -178.05   
   681. D(H 131,C  50,C  43,C  42)      2.13 -0.000001    0.00      2.13   
   682. D(H 134,C  51,C   5,C   6)      1.16 -0.000007    0.02      1.18   
   683. D(H 134,C  51,C   5,C   4)   -179.17 -0.000009    0.03   -179.14   
   684. D(C  52,C  51,C   5,C   6)   -179.34 -0.000011    0.03   -179.31   
   685. D(C  52,C  51,C   5,C   4)      0.33 -0.000013    0.03      0.37   
   686. D(O  53,C  52,C  51,H 134)     -0.38 -0.000013    0.04     -0.34   
   687. D(O  53,C  52,C  51,C   5)   -179.89 -0.000009    0.03   -179.86   
   688. D(C   1,C  52,C  51,H 134)    179.43 -0.000006    0.02    179.45   
   689. D(C   1,C  52,C  51,C   5)     -0.08 -0.000002    0.01     -0.07   
   690. D(O  53,C  52,C   1,C   2)    179.75  0.000019   -0.06    179.69   
   691. D(O  53,C  52,C   1,C   0)      0.20  0.000017   -0.05      0.15   
   692. D(C  51,C  52,C   1,C   2)     -0.05  0.000012   -0.04     -0.09   
   693. D(C  51,C  52,C   1,C   0)   -179.60  0.000010   -0.03   -179.63   
    ----------------------------------------------------------------------------

         *************************************************************
         *                GEOMETRY OPTIMIZATION CYCLE   2            *
         *************************************************************
---------------------------------
CARTESIAN COORDINATES (ANGSTROEM)
---------------------------------
  C     18.104034    0.917463   -0.954423
  C     16.688201    0.426928   -0.719494
  C     15.619260    0.817690   -1.554087
  C     15.829193    1.759797   -2.722406
  C     14.267349    0.361240   -1.364187
  C     14.072475   -0.521987   -0.254135
  C     12.669646   -1.039830    0.032136
  C     11.891105   -0.149951    0.978235
  C     10.741602    0.509767    0.747244
  C     10.130097    1.400782    1.806842
  C      9.993507    0.438169   -0.576833
  C      9.138926   -0.843745   -0.787282
  C      8.104629   -1.083075    0.281183
  C      6.767366   -1.175962    0.163986
  C      6.011097   -1.089933   -1.142505
  C      5.921783   -1.415763    1.406941
  C      5.419524   -0.133738    2.136038
  C      4.465735    0.729660    1.350147
  C      3.134909    0.853487    1.506725
  C      2.324903    0.145972    2.569065
  C      2.341891    1.765266    0.579537
  C      1.917438    1.118677   -0.771354
  C      1.080210   -0.128229   -0.649365
  C     -0.215907   -0.305853   -0.963859
  C     -1.112449    0.759821   -1.551667
  C     -0.865200   -1.666713   -0.747022
  C     -1.424065   -1.914694    0.684655
  C     -2.504924   -0.962389    1.126795
  C     -3.813028   -1.211195    1.319919
  C     -4.466573   -2.563577    1.149536
  C     -4.741240   -0.084783    1.756810
  C     -5.286914    0.803619    0.601225
  C     -6.078264    0.069031   -0.449509
  C     -7.391270    0.158687   -0.729864
  C     -8.359634    1.083540   -0.028188
  C     -7.984652   -0.697875   -1.840602
  C     -8.442217   -2.122346   -1.409008
  C     -9.529943   -2.161674   -0.366631
  C    -10.817880   -2.522080   -0.514383
  C    -11.433503   -3.008195   -1.806751
  C    -11.761857   -2.467040    0.679459
  C    -12.426399   -1.081430    0.928387
  C    -13.241715   -0.546242   -0.220536
  C    -14.577033   -0.404862   -0.309281
  C    -15.187262    0.197932   -1.565962
  C    -15.393505    1.738369   -1.522357
  C    -16.452058    2.211061   -0.560315
  C    -16.343444    3.100071    0.442791
  C    -15.071637    3.816645    0.832751
  C    -17.546358    3.466641    1.283407
  C    -15.556967   -0.810796    0.767099
  C     15.145938   -0.906117    0.567538
  C     16.492030   -0.469333    0.396865
  O     17.461050   -0.858356    1.189264
  O     13.301983    0.730308   -2.175223
  H     18.211755    2.010037   -0.857175
  H     18.495951    0.661976   -1.951598
  H     18.746603    0.447162   -0.202864
  H     16.820123    2.225160   -2.725553
  H     15.072130    2.557075   -2.720997
  H     15.703086    1.251125   -3.693364
  H     12.739350   -2.042495    0.486897
  H     12.126070   -1.146854   -0.911997
  H     12.357805   -0.020509    1.958650
  H     10.706393    1.381927    2.739098
  H      9.097748    1.100667    2.037121
  H     10.075078    2.444767    1.462861
  H     10.718273    0.503949   -1.397069
  H      9.330872    1.310272   -0.663349
  H      9.825386   -1.703270   -0.809562
  H      8.678161   -0.790034   -1.780274
  H      8.520034   -1.204639    1.284033
  H      6.652706   -0.860363   -1.997363
  H      5.223656   -0.327229   -1.094665
  H      5.502443   -2.042806   -1.349903
  H      6.510592   -1.987407    2.135831
  H      5.048523   -2.031406    1.149742
  H      6.303832    0.462751    2.403769
  H      4.962133   -0.451235    3.079964
  H      4.926708    1.321163    0.556362
  H      2.914388   -0.546647    3.175509
  H      1.499511   -0.418594    2.115991
  H      1.860733    0.878908    3.244947
  H      2.939989    2.653803    0.339029
  H      1.438986    2.119193    1.095078
  H      2.837806    0.870786   -1.320972
  H      1.399828    1.883625   -1.361029
  H      1.615703   -0.995693   -0.257425
  H     -0.628938    1.737088   -1.630839
  H     -2.022556    0.879443   -0.949617
  H     -1.446250    0.464596   -2.557077
  H     -0.128809   -2.456105   -0.945616
  H     -1.682274   -1.805319   -1.467988
  H     -0.579306   -1.841219    1.385664
  H     -1.775275   -2.951686    0.729640
  H     -2.163679    0.057939    1.314856
  H     -3.787367   -3.328347    0.763825
  H     -5.325091   -2.498071    0.468457
  H     -4.864566   -2.917769    2.111622
  H     -4.209034    0.578805    2.450636
  H     -5.594425   -0.502669    2.307941
  H     -4.422055    1.284249    0.119610
  H     -5.880472    1.608502    1.048893
  H     -5.490075   -0.619745   -1.059767
  H     -7.909804    1.630455    0.804571
  H     -9.222612    0.526468    0.358613
  H     -8.763390    1.820162   -0.738007
  H     -7.239124   -0.827375   -2.635747
  H     -8.842218   -0.178767   -2.289939
  H     -7.558372   -2.648620   -1.019007
  H     -8.749746   -2.659879   -2.313050
  H     -9.214526   -1.857418    0.633683
  H    -10.750980   -2.957241   -2.659204
  H    -12.329697   -2.424676   -2.053536
  H    -11.765898   -4.051223   -1.700765
  H    -11.213128   -2.731387    1.592665
  H    -12.555366   -3.216554    0.556459
  H    -11.621329   -0.365396    1.150952
  H    -13.032503   -1.159586    1.838027
  H    -12.653748   -0.230307   -1.084905
  H    -16.155039   -0.280448   -1.775326
  H    -14.537110   -0.018512   -2.422960
  H    -15.686715    2.048161   -2.538206
  H    -14.427668    2.214021   -1.321347
  H    -17.438505    1.772131   -0.730619
  H    -14.205182    3.517784    0.237601
  H    -14.836175    3.632412    1.890623
  H    -15.194637    4.904473    0.729617
  H    -18.445961    2.927391    0.967735
  H    -17.754837    4.544886    1.224337
  H    -17.367895    3.244797    2.345574
  H    -15.073099   -1.207019    1.663800
  H    -16.241314   -1.582138    0.385302
  H    -16.183363    0.040249    1.062863
  H     14.957345   -1.594805    1.398182

----------------------------
CARTESIAN COORDINATES (A.U.)
----------------------------
  NO LB      ZA    FRAG     MASS         X           Y           Z
   0 C     6.0000    0    12.011   34.211667    1.733754   -1.803598
   1 C     6.0000    0    12.011   31.536129    0.806778   -1.359647
   2 C     6.0000    0    12.011   29.516123    1.545211   -2.936798
   3 C     6.0000    0    12.011   29.912839    3.325535   -5.144601
   4 C     6.0000    0    12.011   26.961383    0.682645   -2.577940
   5 C     6.0000    0    12.011   26.593123   -0.986413   -0.480245
   6 C     6.0000    0    12.011   23.942161   -1.964993    0.060729
   7 C     6.0000    0    12.011   22.470932   -0.283367    1.848596
   8 C     6.0000    0    12.011   20.298686    0.963320    1.412086
   9 C     6.0000    0    12.011   19.143108    2.647094    3.414437
  10 C     6.0000    0    12.011   18.884992    0.828020   -1.090056
  11 C     6.0000    0    12.011   17.270067   -1.594447   -1.487748
  12 C     6.0000    0    12.011   15.315528   -2.046715    0.531359
  13 C     6.0000    0    12.011   12.788467   -2.222246    0.309888
  14 C     6.0000    0    12.011   11.359328   -2.059676   -2.159022
  15 C     6.0000    0    12.011   11.190547   -2.675404    2.658733
  16 C     6.0000    0    12.011   10.241416   -0.252728    4.036526
  17 C     6.0000    0    12.011    8.439016    1.378857    2.551407
  18 C     6.0000    0    12.011    5.924119    1.612857    2.847297
  19 C     6.0000    0    12.011    4.393429    0.275848    4.854830
  20 C     6.0000    0    12.011    4.425533    3.335869    1.095166
  21 C     6.0000    0    12.011    3.623432    2.113993   -1.457648
  22 C     6.0000    0    12.011    2.041301   -0.242317   -1.227121
  23 C     6.0000    0    12.011   -0.408006   -0.577979   -1.821429
  24 C     6.0000    0    12.011   -2.102224    1.435854   -2.932226
  25 C     6.0000    0    12.011   -1.634991   -3.149632   -1.411667
  26 C     6.0000    0    12.011   -2.691092   -3.618248    1.293811
  27 C     6.0000    0    12.011   -4.733620   -1.818651    2.129333
  28 C     6.0000    0    12.011   -7.205579   -2.288826    2.494286
  29 C     6.0000    0    12.011   -8.440599   -4.844458    2.172308
  30 C     6.0000    0    12.011   -8.959646   -0.160217    3.319889
  31 C     6.0000    0    12.011   -9.990819    1.518620    1.136151
  32 C     6.0000    0    12.011  -11.486255    0.130450   -0.849448
  33 C     6.0000    0    12.011  -13.967476    0.299874   -1.379243
  34 C     6.0000    0    12.011  -15.797419    2.047593   -0.053267
  35 C     6.0000    0    12.011  -15.088805   -1.318793   -3.478234
  36 C     6.0000    0    12.011  -15.953477   -4.010652   -2.662639
  37 C     6.0000    0    12.011  -18.008983   -4.084972   -0.692832
  38 C     6.0000    0    12.011  -20.442830   -4.766040   -0.972043
  39 C     6.0000    0    12.011  -21.606189   -5.684665   -3.414264
  40 C     6.0000    0    12.011  -22.226689   -4.662030    1.283991
  41 C     6.0000    0    12.011  -23.482491   -2.043607    1.754397
  42 C     6.0000    0    12.011  -25.023214   -1.032248   -0.416752
  43 C     6.0000    0    12.011  -27.546600   -0.765079   -0.584456
  44 C     6.0000    0    12.011  -28.699766    0.374038   -2.959239
  45 C     6.0000    0    12.011  -29.089509    3.285041   -2.876837
  46 C     6.0000    0    12.011  -31.089885    4.178299   -1.058842
  47 C     6.0000    0    12.011  -30.884633    5.858285    0.836754
  48 C     6.0000    0    12.011  -28.481266    7.212414    1.573672
  49 C     6.0000    0    12.011  -33.157812    6.551002    2.425288
  50 C     6.0000    0    12.011  -29.398407   -1.532181    1.449607
  51 C     6.0000    0    12.011   28.621675   -1.712313    1.072492
  52 C     6.0000    0    12.011   31.165420   -0.886911    0.749967
  53 O     8.0000    0    15.999   32.996603   -1.622058    2.247384
  54 O     8.0000    0    15.999   25.137105    1.380082   -4.110577
  55 H     1.0000    0     1.008   34.415230    3.798419   -1.619826
  56 H     1.0000    0     1.008   34.952282    1.250953   -3.687986
  57 H     1.0000    0     1.008   35.425945    0.845013   -0.383358
  58 H     1.0000    0     1.008   31.785425    4.204943   -5.150549
  59 H     1.0000    0     1.008   28.482197    4.832171   -5.141940
  60 H     1.0000    0     1.008   29.674533    2.364283   -6.979446
  61 H     1.0000    0     1.008   24.073883   -3.859757    0.920103
  62 H     1.0000    0     1.008   22.914952   -2.167240   -1.723425
  63 H     1.0000    0     1.008   23.352867   -0.038756    3.701312
  64 H     1.0000    0     1.008   20.232151    2.611464    5.176145
  65 H     1.0000    0     1.008   17.192252    2.079959    3.849601
  66 H     1.0000    0     1.008   19.039138    4.619941    2.764407
  67 H     1.0000    0     1.008   20.254600    0.952326   -2.640078
  68 H     1.0000    0     1.008   17.632792    2.476056   -1.253548
  69 H     1.0000    0     1.008   18.567289   -3.218714   -1.529851
  70 H     1.0000    0     1.008   16.399347   -1.492948   -3.364230
  71 H     1.0000    0     1.008   16.100532   -2.276437    2.426470
  72 H     1.0000    0     1.008   12.571793   -1.625851   -3.774468
  73 H     1.0000    0     1.008    9.871279   -0.618373   -2.068617
  74 H     1.0000    0     1.008   10.398110   -3.860344   -2.550947
  75 H     1.0000    0     1.008   12.303236   -3.755655    4.036136
  76 H     1.0000    0     1.008    9.540326   -3.838801    2.172698
  77 H     1.0000    0     1.008   11.912517    0.874474    4.542465
  78 H     1.0000    0     1.008    9.377073   -0.852710    5.820289
  79 H     1.0000    0     1.008    9.310130    2.496637    1.051371
  80 H     1.0000    0     1.008    5.507395   -1.033013    6.000842
  81 H     1.0000    0     1.008    2.833664   -0.791029    3.998644
  82 H     1.0000    0     1.008    3.516276    1.660895    6.132060
  83 H     1.0000    0     1.008    5.555775    5.014961    0.640672
  84 H     1.0000    0     1.008    2.719289    4.004694    2.069398
  85 H     1.0000    0     1.008    5.362676    1.645547   -2.496275
  86 H     1.0000    0     1.008    2.645291    3.559535   -2.571972
  87 H     1.0000    0     1.008    3.053237   -1.881586   -0.486463
  88 H     1.0000    0     1.008   -1.188521    3.282620   -3.081839
  89 H     1.0000    0     1.008   -3.822077    1.661907   -1.794515
  90 H     1.0000    0     1.008   -2.733017    0.877958   -4.832175
  91 H     1.0000    0     1.008   -0.243413   -4.641365   -1.786955
  92 H     1.0000    0     1.008   -3.179037   -3.411558   -2.774096
  93 H     1.0000    0     1.008   -1.094729   -3.479399    2.618525
  94 H     1.0000    0     1.008   -3.354783   -5.577879    1.378820
  95 H     1.0000    0     1.008   -4.088761    0.109489    2.484718
  96 H     1.0000    0     1.008   -7.157086   -6.289664    1.443421
  97 H     1.0000    0     1.008  -10.062965   -4.720670    0.885256
  98 H     1.0000    0     1.008   -9.192698   -5.513784    3.990387
  99 H     1.0000    0     1.008   -7.953922    1.093783    4.631030
 100 H     1.0000    0     1.008  -10.571930   -0.949907    4.361376
 101 H     1.0000    0     1.008   -8.356474    2.426879    0.226029
 102 H     1.0000    0     1.008  -11.112481    3.039628    1.982121
 103 H     1.0000    0     1.008  -10.374738   -1.171148   -2.002668
 104 H     1.0000    0     1.008  -14.947364    3.081114    1.520419
 105 H     1.0000    0     1.008  -17.428210    0.994881    0.677679
 106 H     1.0000    0     1.008  -16.560406    3.439609   -1.394631
 107 H     1.0000    0     1.008  -13.679962   -1.563512   -4.980840
 108 H     1.0000    0     1.008  -16.709370   -0.337821   -4.327358
 109 H     1.0000    0     1.008  -14.283253   -5.005166   -1.925644
 110 H     1.0000    0     1.008  -16.534624   -5.026444   -4.371031
 111 H     1.0000    0     1.008  -17.412930   -3.510011    1.197488
 112 H     1.0000    0     1.008  -20.316408   -5.588376   -5.025167
 113 H     1.0000    0     1.008  -23.299751   -4.581974   -3.880620
 114 H     1.0000    0     1.008  -22.234326   -7.655701   -3.213980
 115 H     1.0000    0     1.008  -21.189742   -5.161573    3.009700
 116 H     1.0000    0     1.008  -23.726204   -6.078406    1.051555
 117 H     1.0000    0     1.008  -21.961129   -0.690499    2.174984
 118 H     1.0000    0     1.008  -24.627862   -2.191301    3.473367
 119 H     1.0000    0     1.008  -23.912118   -0.435217   -2.050174
 120 H     1.0000    0     1.008  -30.528600   -0.529970   -3.354880
 121 H     1.0000    0     1.008  -27.471156   -0.034982   -4.578730
 122 H     1.0000    0     1.008  -29.643595    3.870464   -4.796515
 123 H     1.0000    0     1.008  -27.264341    4.183893   -2.496984
 124 H     1.0000    0     1.008  -32.953999    3.348841   -1.380670
 125 H     1.0000    0     1.008  -26.843903    6.647648    0.449002
 126 H     1.0000    0     1.008  -28.036308    6.864263    3.572759
 127 H     1.0000    0     1.008  -28.713703    9.268110    1.378775
 128 H     1.0000    0     1.008  -34.857815    5.531967    1.828755
 129 H     1.0000    0     1.008  -33.551779    8.588589    2.313662
 130 H     1.0000    0     1.008  -32.820565    6.131778    4.432492
 131 H     1.0000    0     1.008  -28.484029   -2.280936    3.144127
 132 H     1.0000    0     1.008  -30.691636   -2.989808    0.728116
 133 H     1.0000    0     1.008  -30.582125    0.076060    2.008520
 134 H     1.0000    0     1.008   28.265287   -3.013746    2.642181

--------------------------------
INTERNAL COORDINATES (ANGSTROEM)
--------------------------------
 C      0   0   0     0.000000000000     0.00000000     0.00000000
 C      1   0   0     1.516707178151     0.00000000     0.00000000
 C      2   1   0     1.411337718857   121.72746682     0.00000000
 C      3   2   1     1.515456056191   121.54001475   359.41135568
 C      3   2   1     1.439468627978   123.06003119   179.47856532
 C      5   3   2     1.431881186629   115.19406268     0.31105228
 C      6   5   3     1.522511105449   118.74828454   179.21980463
 C      7   6   5     1.514302404370   113.03607398   269.74175719
 C      8   7   6     1.345341298552   128.32929147   118.59479696
 C      9   8   7     1.513470960812   120.91144910   182.27084461
 C      9   8   7     1.522481604886   123.09983391     1.04271759
 C     11   9   8     1.554960901026   115.24688350    79.01612238
 C     12  11   9     1.506209707699   114.35441248    57.07016990
 C     13  12  11     1.345598572623   129.16969451   120.11856659
 C     14  13  12     1.512038400435   124.63841196     1.84698718
 C     14  13  12     1.522318119351   119.45743878   180.39418237
 C     16  14  13     1.558022271061   115.56471679    90.77292206
 C     17  16  14     1.507579022708   115.54738021    64.48945388
 C     18  17  16     1.345714649035   128.14888826   104.91137170
 C     19  18  17     1.511705675514   124.65230649     1.76834937
 C     19  18  17     1.523120315158   119.94359015   181.37316062
 C     21  19  18     1.556645471940   114.93528871    84.15798297
 C     22  21  19     1.506852831815   115.14823107    58.03758609
 C     23  22  21     1.345502448349   128.72165305   111.12324193
 C     24  23  22     1.511611234769   124.69148850     1.23780383
 C     24  23  22     1.523331521875   119.68623852   180.36645821
 C     26  24  23     1.556767012760   115.22806253    85.67990622
 C     27  26  24     1.506860725834   115.25656566    60.81641417
 C     28  27  26     1.345488364323   128.50719575   110.23848364
 C     29  28  27     1.511650692254   124.72117004     1.44511582
 C     29  28  27     1.523566246175   119.78543823   180.74937905
 C     31  29  28     1.556404144237   115.00519909    84.07125886
 C     32  31  29     1.506617815447   115.06529099    59.26566729
 C     33  32  31     1.345592957584   128.70780789   112.44760578
 C     34  33  32     1.511764696943   124.68722490     1.56011386
 C     34  33  32     1.523003244903   119.64707505   180.53806340
 C     36  34  33     1.557162512134   115.26694978    86.85583928
 C     37  36  34     1.507065012290   115.31920693    61.41734779
 C     38  37  36     1.345549260346   128.45414645   108.95153413
 C     39  38  37     1.511791851505   124.73459278     1.58906862
 C     39  38  37     1.522951647225   119.83710984   180.96448637
 C     41  39  38     1.556757911099   114.96762319    85.81576492
 C     42  41  39     1.507046456764   115.15819407    58.48666093
 C     43  42  41     1.345711095564   128.63880949   109.93846338
 C     44  43  42     1.521508649249   119.60791257   178.41906501
 C     45  44  43     1.554792995322   114.99641758   268.17510225
 C     46  45  44     1.506484845183   114.96045586   291.38697774
 C     47  46  45     1.344752190817   128.83192533   124.55701289
 C     48  47  46     1.510973464053   125.03127850   358.94572129
 C     48  47  46     1.512617284035   120.69884935   178.55537533
 C     44  43  42     1.511174080156   124.62877762   358.22900077
 C      6   5   3     1.405356261553   121.19186238   359.53800748
 C     52   6   5     1.425437279757   124.58020281     0.36602337
 O     53  52   6     1.310814866750   122.32908973   180.14221974
 O      5   3   2     1.313743820413   121.30544082   181.10073423
 H      1   2   3     1.102169826059   113.46403785    62.71632285
 H      1   2   3     1.101467510516   113.41314228   301.73982625
 H      1   2   3     1.094951624918   107.61288486   182.05165399
 H      4   3   2     1.094766816484   113.07042527   349.56515753
 H      4   3   2     1.099453567987   110.75854397   227.72021438
 H      4   3   2     1.103363013617   112.08544694   110.96982540
 H      7   6   5     1.103179299916   109.17325024   149.51676192
 H      7   6   5     1.094676725496   109.18467799    32.44579755
 H      8   7   6     1.093516349805   114.22335368   300.46290544
 H     10   9   8     1.096163411649   111.89322396   357.32543407
 H     10   9   8     1.099473105376   111.42664269   236.15720183
 H     10   9   8     1.100570888031   111.08999171   118.07120163
 H     11   9   8     1.096539980839   108.84144803   317.36314844
 H     11   9   8     1.098696947841   109.11722529   200.94346584
 H     12  11   9     1.100230776987   107.69102755   296.30302880
 H     12  11   9     1.096002246767   108.25625964   181.64701404
 H     13  12  11     1.092267207042   114.06843041   299.50813180
 H     15  14  13     1.093227300358   113.20746692   355.29339747
 H     15  14  13     1.097301482196   111.14944824   233.51067576
 H     15  14  13     1.099867878610   110.17879270   116.10148623
 H     16  14  13     1.097613289373   109.04259169   330.37243902
 H     16  14  13     1.098976467877   109.78737093   213.62004668
 H     17  16  14     1.099764256809   107.51817030   302.57757280
 H     17  16  14     1.095904909352   107.41084484   188.36969491
 H     18  17  16     1.092001727425   114.96591448   285.06279734
 H     20  19  18     1.093154889342   113.41901359   356.01418682
 H     20  19  18     1.097854245250   110.70201771   234.47136088
 H     20  19  18     1.099756011365   110.25041678   117.25421809
 H     21  19  18     1.097753707904   109.52593653   323.51861925
 H     21  19  18     1.098309755756   109.58385650   206.60445487
 H     22  21  19     1.100276063573   107.39735688   296.96455686
 H     22  21  19     1.095801890974   107.80822610   182.58436979
 H     23  22  21     1.092182609006   114.44810279   290.68547521
 H     25  24  23     1.093206775059   113.33238618   355.40413758
 H     25  24  23     1.097756384832   110.81031017   233.80780760
 H     25  24  23     1.099740791455   110.25962850   116.52075667
 H     26  24  23     1.097656690986   109.31465391   325.15205888
 H     26  24  23     1.098459829295   109.65427727   208.34736762
 H     27  26  24     1.100195077232   107.43889981   299.42295168
 H     27  26  24     1.095775846727   107.67169473   185.12004770
 H     28  27  26     1.092191960837   114.63326388   289.94724809
 H     30  29  28     1.093145320954   113.39321870   354.99038412
 H     30  29  28     1.097822251686   110.77147958   233.39929248
 H     30  29  28     1.099754576223   110.24214002   116.15163712
 H     31  29  28     1.097718956879   109.43911187   323.48267812
 H     31  29  28     1.098315569298   109.62464980   206.62797846
 H     32  31  29     1.100426883552   107.38037538   298.12244984
 H     32  31  29     1.095697902130   107.81106225   183.73994380
 H     33  32  31     1.092151007226   114.47560413   292.04645888
 H     35  34  33     1.093137620261   113.33319751   355.15990358
 H     35  34  33     1.097576083133   110.89811908   233.49608594
 H     35  34  33     1.099761354289   110.20369835   116.20834677
 H     36  34  33     1.097650979766   109.27131184   326.35216495
 H     36  34  33     1.098542570276   109.67539649   209.55094886
 H     37  36  34     1.100112077448   107.44539749   299.93218539
 H     37  36  34     1.095814784514   107.60999784   185.64685684
 H     38  37  36     1.092103118220   114.69598654   288.79004636
 H     40  39  38     1.093211092657   113.41386858   354.66716007
 H     40  39  38     1.097525302453   110.71852249   233.02629253
 H     40  39  38     1.099830128476   110.22046305   115.81289198
 H     41  39  38     1.097692152963   109.48729619   325.17766068
 H     41  39  38     1.098433921865   109.59253997   208.27767419
 H     42  41  39     1.100171338056   107.41318748   297.37881719
 H     42  41  39     1.095863023188   107.77912496   183.03039389
 H     43  42  41     1.092087119587   114.51096576   289.52578986
 H     45  44  43     1.099669943362   109.74697680   145.35295658
 H     45  44  43     1.097265406880   109.22605543    28.73284652
 H     46  45  44     1.101768462431   106.73971272   171.30833024
 H     46  45  44     1.095213238445   108.56967061    57.01109258
 H     47  46  45     1.093041985432   114.11946034   303.35554521
 H     49  48  47     1.092824962041   113.39775438   357.78625358
 H     49  48  47     1.099307290887   110.43629450   236.46417017
 H     49  48  47     1.099606615336   110.53671055   119.16178516
 H     50  48  47     1.095319491457   111.94278186     0.26689210
 H     50  48  47     1.099802006570   111.00757487   239.30613457
 H     50  48  47     1.099664437018   111.02871357   121.30721650
 H     51  44  43     1.093249461908   113.23944844     2.13206600
 H     51  44  43     1.099576844806   110.16344173   241.30387792
 H     51  44  43     1.097326440526   110.72084800   123.88408834
 H     52   6   5     1.095366807136   118.92807102   180.85909162

---------------------------
INTERNAL COORDINATES (A.U.)
---------------------------
 C      0   0   0     0.000000000000     0.00000000     0.00000000
 C      1   0   0     2.866161192058     0.00000000     0.00000000
 C      2   1   0     2.667041771114   121.72746682     0.00000000
 C      3   2   1     2.863796914193   121.54001475   359.41135568
 C      3   2   1     2.720201485250   123.06003119   179.47856532
 C      5   3   2     2.705863299042   115.19406268     0.31105228
 C      6   5   3     2.877129025153   118.74828454   179.21980463
 C      7   6   5     2.861616828199   113.03607398   269.74175719
 C      8   7   6     2.542326610918   128.32929147   118.59479696
 C      9   8   7     2.860045627578   120.91144910   182.27084461
 C      9   8   7     2.877073277168   123.09983391     1.04271759
 C     11   9   8     2.938450251894   115.24688350    79.01612238
 C     12  11   9     2.846323847805   114.35441248    57.07016990
 C     13  12  11     2.542812788452   129.16969451   120.11856659
 C     14  13  12     2.857338480795   124.63841196     1.84698718
 C     14  13  12     2.876764334279   119.45743878   180.39418237
 C     16  14  13     2.944235402855   115.56471679    90.77292206
 C     17  16  14     2.848911478163   115.54738021    64.48945388
 C     18  17  16     2.543032141083   128.14888826   104.91137170
 C     19  18  17     2.856709721816   124.65230649     1.76834937
 C     19  18  17     2.878280264661   119.94359015   181.37316062
 C     21  19  18     2.941633629574   114.93528871    84.15798297
 C     22  21  19     2.847539176255   115.14823107    58.03758609
 C     23  22  21     2.542631139900   128.72165305   111.12324193
 C     24  23  22     2.856531254672   124.69148850     1.23780383
 C     24  23  22     2.878679387514   119.68623852   180.36645821
 C     26  24  23     2.941863308440   115.22806253    85.67990622
 C     27  26  24     2.847554093788   115.25656566    60.81641417
 C     28  27  26     2.542604524948   128.50719575   110.23848364
 C     29  28  27     2.856605818512   124.72117004     1.44511582
 C     29  28  27     2.879122952158   119.78543823   180.74937905
 C     31  29  28     2.941177586308   115.00519909    84.07125886
 C     32  31  29     2.847095059681   115.06529099    59.26566729
 C     33  32  31     2.542802177566   128.70780789   112.44760578
 C     34  33  32     2.856821256152   124.68722490     1.56011386
 C     34  33  32     2.878059033939   119.64707505   180.53806340
 C     36  34  33     2.942610693942   115.26694978    86.85583928
 C     37  36  34     2.847940139243   115.31920693    61.41734779
 C     38  37  36     2.542719601755   128.45414645   108.95153413
 C     39  38  37     2.856872570837   124.73459278     1.58906862
 C     39  38  37     2.877961528459   119.83710984   180.96448637
 C     41  39  38     2.941846108792   114.96762319    85.81576492
 C     42  41  39     2.847905074380   115.15819407    58.48666093
 C     43  42  41     2.543025425995   128.63880949   109.93846338
 C     44  43  42     2.875234657474   119.60791257   178.41906501
 C     45  44  43     2.938132956099   114.99641758   268.17510225
 C     46  45  44     2.846843782298   114.96045586   291.38697774
 C     47  46  45     2.541213358636   128.83192533   124.55701289
 C     48  47  46     2.855326042682   125.03127850   358.94572129
 C     48  47  46     2.858432412261   120.69884935   178.55537533
 C     44  43  42     2.855705152175   124.62877762   358.22900077
 C      6   5   3     2.655738454927   121.19186238   359.53800748
 C     52   6   5     2.693686079822   124.58020281     0.36602337
 O     53  52   6     2.477081110431   122.32908973   180.14221974
 O      5   3   2     2.482616030713   121.30544082   181.10073423
 H      1   2   3     2.082799124324   113.46403785    62.71632285
 H      1   2   3     2.081471940288   113.41314228   301.73982625
 H      1   2   3     2.069158700987   107.61288486   182.05165399
 H      4   3   2     2.068809463660   113.07042527   349.56515753
 H      4   3   2     2.077666140458   110.75854397   227.72021438
 H      4   3   2     2.085053922034   112.08544694   110.96982540
 H      7   6   5     2.084706753453   109.17325024   149.51676192
 H      7   6   5     2.068639216365   109.18467799    32.44579755
 H      8   7   6     2.066446424096   114.22335368   300.46290544
 H     10   9   8     2.071448646041   111.89322396   357.32543407
 H     10   9   8     2.077703060772   111.42664269   236.15720183
 H     10   9   8     2.079777569346   111.08999171   118.07120163
 H     11   9   8     2.072160258682   108.84144803   317.36314844
 H     11   9   8     2.076236335594   109.11722529   200.94346584
 H     12  11   9     2.079134852616   107.69102755   296.30302880
 H     12  11   9     2.071144088551   108.25625964   181.64701404
 H     13  12  11     2.064085886372   114.06843041   299.50813180
 H     15  14  13     2.065900199803   113.20746692   355.29339747
 H     15  14  13     2.073599287697   111.14944824   233.51067576
 H     15  14  13     2.078449074070   110.17879270   116.10148623
 H     16  14  13     2.074188517867   109.04259169   330.37243902
 H     16  14  13     2.076764551912   109.78737093   213.62004668
 H     17  16  14     2.078253257244   107.51817030   302.57757280
 H     17  16  14     2.070960147494   107.41084484   188.36969491
 H     18  17  16     2.063584202603   114.96591448   285.06279734
 H     20  19  18     2.065763362813   113.41901359   356.01418682
 H     20  19  18     2.074643858486   110.70201771   234.47136088
 H     20  19  18     2.078237675614   110.25041678   117.25421809
 H     21  19  18     2.074453870436   109.52593653   323.51861925
 H     21  19  18     2.075504648593   109.58385650   206.60445487
 H     22  21  19     2.079220431862   107.39735688   296.96455686
 H     22  21  19     2.070765470973   107.80822610   182.58436979
 H     23  22  21     2.063926019254   114.44810279   290.68547521
 H     25  24  23     2.065861412609   113.33238618   355.40413758
 H     25  24  23     2.074458929097   110.81031017   233.80780760
 H     25  24  23     2.078208914152   110.25962850   116.52075667
 H     26  24  23     2.074270535030   109.31465391   325.15205888
 H     26  24  23     2.075788246482   109.65427727   208.34736762
 H     27  26  24     2.079067389857   107.43889981   299.42295168
 H     27  26  24     2.070716254480   107.67169473   185.12004770
 H     28  27  26     2.063943691653   114.63326388   289.94724809
 H     30  29  28     2.065745281180   113.39321870   354.99038412
 H     30  29  28     2.074583399411   110.77147958   233.39929248
 H     30  29  28     2.078234963588   110.24214002   116.15163712
 H     31  29  28     2.074388200516   109.43911187   323.48267812
 H     31  29  28     2.075515634595   109.62464980   206.62797846
 H     32  31  29     2.079505440317   107.38037538   298.12244984
 H     32  31  29     2.070568960538   107.81106225   183.73994380
 H     33  32  31     2.063866300543   114.47560413   292.04645888
 H     35  34  33     2.065730728980   113.33319751   355.15990358
 H     35  34  33     2.074118208264   110.89811908   233.49608594
 H     35  34  33     2.078247772277   110.20369835   116.20834677
 H     36  34  33     2.074259742388   109.27131184   326.35216495
 H     36  34  33     2.075944604275   109.67539649   209.55094886
 H     37  36  34     2.078910542997   107.44539749   299.93218539
 H     37  36  34     2.070789836233   107.60999784   185.64685684
 H     38  37  36     2.063775803438   114.69598654   288.79004636
 H     40  39  38     2.065869571687   113.41386858   354.66716007
 H     40  39  38     2.074022246686   110.71852249   233.02629253
 H     40  39  38     2.078377736655   110.22046305   115.81289198
 H     41  39  38     2.074337548455   109.48729619   325.17766068
 H     41  39  38     2.075739288533   109.59253997   208.27767419
 H     42  41  39     2.079022529316   107.41318748   297.37881719
 H     42  41  39     2.070880994117   107.77912496   183.03039389
 H     43  42  41     2.063745570403   114.51096576   289.52578986
 H     45  44  43     2.078075030659   109.74697680   145.35295658
 H     45  44  43     2.073531115229   109.22605543    28.73284652
 H     46  45  44     2.082040656985   106.73971272   171.30833024
 H     46  45  44     2.069653078906   108.56967061    57.01109258
 H     47  46  45     2.065550005343   114.11946034   303.35554521
 H     49  48  47     2.065139890571   113.39775438   357.78625358
 H     49  48  47     2.077389716799   110.43629450   236.46417017
 H     49  48  47     2.077955358032   110.53671055   119.16178516
 H     50  48  47     2.069853868000   111.94278186     0.26689210
 H     50  48  47     2.078324593954   111.00757487   239.30613457
 H     50  48  47     2.078064625177   111.02871357   121.30721650
 H     51  44  43     2.065942079063   113.23944844     2.13206600
 H     51  44  43     2.077899099885   110.16344173   241.30387792
 H     51  44  43     2.073646452105   110.72084800   123.88408834
 H     52   6   5     2.069943281675   118.92807102   180.85909162


           ************************************************************
           *        Program running with 8 parallel MPI-processes     *
           *              working on a common directory               *
           ************************************************************
------------------------------------------------------------------------------
                   ___                                                        
                  /   \      - P O W E R E D   B Y -                         
                 /     \                                                     
                 |  |  |   _    _      __       _____    __    __             
                 |  |  |  | |  | |    /  \     |  _  \  |  |  /  |          
                  \  \/   | |  | |   /    \    | | | |  |  | /  /          
                 / \  \   | |__| |  /  /\  \   | |_| |  |  |/  /          
                |  |  |   |  __  | /  /__\  \  |    /   |      \           
                |  |  |   | |  | | |   __   |  |    \   |  |\   \          
                \     /   | |  | | |  |  |  |  | |\  \  |  | \   \       
                 \___/    |_|  |_| |__|  |__|  |_| \__\ |__|  \__/        
                                                                              
                      - O R C A' S   B I G   F R I E N D -                    
                                      &                                       
                       - I N T E G R A L  F E E D E R -                       
                                                                              
 v1 FN, 2020, v2 2021                                                         
------------------------------------------------------------------------------


Reading SHARK input file PQ9_2e_0H_B3LYP_631Gd_opt.SHARKINP.tmp ... ok
----------------------
SHARK INTEGRAL PACKAGE
----------------------

Number of atoms                             ...    135
Number of basis functions                   ...    930
Number of shells                            ...    490
Maximum angular momentum                    ...      2
Integral batch strategy                     ... SHARK/LIBINT Hybrid
RI-J (if used) integral strategy            ... SPLIT-RIJ (Revised 2003 algorithm where possible)
Printlevel                                  ...      1
Contraction scheme used                     ... SEGMENTED contraction
Coulomb Range Separation                    ... NOT USED
Exchange Range Separation                   ... NOT USED
Finite Nucleus Model                        ... NOT USED
Auxiliary Coulomb fitting basis             ... AVAILABLE
   # of basis functions in Aux-J            ...   3575
   # of shells in Aux-J                     ...   1225
   Maximum angular momentum in Aux-J        ...      4
Auxiliary J/K fitting basis                 ... NOT available
Auxiliary Correlation fitting basis         ... NOT available
Auxiliary 'external' fitting basis          ... NOT available
Integral threshold                          ...     2.500000e-11
Primitive cut-off                           ...     2.500000e-12
Primitive pair pre-selection threshold      ...     2.500000e-12

Calculating pre-screening integrals         ... done (  0.2 sec) Dimension = 490
Organizing shell pair data                  ... done (  0.2 sec)
Shell pair information
Total number of shell pairs                 ...    120295
Shell pairs after pre-screening             ...     34576
Total number of primitive shell pairs       ...    657480
Primitive shell pairs kept                  ...    100199
          la=0 lb=0:  14825 shell pairs
          la=1 lb=0:  11225 shell pairs
          la=1 lb=1:   2182 shell pairs
          la=2 lb=0:   4304 shell pairs
          la=2 lb=1:   1718 shell pairs
          la=2 lb=2:    322 shell pairs

Calculating one electron integrals          ... done (  0.1 sec)
Calculating RI/J V-Matrix + Cholesky decomp.... done (  0.5 sec)
Calculating Nuclear repulsion               ... done (  0.0 sec) ENN=   6136.758958204794 Eh

SHARK setup successfully completed in   1.4 seconds

Maximum memory used throughout the entire GTOINT-calculation: 89.3 MB
[1718293740.323486] [eu-a2p-355:104518:0]          mpool.c:38   UCX  WARN  object 0x3fe1940 was not returned to mpool ucp_requests
[1718293740.323509] [eu-a2p-355:104518:0]          mpool.c:38   UCX  WARN  object 0x3fe1b00 was not returned to mpool ucp_requests
[1718293740.323515] [eu-a2p-355:104518:0]          mpool.c:38   UCX  WARN  object 0x3fe1cc0 was not returned to mpool ucp_requests
[1718293740.323519] [eu-a2p-355:104518:0]          mpool.c:38   UCX  WARN  object 0x3fe1e80 was not returned to mpool ucp_requests
[1718293740.323523] [eu-a2p-355:104518:0]          mpool.c:38   UCX  WARN  object 0x3fe2040 was not returned to mpool ucp_requests
[1718293740.323526] [eu-a2p-355:104518:0]          mpool.c:38   UCX  WARN  object 0x3fe2200 was not returned to mpool ucp_requests
[1718293740.323529] [eu-a2p-355:104518:0]          mpool.c:38   UCX  WARN  object 0x3fe23c0 was not returned to mpool ucp_requests
[1718293740.323533] [eu-a2p-355:104518:0]          mpool.c:38   UCX  WARN  object 0x3fe2580 was not returned to mpool ucp_requests
[1718293740.323536] [eu-a2p-355:104518:0]          mpool.c:38   UCX  WARN  object 0x3fe2740 was not returned to mpool ucp_requests
[1718293740.323539] [eu-a2p-355:104518:0]          mpool.c:38   UCX  WARN  object 0x3fe2900 was not returned to mpool ucp_requests
[1718293740.323542] [eu-a2p-355:104518:0]          mpool.c:38   UCX  WARN  object 0x3fe2ac0 was not returned to mpool ucp_requests
[1718293740.323546] [eu-a2p-355:104518:0]          mpool.c:38   UCX  WARN  object 0x3fe2c80 was not returned to mpool ucp_requests
[1718293740.323549] [eu-a2p-355:104518:0]          mpool.c:38   UCX  WARN  object 0x3fe2e40 was not returned to mpool ucp_requests
[1718293740.323552] [eu-a2p-355:104518:0]          mpool.c:38   UCX  WARN  object 0x3fe3000 was not returned to mpool ucp_requests
[1718293740.323555] [eu-a2p-355:104518:0]          mpool.c:38   UCX  WARN  object 0x3fe31c0 was not returned to mpool ucp_requests
[1718293740.323559] [eu-a2p-355:104518:0]          mpool.c:38   UCX  WARN  object 0x3fe3380 was not returned to mpool ucp_requests
[1718293740.323562] [eu-a2p-355:104518:0]          mpool.c:38   UCX  WARN  object 0x3fe3540 was not returned to mpool ucp_requests
[1718293740.323565] [eu-a2p-355:104518:0]          mpool.c:38   UCX  WARN  object 0x3fe3700 was not returned to mpool ucp_requests
[1718293740.323569] [eu-a2p-355:104518:0]          mpool.c:38   UCX  WARN  object 0x3fe38c0 was not returned to mpool ucp_requests
[1718293740.323572] [eu-a2p-355:104518:0]          mpool.c:38   UCX  WARN  object 0x3fe3a80 was not returned to mpool ucp_requests
[1718293740.323575] [eu-a2p-355:104518:0]          mpool.c:38   UCX  WARN  object 0x3fe3c40 was not returned to mpool ucp_requests
[1718293740.323578] [eu-a2p-355:104518:0]          mpool.c:38   UCX  WARN  object 0x3fe3e00 was not returned to mpool ucp_requests
[1718293740.323582] [eu-a2p-355:104518:0]          mpool.c:38   UCX  WARN  object 0x3fe3fc0 was not returned to mpool ucp_requests
[1718293740.323585] [eu-a2p-355:104518:0]          mpool.c:38   UCX  WARN  object 0x3fe4180 was not returned to mpool ucp_requests
[1718293740.323588] [eu-a2p-355:104518:0]          mpool.c:38   UCX  WARN  object 0x3fe4340 was not returned to mpool ucp_requests
[1718293740.323591] [eu-a2p-355:104518:0]          mpool.c:38   UCX  WARN  object 0x3fe4500 was not returned to mpool ucp_requests
[1718293740.323594] [eu-a2p-355:104518:0]          mpool.c:38   UCX  WARN  object 0x3fe46c0 was not returned to mpool ucp_requests
[1718293740.323598] [eu-a2p-355:104518:0]          mpool.c:38   UCX  WARN  object 0x3fe4880 was not returned to mpool ucp_requests
[1718293740.325752] [eu-a2p-355:104516:0]          mpool.c:38   UCX  WARN  object 0x3101580 was not returned to mpool ucp_requests
[1718293740.325773] [eu-a2p-355:104516:0]          mpool.c:38   UCX  WARN  object 0x3101740 was not returned to mpool ucp_requests
[1718293740.325779] [eu-a2p-355:104516:0]          mpool.c:38   UCX  WARN  object 0x3101900 was not returned to mpool ucp_requests
[1718293740.325783] [eu-a2p-355:104516:0]          mpool.c:38   UCX  WARN  object 0x3101ac0 was not returned to mpool ucp_requests
[1718293740.325786] [eu-a2p-355:104516:0]          mpool.c:38   UCX  WARN  object 0x3101c80 was not returned to mpool ucp_requests
[1718293740.325789] [eu-a2p-355:104516:0]          mpool.c:38   UCX  WARN  object 0x3101e40 was not returned to mpool ucp_requests
[1718293740.325793] [eu-a2p-355:104516:0]          mpool.c:38   UCX  WARN  object 0x3102000 was not returned to mpool ucp_requests
[1718293740.325796] [eu-a2p-355:104516:0]          mpool.c:38   UCX  WARN  object 0x31021c0 was not returned to mpool ucp_requests
[1718293740.325799] [eu-a2p-355:104516:0]          mpool.c:38   UCX  WARN  object 0x3102380 was not returned to mpool ucp_requests
[1718293740.325802] [eu-a2p-355:104516:0]          mpool.c:38   UCX  WARN  object 0x3102540 was not returned to mpool ucp_requests
[1718293740.325805] [eu-a2p-355:104516:0]          mpool.c:38   UCX  WARN  object 0x3102700 was not returned to mpool ucp_requests
[1718293740.325809] [eu-a2p-355:104516:0]          mpool.c:38   UCX  WARN  object 0x31028c0 was not returned to mpool ucp_requests
[1718293740.325812] [eu-a2p-355:104516:0]          mpool.c:38   UCX  WARN  object 0x3102a80 was not returned to mpool ucp_requests
[1718293740.325815] [eu-a2p-355:104516:0]          mpool.c:38   UCX  WARN  object 0x3102c40 was not returned to mpool ucp_requests
[1718293740.325818] [eu-a2p-355:104516:0]          mpool.c:38   UCX  WARN  object 0x3102e00 was not returned to mpool ucp_requests
[1718293740.325822] [eu-a2p-355:104516:0]          mpool.c:38   UCX  WARN  object 0x3102fc0 was not returned to mpool ucp_requests
[1718293740.325825] [eu-a2p-355:104516:0]          mpool.c:38   UCX  WARN  object 0x3103180 was not returned to mpool ucp_requests
[1718293740.325599] [eu-a2p-355:104520:0]          mpool.c:38   UCX  WARN  object 0x2a1ad40 was not returned to mpool ucp_requests
[1718293740.325620] [eu-a2p-355:104520:0]          mpool.c:38   UCX  WARN  object 0x2a1af00 was not returned to mpool ucp_requests
[1718293740.325625] [eu-a2p-355:104520:0]          mpool.c:38   UCX  WARN  object 0x2a1b0c0 was not returned to mpool ucp_requests
[1718293740.325629] [eu-a2p-355:104520:0]          mpool.c:38   UCX  WARN  object 0x2a1b280 was not returned to mpool ucp_requests
[1718293740.325632] [eu-a2p-355:104520:0]          mpool.c:38   UCX  WARN  object 0x2a1b440 was not returned to mpool ucp_requests
[1718293740.325636] [eu-a2p-355:104520:0]          mpool.c:38   UCX  WARN  object 0x2a1b600 was not returned to mpool ucp_requests
[1718293740.325639] [eu-a2p-355:104520:0]          mpool.c:38   UCX  WARN  object 0x2a1b7c0 was not returned to mpool ucp_requests
[1718293740.325642] [eu-a2p-355:104520:0]          mpool.c:38   UCX  WARN  object 0x2a1b980 was not returned to mpool ucp_requests
[1718293740.325645] [eu-a2p-355:104520:0]          mpool.c:38   UCX  WARN  object 0x2a1bb40 was not returned to mpool ucp_requests
[1718293740.325648] [eu-a2p-355:104520:0]          mpool.c:38   UCX  WARN  object 0x2a1bd00 was not returned to mpool ucp_requests
[1718293740.325652] [eu-a2p-355:104520:0]          mpool.c:38   UCX  WARN  object 0x2a1bec0 was not returned to mpool ucp_requests
[1718293740.325655] [eu-a2p-355:104520:0]          mpool.c:38   UCX  WARN  object 0x2a1c080 was not returned to mpool ucp_requests
[1718293740.325658] [eu-a2p-355:104520:0]          mpool.c:38   UCX  WARN  object 0x2a1c240 was not returned to mpool ucp_requests
[1718293740.325661] [eu-a2p-355:104520:0]          mpool.c:38   UCX  WARN  object 0x2a1c400 was not returned to mpool ucp_requests
[1718293740.325664] [eu-a2p-355:104520:0]          mpool.c:38   UCX  WARN  object 0x2a1c5c0 was not returned to mpool ucp_requests
[1718293740.325668] [eu-a2p-355:104520:0]          mpool.c:38   UCX  WARN  object 0x2a1c780 was not returned to mpool ucp_requests
[1718293740.325671] [eu-a2p-355:104520:0]          mpool.c:38   UCX  WARN  object 0x2a1c940 was not returned to mpool ucp_requests
[1718293740.325674] [eu-a2p-355:104520:0]          mpool.c:38   UCX  WARN  object 0x2a1cb00 was not returned to mpool ucp_requests
[1718293740.325677] [eu-a2p-355:104520:0]          mpool.c:38   UCX  WARN  object 0x2a1ccc0 was not returned to mpool ucp_requests
[1718293740.325691] [eu-a2p-355:104520:0]          mpool.c:38   UCX  WARN  object 0x2a1ce80 was not returned to mpool ucp_requests
[1718293740.325694] [eu-a2p-355:104520:0]          mpool.c:38   UCX  WARN  object 0x2a1d040 was not returned to mpool ucp_requests
[1718293740.325697] [eu-a2p-355:104520:0]          mpool.c:38   UCX  WARN  object 0x2a1d200 was not returned to mpool ucp_requests
[1718293740.325700] [eu-a2p-355:104520:0]          mpool.c:38   UCX  WARN  object 0x2a1d3c0 was not returned to mpool ucp_requests
[1718293740.325704] [eu-a2p-355:104520:0]          mpool.c:38   UCX  WARN  object 0x2a1d580 was not returned to mpool ucp_requests
[1718293740.325707] [eu-a2p-355:104520:0]          mpool.c:38   UCX  WARN  object 0x2a1d740 was not returned to mpool ucp_requests
[1718293740.325710] [eu-a2p-355:104520:0]          mpool.c:38   UCX  WARN  object 0x2a1d900 was not returned to mpool ucp_requests
[1718293740.325713] [eu-a2p-355:104520:0]          mpool.c:38   UCX  WARN  object 0x2a1dac0 was not returned to mpool ucp_requests
[1718293740.325716] [eu-a2p-355:104520:0]          mpool.c:38   UCX  WARN  object 0x2a1dc80 was not returned to mpool ucp_requests
[1718293740.330805] [eu-a2p-355:104522:0]          mpool.c:38   UCX  WARN  object 0x388ca00 was not returned to mpool ucp_requests
[1718293740.330831] [eu-a2p-355:104522:0]          mpool.c:38   UCX  WARN  object 0x388cbc0 was not returned to mpool ucp_requests
[1718293740.330838] [eu-a2p-355:104522:0]          mpool.c:38   UCX  WARN  object 0x388cd80 was not returned to mpool ucp_requests
[1718293740.330842] [eu-a2p-355:104522:0]          mpool.c:38   UCX  WARN  object 0x388cf40 was not returned to mpool ucp_requests
[1718293740.330846] [eu-a2p-355:104522:0]          mpool.c:38   UCX  WARN  object 0x388d100 was not returned to mpool ucp_requests
[1718293740.330850] [eu-a2p-355:104522:0]          mpool.c:38   UCX  WARN  object 0x388d2c0 was not returned to mpool ucp_requests
[1718293740.330854] [eu-a2p-355:104522:0]          mpool.c:38   UCX  WARN  object 0x388d480 was not returned to mpool ucp_requests
[1718293740.330859] [eu-a2p-355:104522:0]          mpool.c:38   UCX  WARN  object 0x388d640 was not returned to mpool ucp_requests
[1718293740.330863] [eu-a2p-355:104522:0]          mpool.c:38   UCX  WARN  object 0x388d800 was not returned to mpool ucp_requests
[1718293740.330867] [eu-a2p-355:104522:0]          mpool.c:38   UCX  WARN  object 0x388d9c0 was not returned to mpool ucp_requests
[1718293740.330871] [eu-a2p-355:104522:0]          mpool.c:38   UCX  WARN  object 0x388db80 was not returned to mpool ucp_requests
[1718293740.330875] [eu-a2p-355:104522:0]          mpool.c:38   UCX  WARN  object 0x388dd40 was not returned to mpool ucp_requests
[1718293740.330879] [eu-a2p-355:104522:0]          mpool.c:38   UCX  WARN  object 0x388df00 was not returned to mpool ucp_requests
[1718293740.330883] [eu-a2p-355:104522:0]          mpool.c:38   UCX  WARN  object 0x388e0c0 was not returned to mpool ucp_requests
[1718293740.330887] [eu-a2p-355:104522:0]          mpool.c:38   UCX  WARN  object 0x388e280 was not returned to mpool ucp_requests
[1718293740.330891] [eu-a2p-355:104522:0]          mpool.c:38   UCX  WARN  object 0x388e440 was not returned to mpool ucp_requests
[1718293740.330895] [eu-a2p-355:104522:0]          mpool.c:38   UCX  WARN  object 0x388e600 was not returned to mpool ucp_requests
[1718293740.330899] [eu-a2p-355:104522:0]          mpool.c:38   UCX  WARN  object 0x388e7c0 was not returned to mpool ucp_requests
[1718293740.330903] [eu-a2p-355:104522:0]          mpool.c:38   UCX  WARN  object 0x388e980 was not returned to mpool ucp_requests
[1718293740.330907] [eu-a2p-355:104522:0]          mpool.c:38   UCX  WARN  object 0x388eb40 was not returned to mpool ucp_requests
[1718293740.330911] [eu-a2p-355:104522:0]          mpool.c:38   UCX  WARN  object 0x388ed00 was not returned to mpool ucp_requests
[1718293740.330916] [eu-a2p-355:104522:0]          mpool.c:38   UCX  WARN  object 0x388eec0 was not returned to mpool ucp_requests
[1718293740.330920] [eu-a2p-355:104522:0]          mpool.c:38   UCX  WARN  object 0x388f080 was not returned to mpool ucp_requests
[1718293740.330924] [eu-a2p-355:104522:0]          mpool.c:38   UCX  WARN  object 0x388f240 was not returned to mpool ucp_requests
[1718293740.330928] [eu-a2p-355:104522:0]          mpool.c:38   UCX  WARN  object 0x388f400 was not returned to mpool ucp_requests
[1718293740.330932] [eu-a2p-355:104522:0]          mpool.c:38   UCX  WARN  object 0x388f5c0 was not returned to mpool ucp_requests
[1718293740.330936] [eu-a2p-355:104522:0]          mpool.c:38   UCX  WARN  object 0x388f780 was not returned to mpool ucp_requests
[1718293740.330941] [eu-a2p-355:104522:0]          mpool.c:38   UCX  WARN  object 0x388f940 was not returned to mpool ucp_requests
[1718293740.330945] [eu-a2p-355:104522:0]          mpool.c:38   UCX  WARN  object 0x388fb00 was not returned to mpool ucp_requests
[1718293740.336434] [eu-a2p-355:104519:0]          mpool.c:38   UCX  WARN  object 0x30a1240 was not returned to mpool ucp_requests
[1718293740.336459] [eu-a2p-355:104519:0]          mpool.c:38   UCX  WARN  object 0x30a1400 was not returned to mpool ucp_requests
[1718293740.336465] [eu-a2p-355:104519:0]          mpool.c:38   UCX  WARN  object 0x30a15c0 was not returned to mpool ucp_requests
[1718293740.336469] [eu-a2p-355:104519:0]          mpool.c:38   UCX  WARN  object 0x30a1780 was not returned to mpool ucp_requests
[1718293740.336473] [eu-a2p-355:104519:0]          mpool.c:38   UCX  WARN  object 0x30a1940 was not returned to mpool ucp_requests
[1718293740.336477] [eu-a2p-355:104519:0]          mpool.c:38   UCX  WARN  object 0x30a1b00 was not returned to mpool ucp_requests
[1718293740.336481] [eu-a2p-355:104519:0]          mpool.c:38   UCX  WARN  object 0x30a1cc0 was not returned to mpool ucp_requests
[1718293740.336484] [eu-a2p-355:104519:0]          mpool.c:38   UCX  WARN  object 0x30a1e80 was not returned to mpool ucp_requests
[1718293740.336488] [eu-a2p-355:104519:0]          mpool.c:38   UCX  WARN  object 0x30a2040 was not returned to mpool ucp_requests
[1718293740.336491] [eu-a2p-355:104519:0]          mpool.c:38   UCX  WARN  object 0x30a2200 was not returned to mpool ucp_requests
[1718293740.336495] [eu-a2p-355:104519:0]          mpool.c:38   UCX  WARN  object 0x30a23c0 was not returned to mpool ucp_requests
[1718293740.336498] [eu-a2p-355:104519:0]          mpool.c:38   UCX  WARN  object 0x30a2580 was not returned to mpool ucp_requests
[1718293740.336502] [eu-a2p-355:104519:0]          mpool.c:38   UCX  WARN  object 0x30a2740 was not returned to mpool ucp_requests
[1718293740.336505] [eu-a2p-355:104519:0]          mpool.c:38   UCX  WARN  object 0x30a2900 was not returned to mpool ucp_requests
[1718293740.336509] [eu-a2p-355:104519:0]          mpool.c:38   UCX  WARN  object 0x30a2ac0 was not returned to mpool ucp_requests
[1718293740.336512] [eu-a2p-355:104519:0]          mpool.c:38   UCX  WARN  object 0x30a2c80 was not returned to mpool ucp_requests
[1718293740.336515] [eu-a2p-355:104519:0]          mpool.c:38   UCX  WARN  object 0x30a2e40 was not returned to mpool ucp_requests
[1718293740.336519] [eu-a2p-355:104519:0]          mpool.c:38   UCX  WARN  object 0x30a3000 was not returned to mpool ucp_requests
[1718293740.336522] [eu-a2p-355:104519:0]          mpool.c:38   UCX  WARN  object 0x30a31c0 was not returned to mpool ucp_requests
[1718293740.336526] [eu-a2p-355:104519:0]          mpool.c:38   UCX  WARN  object 0x30a3380 was not returned to mpool ucp_requests
[1718293740.336529] [eu-a2p-355:104519:0]          mpool.c:38   UCX  WARN  object 0x30a3540 was not returned to mpool ucp_requests
[1718293740.336533] [eu-a2p-355:104519:0]          mpool.c:38   UCX  WARN  object 0x30a3700 was not returned to mpool ucp_requests
[1718293740.336536] [eu-a2p-355:104519:0]          mpool.c:38   UCX  WARN  object 0x30a38c0 was not returned to mpool ucp_requests
[1718293740.336539] [eu-a2p-355:104519:0]          mpool.c:38   UCX  WARN  object 0x30a3a80 was not returned to mpool ucp_requests
[1718293740.336543] [eu-a2p-355:104519:0]          mpool.c:38   UCX  WARN  object 0x30a3c40 was not returned to mpool ucp_requests
[1718293740.336546] [eu-a2p-355:104519:0]          mpool.c:38   UCX  WARN  object 0x30a3e00 was not returned to mpool ucp_requests
[1718293740.336549] [eu-a2p-355:104519:0]          mpool.c:38   UCX  WARN  object 0x30a3fc0 was not returned to mpool ucp_requests
[1718293740.336552] [eu-a2p-355:104519:0]          mpool.c:38   UCX  WARN  object 0x30a4180 was not returned to mpool ucp_requests
[1718293740.343111] [eu-a2p-355:104517:0]          mpool.c:38   UCX  WARN  object 0x3589940 was not returned to mpool ucp_requests
[1718293740.343134] [eu-a2p-355:104517:0]          mpool.c:38   UCX  WARN  object 0x3589b00 was not returned to mpool ucp_requests
[1718293740.343140] [eu-a2p-355:104517:0]          mpool.c:38   UCX  WARN  object 0x3589cc0 was not returned to mpool ucp_requests
[1718293740.343144] [eu-a2p-355:104517:0]          mpool.c:38   UCX  WARN  object 0x3589e80 was not returned to mpool ucp_requests
[1718293740.343148] [eu-a2p-355:104517:0]          mpool.c:38   UCX  WARN  object 0x358a040 was not returned to mpool ucp_requests
[1718293740.343152] [eu-a2p-355:104517:0]          mpool.c:38   UCX  WARN  object 0x358a200 was not returned to mpool ucp_requests
[1718293740.343156] [eu-a2p-355:104517:0]          mpool.c:38   UCX  WARN  object 0x358a3c0 was not returned to mpool ucp_requests
[1718293740.343160] [eu-a2p-355:104517:0]          mpool.c:38   UCX  WARN  object 0x358a580 was not returned to mpool ucp_requests
[1718293740.343163] [eu-a2p-355:104517:0]          mpool.c:38   UCX  WARN  object 0x358a740 was not returned to mpool ucp_requests
[1718293740.343167] [eu-a2p-355:104517:0]          mpool.c:38   UCX  WARN  object 0x358a900 was not returned to mpool ucp_requests
[1718293740.343171] [eu-a2p-355:104517:0]          mpool.c:38   UCX  WARN  object 0x358aac0 was not returned to mpool ucp_requests
[1718293740.343174] [eu-a2p-355:104517:0]          mpool.c:38   UCX  WARN  object 0x358ac80 was not returned to mpool ucp_requests
[1718293740.343178] [eu-a2p-355:104517:0]          mpool.c:38   UCX  WARN  object 0x358ae40 was not returned to mpool ucp_requests
[1718293740.343182] [eu-a2p-355:104517:0]          mpool.c:38   UCX  WARN  object 0x358b000 was not returned to mpool ucp_requests
[1718293740.343185] [eu-a2p-355:104517:0]          mpool.c:38   UCX  WARN  object 0x358b1c0 was not returned to mpool ucp_requests
[1718293740.343189] [eu-a2p-355:104517:0]          mpool.c:38   UCX  WARN  object 0x358b380 was not returned to mpool ucp_requests
[1718293740.343193] [eu-a2p-355:104517:0]          mpool.c:38   UCX  WARN  object 0x358b540 was not returned to mpool ucp_requests
[1718293740.343196] [eu-a2p-355:104517:0]          mpool.c:38   UCX  WARN  object 0x358b700 was not returned to mpool ucp_requests
[1718293740.343200] [eu-a2p-355:104517:0]          mpool.c:38   UCX  WARN  object 0x358b8c0 was not returned to mpool ucp_requests
[1718293740.343204] [eu-a2p-355:104517:0]          mpool.c:38   UCX  WARN  object 0x358ba80 was not returned to mpool ucp_requests
[1718293740.343207] [eu-a2p-355:104517:0]          mpool.c:38   UCX  WARN  object 0x358bc40 was not returned to mpool ucp_requests
[1718293740.343211] [eu-a2p-355:104517:0]          mpool.c:38   UCX  WARN  object 0x358be00 was not returned to mpool ucp_requests
[1718293740.343215] [eu-a2p-355:104517:0]          mpool.c:38   UCX  WARN  object 0x358bfc0 was not returned to mpool ucp_requests
[1718293740.343219] [eu-a2p-355:104517:0]          mpool.c:38   UCX  WARN  object 0x358c180 was not returned to mpool ucp_requests
[1718293740.343223] [eu-a2p-355:104517:0]          mpool.c:38   UCX  WARN  object 0x358c340 was not returned to mpool ucp_requests
[1718293740.343226] [eu-a2p-355:104517:0]          mpool.c:38   UCX  WARN  object 0x358c500 was not returned to mpool ucp_requests
[1718293740.343230] [eu-a2p-355:104517:0]          mpool.c:38   UCX  WARN  object 0x358c6c0 was not returned to mpool ucp_requests
[1718293740.343233] [eu-a2p-355:104517:0]          mpool.c:38   UCX  WARN  object 0x358c880 was not returned to mpool ucp_requests
[1718293740.342789] [eu-a2p-355:104521:0]          mpool.c:38   UCX  WARN  object 0x44c6a00 was not returned to mpool ucp_requests
[1718293740.342809] [eu-a2p-355:104521:0]          mpool.c:38   UCX  WARN  object 0x44c6bc0 was not returned to mpool ucp_requests
[1718293740.342814] [eu-a2p-355:104521:0]          mpool.c:38   UCX  WARN  object 0x44c6d80 was not returned to mpool ucp_requests
[1718293740.342817] [eu-a2p-355:104521:0]          mpool.c:38   UCX  WARN  object 0x44c6f40 was not returned to mpool ucp_requests
[1718293740.342820] [eu-a2p-355:104521:0]          mpool.c:38   UCX  WARN  object 0x44c7100 was not returned to mpool ucp_requests
[1718293740.342823] [eu-a2p-355:104521:0]          mpool.c:38   UCX  WARN  object 0x44c72c0 was not returned to mpool ucp_requests
[1718293740.342826] [eu-a2p-355:104521:0]          mpool.c:38   UCX  WARN  object 0x44c7480 was not returned to mpool ucp_requests
[1718293740.342829] [eu-a2p-355:104521:0]          mpool.c:38   UCX  WARN  object 0x44c7640 was not returned to mpool ucp_requests
[1718293740.342832] [eu-a2p-355:104521:0]          mpool.c:38   UCX  WARN  object 0x44c7800 was not returned to mpool ucp_requests
[1718293740.342835] [eu-a2p-355:104521:0]          mpool.c:38   UCX  WARN  object 0x44c79c0 was not returned to mpool ucp_requests
[1718293740.342838] [eu-a2p-355:104521:0]          mpool.c:38   UCX  WARN  object 0x44c7b80 was not returned to mpool ucp_requests
[1718293740.342841] [eu-a2p-355:104521:0]          mpool.c:38   UCX  WARN  object 0x44c7d40 was not returned to mpool ucp_requests
[1718293740.342844] [eu-a2p-355:104521:0]          mpool.c:38   UCX  WARN  object 0x44c7f00 was not returned to mpool ucp_requests
[1718293740.342847] [eu-a2p-355:104521:0]          mpool.c:38   UCX  WARN  object 0x44c80c0 was not returned to mpool ucp_requests
[1718293740.342850] [eu-a2p-355:104521:0]          mpool.c:38   UCX  WARN  object 0x44c8280 was not returned to mpool ucp_requests
[1718293740.342853] [eu-a2p-355:104521:0]          mpool.c:38   UCX  WARN  object 0x44c8440 was not returned to mpool ucp_requests
[1718293740.342856] [eu-a2p-355:104521:0]          mpool.c:38   UCX  WARN  object 0x44c8600 was not returned to mpool ucp_requests
[1718293740.342858] [eu-a2p-355:104521:0]          mpool.c:38   UCX  WARN  object 0x44c87c0 was not returned to mpool ucp_requests
[1718293740.342861] [eu-a2p-355:104521:0]          mpool.c:38   UCX  WARN  object 0x44c8980 was not returned to mpool ucp_requests
[1718293740.342864] [eu-a2p-355:104521:0]          mpool.c:38   UCX  WARN  object 0x44c8b40 was not returned to mpool ucp_requests
[1718293740.342867] [eu-a2p-355:104521:0]          mpool.c:38   UCX  WARN  object 0x44c8d00 was not returned to mpool ucp_requests
[1718293740.342870] [eu-a2p-355:104521:0]          mpool.c:38   UCX  WARN  object 0x44c8ec0 was not returned to mpool ucp_requests
[1718293740.342873] [eu-a2p-355:104521:0]          mpool.c:38   UCX  WARN  object 0x44c9080 was not returned to mpool ucp_requests
[1718293740.342876] [eu-a2p-355:104521:0]          mpool.c:38   UCX  WARN  object 0x44c9240 was not returned to mpool ucp_requests
[1718293740.342879] [eu-a2p-355:104521:0]          mpool.c:38   UCX  WARN  object 0x44c9400 was not returned to mpool ucp_requests
[1718293740.342882] [eu-a2p-355:104521:0]          mpool.c:38   UCX  WARN  object 0x44c95c0 was not returned to mpool ucp_requests
[1718293740.342885] [eu-a2p-355:104521:0]          mpool.c:38   UCX  WARN  object 0x44c9780 was not returned to mpool ucp_requests
[1718293740.342888] [eu-a2p-355:104521:0]          mpool.c:38   UCX  WARN  object 0x44c9940 was not returned to mpool ucp_requests
[1718293740.342891] [eu-a2p-355:104521:0]          mpool.c:38   UCX  WARN  object 0x44c9b00 was not returned to mpool ucp_requests


           ************************************************************
           *        Program running with 8 parallel MPI-processes     *
           *              working on a common directory               *
           ************************************************************

Diagonalization of the overlap matrix:
Smallest eigenvalue                        ... 4.817e-04
Time for diagonalization                   ...    0.188 sec
Threshold for overlap eigenvalues          ... 1.000e-08
Number of eigenvalues below threshold      ... 0
Time for construction of square roots      ...    0.112 sec
Total time needed                          ...    0.303 sec

-------------------
DFT GRID GENERATION
-------------------

General Integration Accuracy     IntAcc      ... 4.959
Radial Grid Type                 RadialGrid  ... OptM3 with GC (2021)
Angular Grid (max. ang.)         AngularGrid ... 6 (Lebedev-590)
Angular grid pruning method      GridPruning ... 4 (adaptive)
Weight generation scheme         WeightScheme... Becke
Basis function cutoff            BFCut       ... 1.0000e-11
Integration weight cutoff        WCut        ... 1.0000e-14
Angular grids for H and He will be reduced by one unit
Partially contracted basis set               ... off
Rotationally invariant grid construction     ... off

Total number of grid points                  ...  1450182
Total number of batches                      ...    22727
Average number of points per batch           ...       63
Average number of grid points per atom       ...    10742
Time for grid setup =   27.164 sec

--------------------
COSX GRID GENERATION
--------------------

GRIDX 1
-------
General Integration Accuracy     IntAcc      ... 4.020
Radial Grid Type                 RadialGrid  ... OptM3 with GC (2021)
Angular Grid (max. ang.)         AngularGrid ... 2 (Lebedev-110)
Angular grid pruning method      GridPruning ... 4 (adaptive)
Weight generation scheme         WeightScheme... Becke
Basis function cutoff            BFCut       ... 1.0000e-11
Integration weight cutoff        WCut        ... 1.0000e-14
Angular grids for H and He will be reduced by one unit
Partially contracted basis set               ... on
Rotationally invariant grid construction     ... off

Total number of grid points                  ...   153114
Total number of batches                      ...     2462
Average number of points per batch           ...       62
Average number of grid points per atom       ...     1134
UseSFitting                                  ... on

GRIDX 2
-------
General Integration Accuracy     IntAcc      ... 4.338
Radial Grid Type                 RadialGrid  ... OptM3 with GC (2021)
Angular Grid (max. ang.)         AngularGrid ... 3 (Lebedev-194)
Angular grid pruning method      GridPruning ... 4 (adaptive)
Weight generation scheme         WeightScheme... Becke
Basis function cutoff            BFCut       ... 1.0000e-11
Integration weight cutoff        WCut        ... 1.0000e-14
Angular grids for H and He will be reduced by one unit
Partially contracted basis set               ... on
Rotationally invariant grid construction     ... off

Total number of grid points                  ...   331257
Total number of batches                      ...     5250
Average number of points per batch           ...       63
Average number of grid points per atom       ...     2454
UseSFitting                                  ... on

GRIDX 3
-------
General Integration Accuracy     IntAcc      ... 4.871
Radial Grid Type                 RadialGrid  ... OptM3 with GC (2021)
Angular Grid (max. ang.)         AngularGrid ... 4 (Lebedev-302)
Angular grid pruning method      GridPruning ... 4 (adaptive)
Weight generation scheme         WeightScheme... Becke
Basis function cutoff            BFCut       ... 1.0000e-11
Integration weight cutoff        WCut        ... 1.0000e-14
Angular grids for H and He will be reduced by one unit
Partially contracted basis set               ... on
Rotationally invariant grid construction     ... off

Total number of grid points                  ...   639302
Total number of batches                      ...    10054
Average number of points per batch           ...       63
Average number of grid points per atom       ...     4736
UseSFitting                                  ... on

Time for X-Grid setup             =   18.352 sec


--------------------
CPCM SOLVATION MODEL
--------------------
CPCM parameters:
  Epsilon                                         ...      80.4000
  Refrac                                          ...       1.3300
  Rsolv                                           ...       1.3000
  Surface type                                    ... GAUSSIAN VDW
  Epsilon function type                           ...         CPCM
Radii:
 Radius for C  used is    3.8550 Bohr (=   2.0400 Ang.)
 Radius for O  used is    3.4469 Bohr (=   1.8240 Ang.)
 Radius for H  used is    2.4944 Bohr (=   1.3200 Ang.)
Calculating surface                               ...        done! (  0.0s)
GEPOL surface points                              ...         7138
GEPOL Volume                                      ...    7061.7225
GEPOL Surface-area                                ...    3647.4166
Calculating surface distance matrix               ...        done! (  0.4s)
Performing Cholesky decomposition & store         ...        done! (  2.2s)
Overall time for CPCM initialization              ...                 2.6s
--------------
SCF ITERATIONS
--------------
ITER       Energy         Delta-E        Max-DP      RMS-DP      [F,P]     Damp
               ***  Starting incremental Fock matrix formation  ***
                      *** Initiating the SOSCF procedure ***
                      *** Re-Reading the Fockian *** 
                      *** Removing any level shift *** 
ITER      Energy       Delta-E        Grad      Rot      Max-DP    RMS-DP
  0  -2216.78907360 -2216.7890736012  0.000447  0.000447  0.001111  0.000012
               *** Restarting incremental Fock matrix formation ***
  1  -2216.78914616  -0.0000725600  0.000131  0.000380  0.000511  0.000007
  2  -2216.78915354  -0.0000073776  0.000030  0.000130  0.000216  0.000002
  3  -2216.78915352   0.0000000182  0.000050  0.000078  0.000163  0.000001
  4  -2216.78915369  -0.0000001702  0.000008  0.000029  0.000040  0.000000
  5  -2216.78915368   0.0000000154  0.000008  0.000019  0.000029  0.000000
                  ***Gradient check signals convergence***
              ***Rediagonalizing the Fockian in SOSCF/NRSCF***

               *****************************************************
               *                     SUCCESS                       *
               *           SCF CONVERGED AFTER   6 CYCLES          *
               *****************************************************

Old exchange energy                            =    -64.079379367 Eh
New exchange energy                            =    -64.079384244 Eh
Exchange energy change after final integration =     -0.000004877 Eh
Total energy after final integration           =  -2216.789158576 Eh
Final COS-X integration done in                =    62.649 sec
Total Energy       :        -2216.78915858 Eh          -60321.89971 eV
  Last Energy change         ...   -2.3861e-08  Tolerance :   1.0000e-08
  Last MAX-Density change    ...    5.7732e-15  Tolerance :   1.0000e-07
             **** THE GBW FILE WAS UPDATED (PQ9_2e_0H_B3LYP_631Gd_opt.gbw) ****
             **** DENSITY PQ9_2e_0H_B3LYP_631Gd_opt.scfp WAS UPDATED ****
             **** ENERGY FILE WAS UPDATED (PQ9_2e_0H_B3LYP_631Gd_opt.en.tmp) ****
             **** THE GBW FILE WAS UPDATED (PQ9_2e_0H_B3LYP_631Gd_opt.gbw) ****
             **** DENSITY PQ9_2e_0H_B3LYP_631Gd_opt.scfp WAS UPDATED ****
Total SCF time: 0 days 0 hours 5 min 43 sec 

Maximum memory used throughout the entire SCF-calculation: 1040.5 MB

-------------------------   --------------------
FINAL SINGLE POINT ENERGY     -2216.789158576386
-------------------------   --------------------


           ************************************************************
           *        Program running with 8 parallel MPI-processes     *
           *              working on a common directory               *
           ************************************************************
------------------------------------------------------------------------------
                         ORCA SCF GRADIENT CALCULATION
------------------------------------------------------------------------------

 ... reading COSX grid (gridx3)
Gradient of the Kohn-Sham DFT energy:
Kohn-Sham wavefunction type      ... RKS
Hartree-Fock exchange scaling    ...    0.200
Number of operators              ...    1
Number of atoms                  ...  135
Basis set dimensions             ...  930
Integral neglect threshold       ... 2.5e-11
Integral primitive cutoff        ... 2.5e-12
SHARK Integral package           ... ON

Nuc. rep. gradient       (SHARK) ... done (  0.0 sec)
HCore & Overlap gradient (SHARK) ... done (  1.6 sec)
RI-J gradient            (SHARK) ... done (  6.3 sec)
COSX-gradient                    ... done ( 82.3 sec)
Exchange-correlation gradient    ... done

------------------
CARTESIAN GRADIENT
------------------

   1   C   :    0.000012652    0.000003217   -0.000007501
   2   C   :   -0.000000280    0.000023593    0.000018724
   3   C   :   -0.000017038   -0.000032101   -0.000019642
   4   C   :    0.000007220    0.000008689    0.000000498
   5   C   :    0.000018649   -0.000020769   -0.000046031
   6   C   :    0.000001897   -0.000017802    0.000008501
   7   C   :   -0.000003683    0.000004081   -0.000003213
   8   C   :    0.000002789   -0.000014801    0.000021232
   9   C   :   -0.000005494   -0.000010699    0.000001973
  10   C   :    0.000003783    0.000013622   -0.000010269
  11   C   :   -0.000002092   -0.000001291    0.000009320
  12   C   :   -0.000002202    0.000008775   -0.000002683
  13   C   :   -0.000000069   -0.000016877   -0.000003918
  14   C   :   -0.000003334   -0.000012117    0.000003689
  15   C   :    0.000001342    0.000005504   -0.000002376
  16   C   :    0.000005204    0.000004823   -0.000000654
  17   C   :   -0.000004495    0.000003261    0.000000558
  18   C   :   -0.000000455    0.000004322   -0.000003162
  19   C   :    0.000004455   -0.000003234   -0.000009167
  20   C   :   -0.000003199    0.000005153    0.000010090
  21   C   :    0.000000428   -0.000007109    0.000001206
  22   C   :    0.000002960    0.000001123    0.000004259
  23   C   :   -0.000003809    0.000000618   -0.000004715
  24   C   :    0.000002760   -0.000007915   -0.000020162
  25   C   :    0.000003061   -0.000002178    0.000001029
  26   C   :   -0.000004079   -0.000003977    0.000017108
  27   C   :   -0.000000506    0.000003301   -0.000016021
  28   C   :    0.000002626    0.000002684    0.000004395
  29   C   :    0.000001828   -0.000006796    0.000022976
  30   C   :    0.000000947    0.000003513   -0.000000505
  31   C   :    0.000002274    0.000006704   -0.000029142
  32   C   :   -0.000007982    0.000006676    0.000013785
  33   C   :    0.000018842    0.000006339   -0.000006400
  34   C   :   -0.000000199    0.000003469   -0.000023587
  35   C   :   -0.000007741   -0.000005793    0.000014550
  36   C   :   -0.000001011    0.000000558    0.000007943
  37   C   :   -0.000004079    0.000009199    0.000009215
  38   C   :   -0.000014221   -0.000007868   -0.000009404
  39   C   :    0.000007517   -0.000010957   -0.000006620
  40   C   :    0.000004179    0.000002510    0.000010330
  41   C   :   -0.000004876    0.000014428    0.000005100
  42   C   :   -0.000004441   -0.000012536   -0.000002751
  43   C   :    0.000013339    0.000003611    0.000004542
  44   C   :   -0.000002530    0.000015034    0.000004133
  45   C   :   -0.000003549   -0.000008191   -0.000004024
  46   C   :    0.000003820    0.000000815    0.000002989
  47   C   :    0.000000759    0.000001667   -0.000001498
  48   C   :   -0.000004868   -0.000001639    0.000001233
  49   C   :    0.000002874    0.000003277   -0.000004653
  50   C   :    0.000001887    0.000002033   -0.000002942
  51   C   :   -0.000001635   -0.000005067    0.000002211
  52   C   :    0.000012378   -0.000010969   -0.000002559
  53   C   :   -0.000017008    0.000037851    0.000028716
  54   O   :   -0.000003239   -0.000027031   -0.000006286
  55   O   :    0.000038425    0.000000875    0.000008857
  56   H   :    0.000003393   -0.000001697    0.000001834
  57   H   :   -0.000005420    0.000007873   -0.000002350
  58   H   :   -0.000013086    0.000009101   -0.000008402
  59   H   :    0.000001985   -0.000016176   -0.000007966
  60   H   :   -0.000009053    0.000017453   -0.000008212
  61   H   :   -0.000030780   -0.000000972    0.000007292
  62   H   :    0.000003704    0.000001210   -0.000003080
  63   H   :    0.000008494    0.000007199   -0.000001745
  64   H   :   -0.000005707    0.000003719   -0.000000205
  65   H   :   -0.000000179   -0.000000121   -0.000002101
  66   H   :   -0.000002533   -0.000006615   -0.000003626
  67   H   :   -0.000001825    0.000000480   -0.000001436
  68   H   :   -0.000003136   -0.000008774   -0.000003773
  69   H   :    0.000000693   -0.000003521   -0.000003025
  70   H   :   -0.000006970   -0.000002659    0.000000819
  71   H   :   -0.000004510   -0.000000213    0.000000470
  72   H   :    0.000003967    0.000007426    0.000000696
  73   H   :    0.000001595   -0.000000148    0.000000173
  74   H   :    0.000002014   -0.000004042   -0.000001112
  75   H   :    0.000000274   -0.000000321   -0.000001095
  76   H   :   -0.000000135    0.000003018   -0.000000334
  77   H   :   -0.000001699   -0.000001951   -0.000000060
  78   H   :   -0.000000261    0.000001975    0.000000996
  79   H   :    0.000005594    0.000000485   -0.000002770
  80   H   :   -0.000003118   -0.000000667    0.000000016
  81   H   :   -0.000005880    0.000001038   -0.000002821
  82   H   :   -0.000001372    0.000005138   -0.000005117
  83   H   :    0.000001226    0.000000708    0.000001220
  84   H   :   -0.000001388    0.000001494   -0.000003836
  85   H   :    0.000001048    0.000000525    0.000000200
  86   H   :   -0.000003090   -0.000002997   -0.000007101
  87   H   :   -0.000003365    0.000000104    0.000002406
  88   H   :    0.000000114    0.000002317    0.000007002
  89   H   :    0.000001554   -0.000001028   -0.000000466
  90   H   :   -0.000005213   -0.000002194    0.000005666
  91   H   :   -0.000000599   -0.000001210   -0.000000712
  92   H   :   -0.000000203   -0.000001521    0.000003963
  93   H   :    0.000001020    0.000000745   -0.000000182
  94   H   :   -0.000000117    0.000003065   -0.000000171
  95   H   :    0.000001705   -0.000000311   -0.000001163
  96   H   :   -0.000000923    0.000005946   -0.000004507
  97   H   :   -0.000003315    0.000002146    0.000001002
  98   H   :   -0.000005761   -0.000000580   -0.000002805
  99   H   :    0.000000242    0.000002109    0.000000996
 100   H   :    0.000000794    0.000002728   -0.000000892
 101   H   :   -0.000001305   -0.000002577   -0.000005275
 102   H   :   -0.000001141    0.000006155   -0.000005577
 103   H   :    0.000002863   -0.000011379    0.000004382
 104   H   :   -0.000000132   -0.000012261    0.000007603
 105   H   :   -0.000001342   -0.000002705   -0.000007956
 106   H   :    0.000000734    0.000005949    0.000000151
 107   H   :   -0.000000198   -0.000000656   -0.000003016
 108   H   :   -0.000000780   -0.000008639    0.000000337
 109   H   :    0.000001335    0.000007309    0.000002771
 110   H   :   -0.000002632    0.000000743    0.000007135
 111   H   :    0.000002960   -0.000003966   -0.000004967
 112   H   :   -0.000002896   -0.000001806    0.000002326
 113   H   :    0.000001260   -0.000000125   -0.000003433
 114   H   :   -0.000007262    0.000006878    0.000002674
 115   H   :    0.000000084   -0.000002252    0.000004384
 116   H   :    0.000000253    0.000004496    0.000001505
 117   H   :    0.000001048    0.000003318    0.000003699
 118   H   :    0.000001135    0.000001327    0.000000203
 119   H   :   -0.000001108   -0.000003826   -0.000003411
 120   H   :    0.000003247   -0.000008741   -0.000008492
 121   H   :    0.000000516    0.000000862   -0.000000368
 122   H   :   -0.000001523   -0.000002529   -0.000000070
 123   H   :   -0.000000793   -0.000003231   -0.000001099
 124   H   :   -0.000001681    0.000000571   -0.000003009
 125   H   :   -0.000000817    0.000002770   -0.000004506
 126   H   :   -0.000002651   -0.000000620   -0.000001882
 127   H   :    0.000000033    0.000001547   -0.000002774
 128   H   :    0.000000874    0.000001881   -0.000002694
 129   H   :   -0.000000295    0.000000951   -0.000001930
 130   H   :    0.000000142    0.000001530   -0.000003253
 131   H   :   -0.000000204    0.000001884   -0.000002686
 132   H   :   -0.000000961    0.000002849   -0.000002626
 133   H   :   -0.000001485   -0.000000521    0.000001753
 134   H   :    0.000001359    0.000000278   -0.000003388
 135   H   :    0.000005543   -0.000001586   -0.000001119

Difference to translation invariance:
           :   -0.0000352608   -0.0000222310   -0.0000916511

Difference to rotation invariance:
           :   -0.0007879862    0.0003353376   -0.0011234135

Norm of the cartesian gradient     ...    0.0001577055
RMS gradient                       ...    0.0000078365
MAX gradient                       ...    0.0000460313

-------
TIMINGS
-------

Total SCF gradient time            ...      132.506 sec

One electron gradient       ....       1.592 sec  (  1.2%)
RI-J Coulomb gradient       ....       6.293 sec  (  4.7%)
COSX gradient               ....      82.251 sec  ( 62.1%)
XC gradient                 ....      33.530 sec  ( 25.3%)
CPCM gradient               ....       4.765 sec  (  3.6%)
   A-Matrix (El+Nuc)        ....       1.824 sec  (  1.4%)
   Potential                ....       2.940 sec  (  2.2%)

Maximum memory used throughout the entire SCFGRAD-calculation: 295.7 MB
------------------------------------------------------------------------------
                         ORCA GEOMETRY RELAXATION STEP
------------------------------------------------------------------------------

Reading the OPT-File                    .... done
Getting information on internals        .... done
Copying old internal coords+grads       .... done
Making the new internal coordinates     .... (new redundants).... done
Validating the new internal coordinates .... (new redundants).... done
Calculating the B-matrix                .... done
Calculating the G,G- and P matrices     .... done
Transforming gradient to internals      .... done
Projecting the internal gradient        .... done
Number of atoms                         .... 135
Number of internal coordinates          .... 693
Current Energy                          .... -2216.789158576 Eh
Current gradient norm                   ....     0.000157706 Eh/bohr
Maximum allowed component of the step   ....  0.300
Current trust radius                    ....  0.300
Updating the Hessian (BFGS)             .... done
Forming the augmented Hessian           .... done
Diagonalizing the augmented Hessian     .... done
Last element of RFO vector              ....  0.999862527
Lowest eigenvalues of augmented Hessian:
 -0.000002908  0.004914915  0.009238696  0.009281279  0.009289901
Length of the computed step             ....  0.016583228
The final length of the internal step   ....  0.016583228
Converting the step to cartesian space:
 Initial RMS(Int)=    0.0006299447
Transforming coordinates:
 Iter   0:  RMS(Cart)=    0.0286241540 RMS(Int)=    0.0006306614
 Iter   1:  RMS(Cart)=    0.0001105729 RMS(Int)=    0.0000145950
 Iter   2:  RMS(Cart)=    0.0000005572 RMS(Int)=    0.0000000232
 Iter   3:  RMS(Cart)=    0.0000000043 RMS(Int)=    0.0000000007
done
Storing new coordinates                 .... done

                                .--------------------.
          ----------------------|Geometry convergence|-------------------------
          Item                value                   Tolerance       Converged
          ---------------------------------------------------------------------
          Energy change      -0.0000017369            0.0000002000      NO
          RMS gradient        0.0000252692            0.0000080000      NO
          MAX gradient        0.0001467927            0.0000300000      NO
          RMS step            0.0006299447            0.0001000000      NO
          MAX step            0.0035841574            0.0002000000      NO
          ........................................................
          Max(Bonds)      0.0001      Max(Angles)    0.03
          Max(Dihed)        0.21      Max(Improp)    0.00
          ---------------------------------------------------------------------

The optimization has not yet converged - more geometry cycles are needed


    ---------------------------------------------------------------------------
                         Redundant Internal Coordinates
                            (Angstroem and degrees)

        Definition                    Value    dE/dq     Step     New-Value
    ----------------------------------------------------------------------------
     1. B(C   1,C   0)                1.5167  0.000008  0.0000    1.5167   
     2. B(C   2,C   1)                1.4113 -0.000003 -0.0000    1.4113   
     3. B(C   3,C   2)                1.5155  0.000007 -0.0000    1.5155   
     4. B(C   4,C   2)                1.4395 -0.000064  0.0000    1.4395   
     5. B(C   5,C   4)                1.4319  0.000009 -0.0000    1.4319   
     6. B(C   6,C   5)                1.5225  0.000013  0.0000    1.5225   
     7. B(C   7,C   6)                1.5143  0.000012  0.0000    1.5143   
     8. B(C   8,C   7)                1.3453  0.000013  0.0000    1.3454   
     9. B(C   9,C   8)                1.5135 -0.000004 -0.0000    1.5134   
    10. B(C  10,C   8)                1.5225  0.000003  0.0000    1.5225   
    11. B(C  11,C  10)                1.5550 -0.000003 -0.0000    1.5549   
    12. B(C  12,C  11)                1.5062 -0.000004 -0.0000    1.5062   
    13. B(C  13,C  12)                1.3456 -0.000000  0.0000    1.3456   
    14. B(C  14,C  13)                1.5120  0.000000  0.0000    1.5121   
    15. B(C  15,C  13)                1.5223  0.000000 -0.0000    1.5223   
    16. B(C  16,C  15)                1.5580  0.000013  0.0000    1.5580   
    17. B(C  17,C  16)                1.5076  0.000011 -0.0000    1.5076   
    18. B(C  18,C  17)                1.3457  0.000007  0.0000    1.3457   
    19. B(C  19,C  18)                1.5117  0.000006  0.0000    1.5117   
    20. B(C  20,C  18)                1.5231  0.000001 -0.0000    1.5231   
    21. B(C  21,C  20)                1.5566 -0.000002 -0.0000    1.5566   
    22. B(C  22,C  21)                1.5069 -0.000006 -0.0000    1.5068   
    23. B(C  23,C  22)                1.3455 -0.000001 -0.0000    1.3455   
    24. B(C  24,C  23)                1.5116 -0.000006  0.0000    1.5116   
    25. B(C  25,C  23)                1.5233 -0.000011  0.0000    1.5233   
    26. B(C  26,C  25)                1.5568 -0.000020 -0.0000    1.5567   
    27. B(C  27,C  26)                1.5069  0.000006 -0.0000    1.5068   
    28. B(C  28,C  27)                1.3455  0.000002 -0.0000    1.3455   
    29. B(C  29,C  28)                1.5117 -0.000001  0.0000    1.5117   
    30. B(C  30,C  28)                1.5236 -0.000003 -0.0000    1.5235   
    31. B(C  31,C  30)                1.5564 -0.000011 -0.0001    1.5563   
    32. B(C  32,C  31)                1.5066 -0.000003  0.0000    1.5067   
    33. B(C  33,C  32)                1.3456  0.000015  0.0000    1.3456   
    34. B(C  34,C  33)                1.5118  0.000007  0.0001    1.5118   
    35. B(C  35,C  33)                1.5230 -0.000009 -0.0001    1.5230   
    36. B(C  36,C  35)                1.5572 -0.000001  0.0000    1.5572   
    37. B(C  37,C  36)                1.5071 -0.000004 -0.0000    1.5070   
    38. B(C  38,C  37)                1.3455 -0.000013 -0.0000    1.3455   
    39. B(C  39,C  38)                1.5118 -0.000011 -0.0001    1.5117   
    40. B(C  40,C  38)                1.5230 -0.000005  0.0000    1.5230   
    41. B(C  41,C  40)                1.5568 -0.000018 -0.0001    1.5567   
    42. B(C  42,C  41)                1.5070 -0.000002  0.0000    1.5071   
    43. B(C  43,C  42)                1.3457  0.000007 -0.0000    1.3457   
    44. B(C  44,C  43)                1.5215  0.000002 -0.0000    1.5215   
    45. B(C  45,C  44)                1.5548  0.000006  0.0000    1.5548   
    46. B(C  46,C  45)                1.5065  0.000001  0.0000    1.5065   
    47. B(C  47,C  46)                1.3448  0.000002  0.0000    1.3448   
    48. B(C  48,C  47)                1.5110  0.000002 -0.0000    1.5110   
    49. B(C  49,C  47)                1.5126 -0.000002 -0.0000    1.5126   
    50. B(C  50,C  43)                1.5112  0.000001  0.0000    1.5112   
    51. B(C  51,C   5)                1.4054  0.000007 -0.0000    1.4054   
    52. B(C  52,C  51)                1.4254  0.000013 -0.0000    1.4254   
    53. B(C  52,C   1)                1.4450  0.000037  0.0000    1.4450   
    54. B(O  53,C  52)                1.3108  0.000002 -0.0000    1.3108   
    55. B(O  54,C   4)                1.3137 -0.000034  0.0000    1.3138   
    56. B(H  55,C   0)                1.1022  0.000000  0.0000    1.1022   
    57. B(H  56,C   0)                1.1015 -0.000003 -0.0000    1.1015   
    58. B(H  57,C   0)                1.0950 -0.000017 -0.0000    1.0949   
    59. B(H  58,C   3)                1.0948 -0.000004  0.0000    1.0948   
    60. B(H  59,C   3)                1.0995  0.000020 -0.0000    1.0994   
    61. B(H  60,C   3)                1.1034 -0.000005 -0.0000    1.1034   
    62. B(H  61,C   6)                1.1032 -0.000003  0.0000    1.1032   
    63. B(H  62,C   6)                1.0947 -0.000004  0.0000    1.0947   
    64. B(H  63,C   7)                1.0935 -0.000001  0.0000    1.0935   
    65. B(H  64,C   9)                1.0962 -0.000000  0.0000    1.0962   
    66. B(H  65,C   9)                1.0995  0.000004  0.0000    1.0995   
    67. B(H  66,C   9)                1.1006  0.000000  0.0000    1.1006   
    68. B(H  67,C  10)                1.0965 -0.000000 -0.0000    1.0965   
    69. B(H  68,C  10)                1.0987 -0.000003 -0.0000    1.0987   
    70. B(H  69,C  11)                1.1002 -0.000003 -0.0000    1.1002   
    71. B(H  70,C  11)                1.0960  0.000001 -0.0000    1.0960   
    72. B(H  71,C  12)                1.0923  0.000002 -0.0000    1.0923   
    73. B(H  72,C  14)                1.0932  0.000001 -0.0000    1.0932   
    74. B(H  73,C  14)                1.0973 -0.000004  0.0000    1.0973   
    75. B(H  74,C  14)                1.0999 -0.000001  0.0000    1.0999   
    76. B(H  75,C  15)                1.0976 -0.000001  0.0000    1.0976   
    77. B(H  76,C  15)                1.0990  0.000002  0.0000    1.0990   
    78. B(H  77,C  16)                1.0998  0.000001  0.0000    1.0998   
    79. B(H  78,C  16)                1.0959 -0.000004 -0.0000    1.0959   
    80. B(H  79,C  17)                1.0920 -0.000003 -0.0000    1.0920   
    81. B(H  80,C  19)                1.0932 -0.000004  0.0000    1.0932   
    82. B(H  81,C  19)                1.0979  0.000001  0.0000    1.0979   
    83. B(H  82,C  19)                1.0998  0.000000  0.0000    1.0998   
    84. B(H  83,C  20)                1.0978  0.000001 -0.0000    1.0978   
    85. B(H  84,C  20)                1.0983  0.000000  0.0000    1.0983   
    86. B(H  85,C  21)                1.1003  0.000001  0.0000    1.1003   
    87. B(H  86,C  21)                1.0958  0.000000  0.0000    1.0958   
    88. B(H  87,C  22)                1.0922  0.000001 -0.0000    1.0922   
    89. B(H  88,C  24)                1.0932  0.000001  0.0000    1.0932   
    90. B(H  89,C  24)                1.0978  0.000008  0.0000    1.0978   
    91. B(H  90,C  24)                1.0997 -0.000000 -0.0000    1.0997   
    92. B(H  91,C  25)                1.0977  0.000000  0.0000    1.0977   
    93. B(H  92,C  25)                1.0985 -0.000001  0.0000    1.0985   
    94. B(H  93,C  26)                1.1002 -0.000000  0.0000    1.1002   
    95. B(H  94,C  26)                1.0958 -0.000000 -0.0000    1.0958   
    96. B(H  95,C  27)                1.0922  0.000004 -0.0000    1.0922   
    97. B(H  96,C  29)                1.0931 -0.000003  0.0000    1.0931   
    98. B(H  97,C  29)                1.0978  0.000006  0.0000    1.0978   
    99. B(H  98,C  29)                1.0998 -0.000001  0.0000    1.0998   
   100. B(H  99,C  30)                1.0977  0.000001  0.0000    1.0977   
   101. B(H 100,C  30)                1.0983 -0.000000  0.0000    1.0983   
   102. B(H 101,C  31)                1.1004  0.000004 -0.0000    1.1004   
   103. B(H 102,C  31)                1.0957 -0.000008 -0.0000    1.0957   
   104. B(H 103,C  32)                1.0922  0.000003 -0.0000    1.0921   
   105. B(H 104,C  34)                1.0931 -0.000007 -0.0000    1.0931   
   106. B(H 105,C  34)                1.0976 -0.000003  0.0000    1.0976   
   107. B(H 106,C  34)                1.0998  0.000001  0.0000    1.0998   
   108. B(H 107,C  35)                1.0977  0.000000  0.0000    1.0977   
   109. B(H 108,C  35)                1.0985  0.000001  0.0000    1.0986   
   110. B(H 109,C  36)                1.1001 -0.000000  0.0000    1.1001   
   111. B(H 110,C  36)                1.0958  0.000005  0.0000    1.0958   
   112. B(H 111,C  37)                1.0921  0.000000  0.0000    1.0921   
   113. B(H 112,C  39)                1.0932  0.000005  0.0000    1.0932   
   114. B(H 113,C  39)                1.0975  0.000009  0.0000    1.0975   
   115. B(H 114,C  39)                1.0998  0.000002  0.0000    1.0998   
   116. B(H 115,C  40)                1.0977 -0.000000  0.0000    1.0977   
   117. B(H 116,C  40)                1.0984 -0.000003  0.0000    1.0984   
   118. B(H 117,C  41)                1.1002  0.000001  0.0000    1.1002   
   119. B(H 118,C  41)                1.0959 -0.000002  0.0000    1.0959   
   120. B(H 119,C  42)                1.0921  0.000006  0.0000    1.0921   
   121. B(H 120,C  44)                1.0997 -0.000001  0.0000    1.0997   
   122. B(H 121,C  44)                1.0973 -0.000001  0.0000    1.0973   
   123. B(H 122,C  45)                1.1018 -0.000001  0.0000    1.1018   
   124. B(H 123,C  45)                1.0952 -0.000001 -0.0000    1.0952   
   125. B(H 124,C  46)                1.0930 -0.000000  0.0000    1.0931   
   126. B(H 125,C  48)                1.0928 -0.000002 -0.0000    1.0928   
   127. B(H 126,C  48)                1.0993 -0.000000 -0.0000    1.0993   
   128. B(H 127,C  48)                1.0996  0.000001 -0.0000    1.0996   
   129. B(H 128,C  49)                1.0953  0.000000  0.0000    1.0953   
   130. B(H 129,C  49)                1.0998  0.000000  0.0000    1.0998   
   131. B(H 130,C  49)                1.0997 -0.000001  0.0000    1.0997   
   132. B(H 131,C  50)                1.0932 -0.000003 -0.0000    1.0932   
   133. B(H 132,C  50)                1.0996  0.000001  0.0000    1.0996   
   134. B(H 133,C  50)                1.0973 -0.000002 -0.0000    1.0973   
   135. B(H 134,C  51)                1.0954 -0.000001  0.0000    1.0954   
   136. A(H  55,C   0,H  57)          107.93 -0.000003   -0.01    107.92   
   137. A(C   1,C   0,H  56)          113.41  0.000001   -0.00    113.41   
   138. A(H  56,C   0,H  57)          108.24  0.000007    0.00    108.24   
   139. A(H  55,C   0,H  56)          105.96 -0.000003    0.00    105.96   
   140. A(C   1,C   0,H  57)          107.61 -0.000004    0.01    107.62   
   141. A(C   1,C   0,H  55)          113.46  0.000002   -0.00    113.46   
   142. A(C   0,C   1,C  52)          116.55  0.000035    0.01    116.56   
   143. A(C   0,C   1,C   2)          121.73 -0.000021   -0.00    121.72   
   144. A(C   2,C   1,C  52)          121.72 -0.000013   -0.00    121.72   
   145. A(C   3,C   2,C   4)          115.40 -0.000043    0.00    115.40   
   146. A(C   1,C   2,C   3)          121.54  0.000044   -0.00    121.54   
   147. A(C   1,C   2,C   4)          123.06 -0.000001    0.00    123.06   
   148. A(H  58,C   3,H  59)          108.36  0.000000   -0.00    108.36   
   149. A(H  58,C   3,H  60)          107.27  0.000011   -0.00    107.27   
   150. A(C   2,C   3,H  59)          110.76  0.000013   -0.00    110.76   
   151. A(C   2,C   3,H  58)          113.07  0.000001   -0.00    113.07   
   152. A(C   2,C   3,H  60)          112.09 -0.000017    0.00    112.09   
   153. A(H  59,C   3,H  60)          104.88 -0.000010    0.00    104.88   
   154. A(C   2,C   4,C   5)          115.19  0.000034   -0.00    115.19   
   155. A(C   2,C   4,O  54)          121.31 -0.000043    0.00    121.31   
   156. A(C   5,C   4,O  54)          123.50  0.000009    0.00    123.50   
   157. A(C   4,C   5,C  51)          121.19 -0.000013   -0.00    121.19   
   158. A(C   6,C   5,C  51)          120.06  0.000094   -0.01    120.05   
   159. A(C   4,C   5,C   6)          118.75 -0.000081    0.01    118.76   
   160. A(C   7,C   6,H  61)          108.00  0.000035   -0.01    107.99   
   161. A(C   7,C   6,H  62)          109.94  0.000037    0.01    109.95   
   162. A(C   5,C   6,C   7)          113.04 -0.000113    0.01    113.05   
   163. A(H  61,C   6,H  62)          107.34 -0.000008   -0.00    107.34   
   164. A(C   5,C   6,H  62)          109.18 -0.000004    0.01    109.19   
   165. A(C   5,C   6,H  61)          109.17  0.000059   -0.01    109.16   
   166. A(C   6,C   7,C   8)          128.33  0.000016    0.01    128.34   
   167. A(C   8,C   7,H  63)          117.42 -0.000015   -0.00    117.42   
   168. A(C   6,C   7,H  63)          114.22 -0.000002   -0.01    114.21   
   169. A(C   7,C   8,C  10)          123.10  0.000042    0.00    123.10   
   170. A(C   7,C   8,C   9)          120.91 -0.000010   -0.00    120.91   
   171. A(C   9,C   8,C  10)          115.98 -0.000033    0.00    115.98   
   172. A(H  64,C   9,H  65)          108.11  0.000003    0.00    108.11   
   173. A(H  65,C   9,H  66)          106.11  0.000003   -0.00    106.11   
   174. A(C   8,C   9,H  65)          111.43 -0.000011    0.00    111.43   
   175. A(H  64,C   9,H  66)          107.96  0.000000   -0.00    107.96   
   176. A(C   8,C   9,H  66)          111.09  0.000005   -0.00    111.09   
   177. A(C   8,C   9,H  64)          111.89  0.000000    0.00    111.89   
   178. A(C  11,C  10,H  67)          108.15  0.000017    0.00    108.15   
   179. A(C   8,C  10,H  67)          108.84 -0.000043   -0.01    108.83   
   180. A(C   8,C  10,C  11)          115.25  0.000098   -0.00    115.24   
   181. A(C  11,C  10,H  68)          108.20 -0.000080    0.00    108.20   
   182. A(H  67,C  10,H  68)          106.98  0.000014    0.00    106.99   
   183. A(C   8,C  10,H  68)          109.12 -0.000011    0.01    109.12   
   184. A(C  12,C  11,H  69)          108.58  0.000043    0.00    108.59   
   185. A(C  10,C  11,C  12)          114.35 -0.000106   -0.00    114.35   
   186. A(H  69,C  11,H  70)          106.39 -0.000013   -0.00    106.39   
   187. A(C  10,C  11,H  69)          107.69  0.000064   -0.00    107.69   
   188. A(C  12,C  11,H  70)          111.21  0.000015    0.00    111.21   
   189. A(C  10,C  11,H  70)          108.26  0.000004    0.00    108.26   
   190. A(C  11,C  12,H  71)          114.07  0.000035    0.00    114.07   
   191. A(C  13,C  12,H  71)          116.76  0.000044   -0.00    116.76   
   192. A(C  11,C  12,C  13)          129.17 -0.000078   -0.00    129.17   
   193. A(C  14,C  13,C  15)          115.89 -0.000020   -0.00    115.89   
   194. A(C  12,C  13,C  14)          124.64 -0.000048    0.00    124.64   
   195. A(C  12,C  13,C  15)          119.46  0.000069    0.00    119.46   
   196. A(C  13,C  14,H  74)          110.18  0.000003   -0.00    110.18   
   197. A(H  72,C  14,H  73)          108.02  0.000000   -0.00    108.02   
   198. A(C  13,C  14,H  73)          111.15  0.000001    0.01    111.16   
   199. A(H  73,C  14,H  74)          106.17 -0.000001   -0.00    106.17   
   200. A(C  13,C  14,H  72)          113.21 -0.000003    0.00    113.21   
   201. A(H  72,C  14,H  74)          107.81  0.000000   -0.00    107.81   
   202. A(C  13,C  15,H  75)          109.04  0.000051    0.00    109.04   
   203. A(C  13,C  15,H  76)          109.79  0.000011   -0.01    109.78   
   204. A(C  16,C  15,H  76)          108.32  0.000060   -0.00    108.32   
   205. A(C  16,C  15,H  75)          106.90  0.000000    0.00    106.90   
   206. A(C  13,C  15,C  16)          115.56 -0.000104    0.01    115.57   
   207. A(H  75,C  15,H  76)          106.85 -0.000012   -0.00    106.85   
   208. A(C  17,C  16,H  77)          108.97 -0.000036    0.00    108.97   
   209. A(C  17,C  16,H  78)          110.54  0.000009   -0.00    110.54   
   210. A(C  15,C  16,H  78)          107.41  0.000002   -0.00    107.41   
   211. A(C  15,C  16,H  77)          107.52 -0.000033    0.00    107.52   
   212. A(H  77,C  16,H  78)          106.44  0.000005    0.00    106.44   
   213. A(C  15,C  16,C  17)          115.55  0.000049   -0.01    115.54   
   214. A(C  16,C  17,C  18)          128.15  0.000147    0.00    128.15   
   215. A(C  16,C  17,H  79)          114.97 -0.000071   -0.00    114.97   
   216. A(C  18,C  17,H  79)          116.89 -0.000075   -0.00    116.88   
   217. A(C  17,C  18,C  20)          119.94 -0.000129   -0.00    119.94   
   218. A(C  19,C  18,C  20)          115.40  0.000047    0.00    115.41   
   219. A(C  17,C  18,C  19)          124.65  0.000082    0.00    124.65   
   220. A(C  18,C  19,H  81)          110.70 -0.000009    0.00    110.71   
   221. A(C  18,C  19,H  80)          113.42  0.000007   -0.00    113.42   
   222. A(H  80,C  19,H  81)          107.97  0.000001   -0.00    107.97   
   223. A(H  81,C  19,H  82)          106.20  0.000001   -0.00    106.20   
   224. A(H  80,C  19,H  82)          107.99 -0.000002   -0.00    107.99   
   225. A(C  18,C  19,H  82)          110.25  0.000002   -0.00    110.25   
   226. A(C  18,C  20,C  21)          114.94  0.000036   -0.01    114.93   
   227. A(H  83,C  20,H  84)          106.85  0.000004    0.00    106.85   
   228. A(C  21,C  20,H  84)          108.48 -0.000023    0.00    108.49   
   229. A(C  18,C  20,H  84)          109.58  0.000017    0.00    109.59   
   230. A(C  21,C  20,H  83)          107.14  0.000003    0.00    107.14   
   231. A(C  18,C  20,H  83)          109.53 -0.000039    0.00    109.53   
   232. A(C  20,C  21,C  22)          115.15  0.000007   -0.00    115.15   
   233. A(H  85,C  21,H  86)          106.47  0.000001    0.00    106.48   
   234. A(C  22,C  21,H  86)          111.02 -0.000032    0.00    111.03   
   235. A(C  20,C  21,H  86)          107.81  0.000006    0.00    107.81   
   236. A(C  22,C  21,H  85)          108.59  0.000026   -0.00    108.59   
   237. A(C  20,C  21,H  85)          107.40 -0.000007   -0.00    107.40   
   238. A(C  21,C  22,C  23)          128.72 -0.000127    0.00    128.72   
   239. A(C  23,C  22,H  87)          116.83  0.000066   -0.00    116.83   
   240. A(C  21,C  22,H  87)          114.45  0.000061   -0.00    114.45   
   241. A(C  24,C  23,C  25)          115.62 -0.000062   -0.00    115.62   
   242. A(C  22,C  23,C  25)          119.69  0.000121   -0.00    119.69   
   243. A(C  22,C  23,C  24)          124.69 -0.000059    0.00    124.69   
   244. A(H  88,C  24,H  90)          107.94  0.000001   -0.00    107.94   
   245. A(H  89,C  24,H  90)          106.20  0.000002   -0.00    106.20   
   246. A(C  23,C  24,H  90)          110.26  0.000002   -0.00    110.26   
   247. A(H  88,C  24,H  89)          108.00  0.000003   -0.00    108.00   
   248. A(C  23,C  24,H  89)          110.81 -0.000005    0.00    110.81   
   249. A(C  23,C  24,H  88)          113.33 -0.000002    0.00    113.33   
   250. A(C  23,C  25,C  26)          115.23 -0.000054   -0.01    115.22   
   251. A(H  91,C  25,H  92)          106.83 -0.000006    0.00    106.83   
   252. A(C  26,C  25,H  92)          108.45  0.000004   -0.00    108.45   
   253. A(C  23,C  25,H  92)          109.65 -0.000001    0.00    109.66   
   254. A(C  26,C  25,H  91)          107.02  0.000027    0.01    107.02   
   255. A(C  23,C  25,H  91)          109.31  0.000034    0.01    109.32   
   256. A(C  25,C  26,C  27)          115.26 -0.000088   -0.02    115.24   
   257. A(H  93,C  26,H  94)          106.45 -0.000010    0.00    106.45   
   258. A(C  27,C  26,H  94)          110.86  0.000047    0.00    110.87   
   259. A(C  25,C  26,H  94)          107.67  0.000015    0.01    107.68   
   260. A(C  27,C  26,H  93)          108.76  0.000007    0.00    108.76   
   261. A(C  25,C  26,H  93)          107.44  0.000034    0.00    107.44   
   262. A(C  28,C  27,H  95)          116.86 -0.000046   -0.00    116.86   
   263. A(C  26,C  27,H  95)          114.63 -0.000044   -0.00    114.63   
   264. A(C  26,C  27,C  28)          128.51  0.000090    0.00    128.51   
   265. A(C  29,C  28,C  30)          115.49  0.000031   -0.00    115.49   
   266. A(C  27,C  28,C  30)          119.79 -0.000081    0.00    119.79   
   267. A(C  27,C  28,C  29)          124.72  0.000051    0.00    124.72   
   268. A(H  96,C  29,H  98)          107.95  0.000000    0.00    107.95   
   269. A(H  96,C  29,H  97)          107.98 -0.000002   -0.00    107.98   
   270. A(H  97,C  29,H  98)          106.20 -0.000000    0.00    106.20   
   271. A(C  28,C  29,H  98)          110.24 -0.000002    0.00    110.24   
   272. A(C  28,C  29,H  97)          110.77  0.000002   -0.00    110.77   
   273. A(C  28,C  29,H  96)          113.39  0.000001    0.00    113.39   
   274. A(H  99,C  30,H 100)          106.83  0.000000    0.00    106.83   
   275. A(C  31,C  30,H 100)          108.51  0.000015    0.00    108.51   
   276. A(C  28,C  30,H 100)          109.62  0.000012    0.00    109.63   
   277. A(C  31,C  30,H  99)          107.11 -0.000006    0.01    107.12   
   278. A(C  28,C  30,H  99)          109.44 -0.000003    0.01    109.45   
   279. A(C  28,C  30,C  31)          115.01 -0.000017   -0.03    114.98   
   280. A(C  32,C  31,H 102)          111.01 -0.000016    0.01    111.02   
   281. A(H 101,C  31,H 102)          106.48  0.000005    0.00    106.48   
   282. A(C  30,C  31,H 102)          107.81  0.000003    0.01    107.82   
   283. A(C  32,C  31,H 101)          108.70 -0.000001    0.00    108.70   
   284. A(C  30,C  31,H 101)          107.38 -0.000025   -0.00    107.38   
   285. A(C  30,C  31,C  32)          115.07  0.000032   -0.02    115.05   
   286. A(C  33,C  32,H 103)          116.82  0.000017   -0.01    116.81   
   287. A(C  31,C  32,H 103)          114.48  0.000015   -0.01    114.47   
   288. A(C  31,C  32,C  33)          128.71 -0.000032    0.02    128.73   
   289. A(C  34,C  33,C  35)          115.66 -0.000012    0.00    115.66   
   290. A(C  32,C  33,C  35)          119.65  0.000027   -0.02    119.63   
   291. A(C  32,C  33,C  34)          124.69 -0.000015    0.02    124.71   
   292. A(H 104,C  34,H 106)          107.92  0.000001   -0.00    107.92   
   293. A(H 105,C  34,H 106)          106.19 -0.000002   -0.00    106.18   
   294. A(C  33,C  34,H 106)          110.20 -0.000003    0.00    110.21   
   295. A(H 104,C  34,H 105)          108.00 -0.000001   -0.00    108.00   
   296. A(C  33,C  34,H 105)          110.90  0.000008   -0.00    110.90   
   297. A(C  33,C  34,H 104)          113.33 -0.000003    0.01    113.34   
   298. A(H 107,C  35,H 108)          106.84  0.000003    0.00    106.84   
   299. A(C  33,C  35,H 108)          109.68 -0.000003    0.01    109.68   
   300. A(C  36,C  35,H 108)          108.44 -0.000017    0.01    108.44   
   301. A(C  36,C  35,H 107)          107.00  0.000011   -0.00    107.00   
   302. A(C  33,C  35,H 107)          109.27 -0.000007   -0.00    109.27   
   303. A(C  33,C  35,C  36)          115.27  0.000013   -0.01    115.25   
   304. A(C  37,C  36,H 110)          110.81  0.000012   -0.00    110.81   
   305. A(H 109,C  36,H 110)          106.46 -0.000005    0.00    106.46   
   306. A(C  35,C  36,H 110)          107.61  0.000008    0.01    107.62   
   307. A(C  37,C  36,H 109)          108.79  0.000016   -0.00    108.79   
   308. A(C  35,C  36,H 109)          107.45  0.000020   -0.00    107.44   
   309. A(C  35,C  36,C  37)          115.32 -0.000048    0.00    115.32   
   310. A(C  38,C  37,H 111)          116.85 -0.000005    0.01    116.86   
   311. A(C  36,C  37,H 111)          114.70  0.000002    0.01    114.70   
   312. A(C  36,C  37,C  38)          128.45  0.000003   -0.01    128.44   
   313. A(C  39,C  38,C  40)          115.43 -0.000007   -0.00    115.42   
   314. A(C  37,C  38,C  40)          119.84 -0.000004    0.01    119.85   
   315. A(C  37,C  38,C  39)          124.73  0.000012   -0.01    124.72   
   316. A(H 113,C  39,H 114)          106.21  0.000004    0.00    106.21   
   317. A(H 112,C  39,H 114)          107.94  0.000001    0.00    107.94   
   318. A(C  38,C  39,H 114)          110.22 -0.000003    0.01    110.23   
   319. A(H 112,C  39,H 113)          108.04  0.000002    0.00    108.04   
   320. A(C  38,C  39,H 113)          110.72 -0.000007   -0.01    110.71   
   321. A(C  38,C  39,H 112)          113.41  0.000004   -0.01    113.41   
   322. A(H 115,C  40,H 116)          106.86 -0.000006    0.00    106.86   
   323. A(C  41,C  40,H 116)          108.47  0.000017   -0.01    108.46   
   324. A(C  38,C  40,H 116)          109.59  0.000015   -0.00    109.59   
   325. A(C  41,C  40,H 115)          107.14  0.000013    0.01    107.15   
   326. A(C  38,C  40,H 115)          109.49  0.000021    0.01    109.50   
   327. A(C  38,C  40,C  41)          114.97 -0.000057   -0.01    114.96   
   328. A(C  42,C  41,H 118)          111.03  0.000008    0.01    111.04   
   329. A(H 117,C  41,H 118)          106.45  0.000000    0.00    106.46   
   330. A(C  40,C  41,H 118)          107.78  0.000010    0.00    107.78   
   331. A(C  42,C  41,H 117)          108.60  0.000002    0.01    108.61   
   332. A(C  40,C  41,H 117)          107.41 -0.000004    0.01    107.42   
   333. A(C  40,C  41,C  42)          115.16 -0.000014   -0.03    115.13   
   334. A(C  43,C  42,H 119)          116.85 -0.000005   -0.00    116.85   
   335. A(C  41,C  42,H 119)          114.51 -0.000008   -0.00    114.51   
   336. A(C  41,C  42,C  43)          128.64  0.000013    0.01    128.65   
   337. A(C  44,C  43,C  50)          115.76  0.000003   -0.00    115.76   
   338. A(C  42,C  43,C  50)          124.63  0.000005    0.01    124.64   
   339. A(C  42,C  43,C  44)          119.61 -0.000008   -0.00    119.60   
   340. A(H 120,C  44,H 121)          106.68  0.000001   -0.00    106.67   
   341. A(C  45,C  44,H 121)          107.21 -0.000006   -0.00    107.21   
   342. A(C  43,C  44,H 121)          109.23 -0.000003   -0.00    109.22   
   343. A(C  45,C  44,H 120)          108.64  0.000001   -0.00    108.64   
   344. A(C  43,C  44,H 120)          109.75 -0.000002   -0.00    109.74   
   345. A(C  43,C  44,C  45)          115.00  0.000009    0.01    115.01   
   346. A(H 122,C  45,H 123)          106.37  0.000003   -0.00    106.37   
   347. A(C  46,C  45,H 123)          111.48 -0.000007    0.00    111.48   
   348. A(C  44,C  45,H 123)          108.57 -0.000005    0.00    108.57   
   349. A(C  46,C  45,H 122)          108.27 -0.000006   -0.00    108.27   
   350. A(C  44,C  45,H 122)          106.74 -0.000008   -0.00    106.74   
   351. A(C  44,C  45,C  46)          114.96  0.000021   -0.00    114.96   
   352. A(C  47,C  46,H 124)          117.04  0.000003   -0.00    117.04   
   353. A(C  45,C  46,H 124)          114.12  0.000002   -0.00    114.12   
   354. A(C  45,C  46,C  47)          128.83 -0.000005    0.00    128.84   
   355. A(C  48,C  47,C  49)          114.27  0.000001   -0.00    114.27   
   356. A(C  46,C  47,C  49)          120.70  0.000005   -0.00    120.69   
   357. A(C  46,C  47,C  48)          125.03 -0.000006    0.01    125.04   
   358. A(H 126,C  48,H 127)          106.26 -0.000001   -0.00    106.26   
   359. A(C  47,C  48,H 127)          110.54  0.000002   -0.00    110.54   
   360. A(H 125,C  48,H 126)          107.96  0.000001   -0.00    107.96   
   361. A(C  47,C  48,H 126)          110.44  0.000000   -0.00    110.44   
   362. A(C  47,C  48,H 125)          113.40 -0.000003    0.00    113.40   
   363. A(H 125,C  48,H 127)          107.95  0.000001   -0.00    107.95   
   364. A(H 129,C  49,H 130)          106.29  0.000000    0.00    106.29   
   365. A(H 128,C  49,H 130)          108.20 -0.000000    0.00    108.20   
   366. A(C  47,C  49,H 130)          111.03  0.000000   -0.00    111.03   
   367. A(H 128,C  49,H 129)          108.15  0.000000    0.00    108.15   
   368. A(C  47,C  49,H 129)          111.01 -0.000001    0.00    111.01   
   369. A(C  47,C  49,H 128)          111.94  0.000000   -0.00    111.94   
   370. A(H 132,C  50,H 133)          106.40  0.000000   -0.00    106.40   
   371. A(H 131,C  50,H 133)          108.22  0.000002   -0.00    108.22   
   372. A(C  43,C  50,H 133)          110.72 -0.000004    0.00    110.72   
   373. A(H 131,C  50,H 132)          107.82 -0.000001   -0.00    107.82   
   374. A(C  43,C  50,H 132)          110.16  0.000003   -0.00    110.16   
   375. A(C  43,C  50,H 131)          113.24 -0.000001    0.00    113.24   
   376. A(C  52,C  51,H 134)          116.49  0.000004    0.00    116.49   
   377. A(C   5,C  51,H 134)          118.93  0.000014   -0.00    118.92   
   378. A(C   5,C  51,C  52)          124.58 -0.000018    0.00    124.58   
   379. A(C  51,C  52,O  53)          122.33 -0.000022   -0.00    122.33   
   380. A(C   1,C  52,O  53)          123.42  0.000012    0.00    123.42   
   381. A(C   1,C  52,C  51)          114.25  0.000011   -0.00    114.25   
   382. D(C  52,C   1,C   0,H  57)      1.59 -0.000001   -0.11      1.48   
   383. D(C  52,C   1,C   0,H  56)    121.28  0.000007   -0.10    121.18   
   384. D(C   2,C   1,C   0,H  57)   -177.95 -0.000002   -0.10   -178.05   
   385. D(C   2,C   1,C   0,H  56)    -58.26  0.000006   -0.09    -58.35   
   386. D(C   2,C   1,C   0,H  55)     62.72  0.000004   -0.09     62.63   
   387. D(C  52,C   1,C   0,H  55)   -117.74  0.000005   -0.10   -117.84   
   388. D(C   3,C   2,C   1,C   0)     -0.59  0.000001    0.02     -0.57   
   389. D(C   4,C   2,C   1,C  52)     -0.04  0.000008    0.02     -0.02   
   390. D(C   4,C   2,C   1,C   0)    179.48  0.000009    0.01    179.49   
   391. D(C   3,C   2,C   1,C  52)    179.89 -0.000000    0.03    179.93   
   392. D(H  59,C   3,C   2,C   4)     47.66  0.000003   -0.19     47.47   
   393. D(H  60,C   3,C   2,C   1)    110.97  0.000025   -0.21    110.76   
   394. D(H  58,C   3,C   2,C   4)    169.50  0.000014   -0.20    169.31   
   395. D(H  59,C   3,C   2,C   1)   -132.28  0.000010   -0.20   -132.48   
   396. D(H  60,C   3,C   2,C   4)    -69.09  0.000017   -0.20    -69.29   
   397. D(H  58,C   3,C   2,C   1)    -10.43  0.000022   -0.20    -10.64   
   398. D(O  54,C   4,C   2,C   1)   -178.90 -0.000014    0.03   -178.87   
   399. D(C   5,C   4,C   2,C   3)   -179.63  0.000014    0.02   -179.61   
   400. D(O  54,C   4,C   2,C   3)      1.16 -0.000006    0.02      1.18   
   401. D(C   5,C   4,C   2,C   1)      0.31  0.000007    0.03      0.34   
   402. D(C  51,C   5,C   4,O  54)    178.73  0.000001   -0.06    178.67   
   403. D(C   6,C   5,C   4,C   2)    179.22 -0.000039   -0.01    179.21   
   404. D(C   6,C   5,C   4,O  54)     -1.59 -0.000019   -0.01     -1.60   
   405. D(C  51,C   5,C   4,C   2)     -0.46 -0.000019   -0.05     -0.52   
   406. D(H  61,C   6,C   5,C  51)    -30.80 -0.000011    0.01    -30.79   
   407. D(H  62,C   6,C   5,C  51)   -147.87 -0.000033    0.02   -147.85   
   408. D(H  61,C   6,C   5,C   4)    149.52  0.000009   -0.04    149.48   
   409. D(C   7,C   6,C   5,C  51)     89.43  0.000001   -0.01     89.42   
   410. D(H  62,C   6,C   5,C   4)     32.45 -0.000013   -0.03     32.42   
   411. D(C   7,C   6,C   5,C   4)    -90.26  0.000021   -0.05    -90.31   
   412. D(C   8,C   7,C   6,C   5)    118.59 -0.000084    0.11    118.71   
   413. D(H  63,C   7,C   6,H  62)    178.18  0.000027    0.03    178.21   
   414. D(H  63,C   7,C   6,C   5)    -59.54 -0.000030    0.06    -59.48   
   415. D(C   8,C   7,C   6,H  62)     -3.69 -0.000027    0.09     -3.60   
   416. D(C   8,C   7,C   6,H  61)   -120.51 -0.000057    0.09   -120.42   
   417. D(H  63,C   7,C   6,H  61)     61.36 -0.000003    0.04     61.40   
   418. D(C  10,C   8,C   7,H  63)    179.12 -0.000018    0.03    179.15   
   419. D(C  10,C   8,C   7,C   6)      1.04  0.000037   -0.03      1.02   
   420. D(C   9,C   8,C   7,H  63)      0.35  0.000013   -0.00      0.35   
   421. D(C   9,C   8,C   7,C   6)   -177.73  0.000068   -0.06   -177.79   
   422. D(H  66,C   9,C   8,C   7)    118.07 -0.000012    0.01    118.08   
   423. D(H  66,C   9,C   8,C  10)    -60.78  0.000016   -0.02    -60.80   
   424. D(H  65,C   9,C   8,C  10)     57.30  0.000016   -0.02     57.28   
   425. D(H  65,C   9,C   8,C   7)   -123.84 -0.000012    0.01   -123.83   
   426. D(H  64,C   9,C   8,C  10)    178.47  0.000012   -0.02    178.45   
   427. D(H  64,C   9,C   8,C   7)     -2.67 -0.000016    0.01     -2.66   
   428. D(C  11,C  10,C   8,C   9)   -102.16  0.000075   -0.05   -102.20   
   429. D(H  68,C  10,C   8,C   9)     19.77  0.000030   -0.04     19.73   
   430. D(H  68,C  10,C   8,C   7)   -159.06  0.000060   -0.07   -159.12   
   431. D(H  67,C  10,C   8,C   9)    136.19  0.000017   -0.04    136.15   
   432. D(H  67,C  10,C   8,C   7)    -42.64  0.000046   -0.07    -42.71   
   433. D(C  11,C  10,C   8,C   7)     79.02  0.000104   -0.07     78.94   
   434. D(H  70,C  11,C  10,H  67)    -56.33  0.000003    0.02    -56.31   
   435. D(H  69,C  11,C  10,H  68)    173.88  0.000006    0.02    173.90   
   436. D(H  70,C  11,C  10,H  68)     59.23 -0.000014    0.03     59.25   
   437. D(H  69,C  11,C  10,H  67)     58.33  0.000022    0.02     58.35   
   438. D(H  69,C  11,C  10,C   8)    -63.70 -0.000002    0.03    -63.67   
   439. D(H  70,C  11,C  10,C   8)   -178.35 -0.000022    0.03   -178.32   
   440. D(C  12,C  11,C  10,H  68)    -65.35  0.000038    0.02    -65.33   
   441. D(C  12,C  11,C  10,H  67)    179.10  0.000055    0.02    179.11   
   442. D(C  12,C  11,C  10,C   8)     57.07  0.000030    0.03     57.10   
   443. D(C  13,C  12,C  11,H  69)   -119.61 -0.000044    0.06   -119.55   
   444. D(C  13,C  12,C  11,C  10)    120.12 -0.000088    0.07    120.19   
   445. D(C  13,C  12,C  11,H  70)     -2.87 -0.000026    0.07     -2.81   
   446. D(H  71,C  12,C  11,H  70)    176.52  0.000024    0.04    176.56   
   447. D(H  71,C  12,C  11,H  69)     59.78  0.000006    0.04     59.82   
   448. D(H  71,C  12,C  11,C  10)    -60.49 -0.000038    0.05    -60.45   
   449. D(C  15,C  13,C  12,H  71)      1.02  0.000007   -0.01      1.00   
   450. D(C  15,C  13,C  12,C  11)   -179.61  0.000059   -0.04   -179.64   
   451. D(C  14,C  13,C  12,H  71)   -177.53 -0.000027    0.02   -177.50   
   452. D(C  14,C  13,C  12,C  11)      1.85  0.000024    0.00      1.85   
   453. D(H  74,C  14,C  13,C  12)    116.10  0.000016   -0.01    116.09   
   454. D(H  73,C  14,C  13,C  15)     54.92 -0.000017    0.03     54.94   
   455. D(H  73,C  14,C  13,C  12)   -126.49  0.000017   -0.01   -126.50   
   456. D(H  74,C  14,C  13,C  15)    -62.49 -0.000019    0.03    -62.47   
   457. D(H  72,C  14,C  13,C  15)    176.70 -0.000019    0.03    176.73   
   458. D(H  72,C  14,C  13,C  12)     -4.71  0.000016   -0.01     -4.72   
   459. D(H  76,C  15,C  13,C  14)     32.29 -0.000018   -0.01     32.29   
   460. D(H  76,C  15,C  13,C  12)   -146.38 -0.000049    0.03   -146.35   
   461. D(H  75,C  15,C  13,C  14)    149.04  0.000003   -0.01    149.03   
   462. D(H  75,C  15,C  13,C  12)    -29.63 -0.000028    0.03    -29.60   
   463. D(C  16,C  15,C  13,C  14)    -90.56 -0.000029   -0.00    -90.56   
   464. D(C  16,C  15,C  13,C  12)     90.77 -0.000060    0.03     90.81   
   465. D(H  78,C  16,C  15,H  76)     64.75  0.000011   -0.02     64.73   
   466. D(H  78,C  16,C  15,C  13)   -171.63 -0.000002   -0.02   -171.65   
   467. D(H  77,C  16,C  15,H  76)    178.96  0.000002   -0.01    178.94   
   468. D(H  77,C  16,C  15,H  75)     64.14 -0.000013   -0.01     64.12   
   469. D(H  77,C  16,C  15,C  13)    -57.42 -0.000011   -0.02    -57.44   
   470. D(C  17,C  16,C  15,H  76)    -59.13 -0.000036   -0.01    -59.14   
   471. D(H  78,C  16,C  15,H  75)    -50.07 -0.000004   -0.02    -50.09   
   472. D(C  17,C  16,C  15,H  75)   -173.95 -0.000051   -0.01   -173.96   
   473. D(C  17,C  16,C  15,C  13)     64.49 -0.000049   -0.02     64.47   
   474. D(H  79,C  17,C  16,H  78)    162.84 -0.000013   -0.07    162.77   
   475. D(H  79,C  17,C  16,H  77)     46.20 -0.000003   -0.07     46.12   
   476. D(H  79,C  17,C  16,C  15)    -74.94  0.000033   -0.08    -75.01   
   477. D(C  18,C  17,C  16,H  78)    -17.31  0.000013   -0.08    -17.40   
   478. D(C  18,C  17,C  16,H  77)   -133.95  0.000023   -0.08   -134.04   
   479. D(C  18,C  17,C  16,C  15)    104.91  0.000059   -0.09    104.82   
   480. D(C  20,C  18,C  17,H  79)      1.22  0.000000   -0.02      1.20   
   481. D(C  20,C  18,C  17,C  16)   -178.63 -0.000026   -0.01   -178.63   
   482. D(C  19,C  18,C  17,H  79)   -178.39  0.000018   -0.03   -178.41   
   483. D(C  19,C  18,C  17,C  16)      1.77 -0.000008   -0.02      1.75   
   484. D(H  82,C  19,C  18,C  20)    -62.37  0.000008    0.03    -62.34   
   485. D(H  82,C  19,C  18,C  17)    117.25 -0.000010    0.04    117.29   
   486. D(H  81,C  19,C  18,C  20)     54.85  0.000005    0.03     54.88   
   487. D(H  81,C  19,C  18,C  17)   -125.53 -0.000012    0.04   -125.49   
   488. D(H  80,C  19,C  18,C  20)    176.39  0.000005    0.03    176.42   
   489. D(H  80,C  19,C  18,C  17)     -3.99 -0.000013    0.04     -3.95   
   490. D(H  84,C  20,C  18,C  19)     26.24  0.000015   -0.03     26.22   
   491. D(H  84,C  20,C  18,C  17)   -153.40  0.000031   -0.04   -153.43   
   492. D(H  83,C  20,C  18,C  19)    143.16  0.000007   -0.02    143.14   
   493. D(H  83,C  20,C  18,C  17)    -36.48  0.000023   -0.03    -36.51   
   494. D(C  21,C  20,C  18,C  19)    -96.20  0.000006   -0.03    -96.23   
   495. D(C  21,C  20,C  18,C  17)     84.16  0.000022   -0.03     84.12   
   496. D(H  86,C  21,C  20,H  83)    -55.47  0.000007   -0.04    -55.51   
   497. D(H  86,C  21,C  20,C  18)   -177.42  0.000032   -0.03   -177.45   
   498. D(H  85,C  21,C  20,H  84)    173.93  0.000002   -0.03    173.89   
   499. D(H  85,C  21,C  20,H  83)     58.91  0.000008   -0.04     58.87   
   500. D(H  85,C  21,C  20,C  18)    -63.04  0.000032   -0.03    -63.07   
   501. D(C  22,C  21,C  20,H  84)    -65.00  0.000035   -0.04    -65.04   
   502. D(H  86,C  21,C  20,H  84)     59.55  0.000002   -0.03     59.51   
   503. D(C  22,C  21,C  20,H  83)    179.98  0.000040   -0.04    179.94   
   504. D(C  22,C  21,C  20,C  18)     58.04  0.000065   -0.04     58.00   
   505. D(H  87,C  22,C  21,C  20)    -69.31  0.000010   -0.06    -69.38   
   506. D(C  23,C  22,C  21,H  86)    -11.72  0.000015   -0.06    -11.78   
   507. D(C  23,C  22,C  21,H  85)   -128.45  0.000017   -0.06   -128.51   
   508. D(C  23,C  22,C  21,C  20)    111.12  0.000002   -0.05    111.07   
   509. D(H  87,C  22,C  21,H  86)    167.84  0.000023   -0.06    167.77   
   510. D(H  87,C  22,C  21,H  85)     51.11  0.000025   -0.07     51.04   
   511. D(C  25,C  23,C  22,H  87)      0.81  0.000027    0.01      0.82   
   512. D(C  25,C  23,C  22,C  21)   -179.63  0.000035   -0.00   -179.64   
   513. D(C  24,C  23,C  22,H  87)   -178.32  0.000016   -0.00   -178.32   
   514. D(C  24,C  23,C  22,C  21)      1.24  0.000024   -0.01      1.23   
   515. D(H  90,C  24,C  23,C  25)    -62.64 -0.000006   -0.00    -62.64   
   516. D(H  90,C  24,C  23,C  22)    116.52  0.000007    0.01    116.53   
   517. D(H  89,C  24,C  23,C  25)     54.65 -0.000005   -0.00     54.65   
   518. D(H  89,C  24,C  23,C  22)   -126.19  0.000007    0.01   -126.19   
   519. D(H  88,C  24,C  23,C  25)    176.24 -0.000007   -0.00    176.24   
   520. D(H  88,C  24,C  23,C  22)     -4.60  0.000005    0.01     -4.59   
   521. D(H  92,C  25,C  23,C  24)     27.55  0.000003   -0.01     27.54   
   522. D(H  92,C  25,C  23,C  22)   -151.65 -0.000007   -0.02   -151.67   
   523. D(H  91,C  25,C  23,C  24)    144.36  0.000015   -0.01    144.35   
   524. D(H  91,C  25,C  23,C  22)    -34.85  0.000004   -0.02    -34.86   
   525. D(C  26,C  25,C  23,C  24)    -95.11  0.000038   -0.01    -95.12   
   526. D(C  26,C  25,C  23,C  22)     85.68  0.000028   -0.01     85.67   
   527. D(H  94,C  26,C  25,H  92)     61.81  0.000001    0.01     61.82   
   528. D(H  94,C  26,C  25,H  91)    -53.11 -0.000008    0.01    -53.10   
   529. D(H  94,C  26,C  25,C  23)   -174.88 -0.000036    0.00   -174.88   
   530. D(H  93,C  26,C  25,H  92)    176.11  0.000013    0.02    176.13   
   531. D(H  93,C  26,C  25,H  91)     61.20  0.000005    0.01     61.21   
   532. D(H  93,C  26,C  25,C  23)    -60.58 -0.000024    0.01    -60.57   
   533. D(C  27,C  26,C  25,H  92)    -62.49 -0.000010    0.01    -62.48   
   534. D(C  27,C  26,C  25,H  91)   -177.41 -0.000019    0.01   -177.40   
   535. D(C  27,C  26,C  25,C  23)     60.82 -0.000048    0.00     60.82   
   536. D(H  95,C  27,C  26,H  94)    167.33  0.000007    0.04    167.37   
   537. D(H  95,C  27,C  26,H  93)     50.62 -0.000012    0.03     50.65   
   538. D(H  95,C  27,C  26,C  25)    -70.05 -0.000001    0.04    -70.02   
   539. D(C  28,C  27,C  26,H  94)    -12.38 -0.000011    0.04    -12.34   
   540. D(C  28,C  27,C  26,H  93)   -129.09 -0.000030    0.03   -129.06   
   541. D(C  28,C  27,C  26,C  25)    110.24 -0.000019    0.04    110.28   
   542. D(C  30,C  28,C  27,H  95)      1.05 -0.000000    0.01      1.06   
   543. D(C  30,C  28,C  27,C  26)   -179.25  0.000018    0.01   -179.24   
   544. D(C  29,C  28,C  27,H  95)   -178.26 -0.000014   -0.00   -178.26   
   545. D(C  29,C  28,C  27,C  26)      1.45  0.000005   -0.00      1.44   
   546. D(H  98,C  29,C  28,C  30)    -63.18 -0.000007    0.00    -63.18   
   547. D(H  98,C  29,C  28,C  27)    116.15  0.000006    0.01    116.17   
   548. D(H  97,C  29,C  28,C  30)     54.07 -0.000007   -0.00     54.07   
   549. D(H  97,C  29,C  28,C  27)   -126.60  0.000005    0.01   -126.59   
   550. D(H  96,C  29,C  28,C  30)    175.66 -0.000007   -0.00    175.66   
   551. D(H  96,C  29,C  28,C  27)     -5.01  0.000006    0.01     -5.00   
   552. D(H 100,C  30,C  28,C  29)     25.99 -0.000001    0.07     26.06   
   553. D(H 100,C  30,C  28,C  27)   -153.37 -0.000014    0.05   -153.32   
   554. D(H  99,C  30,C  28,C  29)    142.85  0.000005    0.08    142.93   
   555. D(H  99,C  30,C  28,C  27)    -36.52 -0.000008    0.07    -36.45   
   556. D(C  31,C  30,C  28,C  29)    -96.56 -0.000018    0.08    -96.48   
   557. D(C  31,C  30,C  28,C  27)     84.07 -0.000031    0.07     84.14   
   558. D(H 102,C  31,C  30,H 100)     60.58  0.000007   -0.02     60.57   
   559. D(H 102,C  31,C  30,H  99)    -54.40  0.000003   -0.03    -54.43   
   560. D(H 102,C  31,C  30,C  28)   -176.26  0.000022   -0.03   -176.29   
   561. D(H 101,C  31,C  30,H 100)    174.97  0.000002   -0.01    174.95   
   562. D(H 101,C  31,C  30,H  99)     59.98 -0.000002   -0.02     59.96   
   563. D(H 101,C  31,C  30,C  28)    -61.88  0.000017   -0.03    -61.91   
   564. D(C  32,C  31,C  30,H 100)    -63.89  0.000003   -0.03    -63.92   
   565. D(C  32,C  31,C  30,H  99)   -178.88 -0.000001   -0.04   -178.91   
   566. D(C  32,C  31,C  30,C  28)     59.27  0.000019   -0.04     59.23   
   567. D(H 103,C  32,C  31,H 102)    169.27  0.000014   -0.10    169.17   
   568. D(H 103,C  32,C  31,H 101)     52.47  0.000018   -0.11     52.36   
   569. D(H 103,C  32,C  31,C  30)    -67.95  0.000029   -0.09    -68.05   
   570. D(C  33,C  32,C  31,H 102)    -10.33  0.000023   -0.11    -10.44   
   571. D(C  33,C  32,C  31,H 101)   -127.13  0.000027   -0.12   -127.25   
   572. D(C  33,C  32,C  31,C  30)    112.45  0.000039   -0.11    112.34   
   573. D(C  35,C  33,C  32,H 103)      0.95  0.000014    0.01      0.96   
   574. D(C  35,C  33,C  32,C  31)   -179.46  0.000004    0.03   -179.43   
   575. D(C  34,C  33,C  32,H 103)   -178.03  0.000021   -0.02   -178.05   
   576. D(C  34,C  33,C  32,C  31)      1.56  0.000011   -0.00      1.56   
   577. D(H 106,C  34,C  33,C  35)    -62.81  0.000002   -0.03    -62.83   
   578. D(H 106,C  34,C  33,C  32)    116.21 -0.000004    0.00    116.21   
   579. D(H 105,C  34,C  33,C  35)     54.48  0.000004   -0.03     54.45   
   580. D(H 105,C  34,C  33,C  32)   -126.50 -0.000002    0.00   -126.50   
   581. D(H 104,C  34,C  33,C  35)    176.15  0.000005   -0.03    176.11   
   582. D(H 104,C  34,C  33,C  32)     -4.84 -0.000001   -0.00     -4.84   
   583. D(H 108,C  35,C  33,C  34)     28.62  0.000016   -0.12     28.50   
   584. D(H 108,C  35,C  33,C  32)   -150.45  0.000022   -0.15   -150.60   
   585. D(H 107,C  35,C  33,C  34)    145.42  0.000013   -0.11    145.31   
   586. D(H 107,C  35,C  33,C  32)    -33.65  0.000020   -0.14    -33.79   
   587. D(C  36,C  35,C  33,C  34)    -94.08  0.000031   -0.12    -94.20   
   588. D(C  36,C  35,C  33,C  32)     86.86  0.000037   -0.15     86.70   
   589. D(H 110,C  36,C  35,H 108)     62.29  0.000003   -0.07     62.22   
   590. D(H 110,C  36,C  35,H 107)    -52.62  0.000003   -0.08    -52.70   
   591. D(H 110,C  36,C  35,C  33)   -174.35 -0.000005   -0.07   -174.42   
   592. D(H 109,C  36,C  35,H 108)    176.58  0.000011   -0.07    176.51   
   593. D(H 109,C  36,C  35,H 107)     61.67  0.000010   -0.08     61.59   
   594. D(H 109,C  36,C  35,C  33)    -60.07  0.000003   -0.07    -60.13   
   595. D(C  37,C  36,C  35,H 108)    -61.94  0.000015   -0.08    -62.01   
   596. D(C  37,C  36,C  35,H 107)   -176.85  0.000014   -0.08   -176.93   
   597. D(C  37,C  36,C  35,C  33)     61.42  0.000007   -0.07     61.35   
   598. D(H 111,C  37,C  36,H 110)    166.25  0.000012   -0.00    166.25   
   599. D(H 111,C  37,C  36,H 109)     49.54  0.000002   -0.00     49.54   
   600. D(H 111,C  37,C  36,C  35)    -71.21 -0.000004    0.00    -71.21   
   601. D(C  38,C  37,C  36,H 110)    -13.59 -0.000003    0.06    -13.52   
   602. D(C  38,C  37,C  36,H 109)   -130.29 -0.000013    0.06   -130.23   
   603. D(C  38,C  37,C  36,C  35)    108.95 -0.000019    0.07    109.02   
   604. D(C  40,C  38,C  37,H 111)      1.13  0.000014    0.05      1.18   
   605. D(C  40,C  38,C  37,C  36)   -179.04  0.000029   -0.02   -179.06   
   606. D(C  39,C  38,C  37,H 111)   -178.25 -0.000001    0.06   -178.18   
   607. D(C  39,C  38,C  37,C  36)      1.59  0.000014   -0.00      1.59   
   608. D(H 114,C  39,C  38,C  40)    -63.59 -0.000006    0.02    -63.56   
   609. D(H 114,C  39,C  38,C  37)    115.81  0.000008    0.01    115.82   
   610. D(H 113,C  39,C  38,C  40)     53.63 -0.000008    0.03     53.65   
   611. D(H 113,C  39,C  38,C  37)   -126.97  0.000007    0.01   -126.96   
   612. D(H 112,C  39,C  38,C  40)    175.27 -0.000009    0.02    175.29   
   613. D(H 112,C  39,C  38,C  37)     -5.33  0.000006    0.01     -5.33   
   614. D(H 116,C  40,C  38,C  39)     27.71 -0.000001    0.07     27.78   
   615. D(H 116,C  40,C  38,C  37)   -151.72 -0.000015    0.09   -151.63   
   616. D(H 115,C  40,C  38,C  39)    144.61  0.000012    0.08    144.69   
   617. D(H 115,C  40,C  38,C  37)    -34.82 -0.000001    0.09    -34.73   
   618. D(C  41,C  40,C  38,C  39)    -94.75  0.000005    0.10    -94.66   
   619. D(C  41,C  40,C  38,C  37)     85.82 -0.000009    0.11     85.93   
   620. D(H 118,C  41,C  40,H 115)    -55.05 -0.000004    0.04    -55.01   
   621. D(H 118,C  41,C  40,C  38)   -176.97 -0.000003    0.02   -176.95   
   622. D(H 117,C  41,C  40,H 116)    174.32  0.000006    0.05    174.37   
   623. D(H 117,C  41,C  40,H 115)     59.30 -0.000002    0.05     59.34   
   624. D(H 117,C  41,C  40,C  38)    -62.62 -0.000000    0.03    -62.59   
   625. D(C  42,C  41,C  40,H 116)    -64.58 -0.000005    0.05    -64.53   
   626. D(C  42,C  41,C  40,H 115)   -179.60 -0.000012    0.05   -179.55   
   627. D(H 118,C  41,C  40,H 116)     59.97  0.000003    0.04     60.01   
   628. D(C  42,C  41,C  40,C  38)     58.49 -0.000011    0.03     58.52   
   629. D(H 119,C  42,C  41,H 118)    166.70  0.000009   -0.01    166.70   
   630. D(H 119,C  42,C  41,H 117)     49.99  0.000003   -0.02     49.97   
   631. D(H 119,C  42,C  41,C  40)    -70.47  0.000018   -0.02    -70.49   
   632. D(C  43,C  42,C  41,H 118)    -12.88  0.000007   -0.05    -12.93   
   633. D(C  43,C  42,C  41,H 117)   -129.60  0.000001   -0.06   -129.66   
   634. D(C  43,C  42,C  41,C  40)    109.94  0.000016   -0.06    109.88   
   635. D(C  44,C  43,C  42,H 119)     -1.16  0.000006   -0.02     -1.18   
   636. D(C  44,C  43,C  42,C  41)    178.42  0.000008    0.02    178.44   
   637. D(C  50,C  43,C  42,H 119)    178.65  0.000004   -0.04    178.61   
   638. D(C  50,C  43,C  42,C  41)     -1.77  0.000006    0.00     -1.77   
   639. D(H 121,C  44,C  43,C  50)   -151.09  0.000005   -0.01   -151.10   
   640. D(H 121,C  44,C  43,C  42)     28.73  0.000004   -0.03     28.70   
   641. D(H 120,C  44,C  43,C  50)    -34.47  0.000003   -0.02    -34.49   
   642. D(H 120,C  44,C  43,C  42)    145.35  0.000001   -0.03    145.32   
   643. D(C  45,C  44,C  43,C  50)     88.35  0.000009   -0.01     88.33   
   644. D(C  45,C  44,C  43,C  42)    -91.82  0.000008   -0.03    -91.86   
   645. D(H 123,C  45,C  44,H 121)    -64.64  0.000002    0.00    -64.64   
   646. D(H 123,C  45,C  44,H 120)   -179.58  0.000004    0.00   -179.57   
   647. D(H 123,C  45,C  44,C  43)     57.01 -0.000000    0.00     57.02   
   648. D(H 122,C  45,C  44,H 121)     49.65 -0.000001    0.00     49.65   
   649. D(H 122,C  45,C  44,H 120)    -65.28  0.000001    0.00    -65.28   
   650. D(H 122,C  45,C  44,C  43)    171.31 -0.000004    0.00    171.31   
   651. D(C  46,C  45,C  44,H 121)    169.73 -0.000001   -0.00    169.73   
   652. D(C  46,C  45,C  44,H 120)     54.80  0.000001   -0.00     54.80   
   653. D(C  46,C  45,C  44,C  43)    -68.61 -0.000003   -0.00    -68.61   
   654. D(H 124,C  46,C  45,H 123)    179.25 -0.000005    0.03    179.28   
   655. D(H 124,C  46,C  45,H 122)     62.58 -0.000001    0.03     62.61   
   656. D(H 124,C  46,C  45,C  44)    -56.64 -0.000000    0.03    -56.61   
   657. D(C  47,C  46,C  45,H 123)      0.46 -0.000002    0.03      0.49   
   658. D(C  47,C  46,C  45,H 122)   -116.22  0.000002    0.03   -116.18   
   659. D(C  47,C  46,C  45,C  44)    124.56  0.000003    0.04    124.59   
   660. D(C  49,C  47,C  46,H 124)     -0.21  0.000001    0.00     -0.21   
   661. D(C  49,C  47,C  46,C  45)    178.56 -0.000002   -0.00    178.55   
   662. D(C  48,C  47,C  46,H 124)   -179.82  0.000002    0.01   -179.82   
   663. D(C  48,C  47,C  46,C  45)     -1.05 -0.000001    0.00     -1.05   
   664. D(H 127,C  48,C  47,C  49)    -60.47  0.000000    0.00    -60.47   
   665. D(H 127,C  48,C  47,C  46)    119.16 -0.000001   -0.00    119.16   
   666. D(H 126,C  48,C  47,C  49)     56.83  0.000001    0.00     56.83   
   667. D(H 126,C  48,C  47,C  46)   -123.54 -0.000000   -0.00   -123.54   
   668. D(H 125,C  48,C  47,C  49)    178.15 -0.000000    0.00    178.16   
   669. D(H 125,C  48,C  47,C  46)     -2.21 -0.000001   -0.00     -2.22   
   670. D(H 130,C  49,C  47,C  48)    -59.04 -0.000000   -0.00    -59.05   
   671. D(H 130,C  49,C  47,C  46)    121.31  0.000001    0.00    121.31   
   672. D(H 129,C  49,C  47,C  48)     58.96 -0.000001   -0.00     58.95   
   673. D(H 129,C  49,C  47,C  46)   -120.69  0.000001    0.00   -120.69   
   674. D(H 128,C  49,C  47,C  48)    179.92 -0.000001   -0.00    179.91   
   675. D(H 128,C  49,C  47,C  46)      0.27  0.000001    0.00      0.27   
   676. D(H 133,C  50,C  43,C  44)    -56.30 -0.000001   -0.02    -56.32   
   677. D(H 133,C  50,C  43,C  42)    123.88  0.000001    0.00    123.89   
   678. D(H 132,C  50,C  43,C  44)     61.12 -0.000001   -0.02     61.10   
   679. D(H 132,C  50,C  43,C  42)   -118.70  0.000001    0.00   -118.70   
   680. D(H 131,C  50,C  43,C  44)   -178.05  0.000000   -0.02   -178.07   
   681. D(H 131,C  50,C  43,C  42)      2.13  0.000002    0.00      2.13   
   682. D(H 134,C  51,C   5,C   6)      1.18  0.000026   -0.01      1.17   
   683. D(H 134,C  51,C   5,C   4)   -179.14  0.000005    0.04   -179.10   
   684. D(C  52,C  51,C   5,C   6)   -179.31  0.000039   -0.01   -179.33   
   685. D(C  52,C  51,C   5,C   4)      0.37  0.000018    0.03      0.40   
   686. D(O  53,C  52,C  51,H 134)     -0.34  0.000015    0.04     -0.30   
   687. D(O  53,C  52,C  51,C   5)   -179.86  0.000002    0.04   -179.82   
   688. D(C   1,C  52,C  51,H 134)    179.45  0.000010    0.01    179.46   
   689. D(C   1,C  52,C  51,C   5)     -0.07 -0.000003    0.02     -0.06   
   690. D(O  53,C  52,C   1,C   2)    179.69 -0.000015   -0.07    179.62   
   691. D(O  53,C  52,C   1,C   0)      0.15 -0.000016   -0.06      0.09   
   692. D(C  51,C  52,C   1,C   2)     -0.09 -0.000010   -0.04     -0.13   
   693. D(C  51,C  52,C   1,C   0)   -179.63 -0.000011   -0.03   -179.66   
    ----------------------------------------------------------------------------

         *************************************************************
         *                GEOMETRY OPTIMIZATION CYCLE   3            *
         *************************************************************
---------------------------------
CARTESIAN COORDINATES (ANGSTROEM)
---------------------------------
  C     18.110833    0.871777   -0.947784
  C     16.691878    0.389537   -0.714390
  C     15.626177    0.786818   -1.550044
  C     15.843123    1.727572   -2.718172
  C     14.271293    0.338538   -1.361607
  C     14.069845   -0.543093   -0.251499
  C     12.663685   -1.052484    0.033622
  C     11.889779   -0.158466    0.979683
  C     10.743342    0.506750    0.749169
  C     10.136203    1.400023    1.809329
  C      9.994353    0.438876   -0.574614
  C      9.135033   -0.839749   -0.785508
  C      8.099948   -1.075644    0.282957
  C      6.762428   -1.164746    0.165664
  C      6.006502   -1.077164   -1.140947
  C      5.916078   -1.402420    1.408501
  C      5.416593   -0.119250    2.137489
  C      4.465195    0.746362    1.351155
  C      3.134347    0.872109    1.506059
  C      2.321754    0.164570    2.566408
  C      2.344092    1.786126    0.578733
  C      1.921314    1.141752   -0.773701
  C      1.083151   -0.104787   -0.654710
  C     -0.212854   -0.280961   -0.970459
  C     -1.108390    0.786441   -1.556667
  C     -0.863155   -1.641840   -0.756738
  C     -1.422796   -1.892066    0.674227
  C     -2.503170   -0.939677    1.117270
  C     -3.811454   -1.187937    1.309870
  C     -4.465816   -2.539717    1.137747
  C     -4.739147   -0.061471    1.747648
  C     -5.285028    0.826827    0.592161
  C     -6.076080    0.091625   -0.458417
  C     -7.389478    0.178779   -0.737780
  C     -8.359670    1.100982   -0.034976
  C     -7.981537   -0.678898   -1.848294
  C     -8.432231   -2.105689   -1.417128
  C     -9.516395   -2.150593   -0.371312
  C    -10.803025   -2.517002   -0.515436
  C    -11.419864   -3.005222   -1.806365
  C    -11.743892   -2.467634    0.681134
  C    -12.416335   -1.086136    0.931347
  C    -13.238648   -0.557448   -0.215623
  C    -14.575172   -0.425712   -0.300925
  C    -15.192922    0.171593   -1.556539
  C    -15.410872    1.710458   -1.513661
  C    -16.470794    2.175781   -0.549511
  C    -16.366945    3.066879    0.452252
  C    -15.100146    3.794387    0.838242
  C    -17.570789    3.424644    1.295321
  C    -15.549473   -0.838045    0.778156
  C     15.140226   -0.934229    0.570882
  C     16.489195   -0.506025    0.401404
  O     17.455170   -0.902093    1.194023
  O     13.309119    0.713081   -2.173947
  H     18.224569    1.963849   -0.851707
  H     18.502749    0.612854   -1.944072
  H     18.749725    0.399010   -0.194643
  H     16.835672    2.189535   -2.718332
  H     15.088861    2.527482   -2.719561
  H     15.718454    1.218868   -3.689285
  H     12.727201   -2.055647    0.488202
  H     12.120061   -1.156187   -0.910855
  H     12.357172   -0.031672    1.960129
  H     10.712671    1.378117    2.741417
  H      9.102548    1.104519    2.039760
  H     10.085856    2.444413    1.465850
  H     10.719097    0.502527   -1.395003
  H      9.334932    1.313472   -0.660305
  H      9.818360   -1.701740   -0.808171
  H      8.674412   -0.783990   -1.778449
  H      8.514919   -1.198341    1.285841
  H      6.648809   -0.849695   -1.995834
  H      5.221072   -0.312346   -1.093563
  H      5.495328   -2.028767   -1.347988
  H      6.503354   -1.975463    2.137538
  H      5.041420   -2.016003    1.151105
  H      6.302171    0.475136    2.405715
  H      4.957962   -0.435758    3.081139
  H      4.928119    1.337756    0.558424
  H      2.909454   -0.529218    3.173253
  H      1.496453   -0.398696    2.111523
  H      1.857310    0.897471    3.242146
  H      2.943723    2.674222    0.340431
  H      1.440693    2.140487    1.093114
  H      2.842394    0.894024   -1.322204
  H      1.405135    1.907877   -1.363107
  H      1.617807   -0.973393   -0.264184
  H     -0.624248    1.763578   -1.633592
  H     -2.018803    0.905420   -0.954926
  H     -1.441762    0.493434   -2.562864
  H     -0.127268   -2.431381   -0.956603
  H     -1.680070   -1.778397   -1.478286
  H     -0.578313   -1.820318    1.375760
  H     -1.774737   -2.928875    0.717294
  H     -2.161364    0.080211    1.306589
  H     -3.786984   -3.304516    0.751423
  H     -5.324044   -2.472860    0.456410
  H     -4.864415   -2.894725    2.099289
  H     -4.206555    0.601945    2.441345
  H     -5.592233   -0.479295    2.299013
  H     -4.420280    1.307593    0.110486
  H     -5.878741    1.631599    1.039759
  H     -5.487124   -0.595745   -1.069502
  H     -7.910822    1.648408    0.797964
  H     -9.221159    0.541618    0.351850
  H     -8.765542    1.837137   -0.744093
  H     -7.237004   -0.804528   -2.644997
  H     -8.842111   -0.162850   -2.295426
  H     -7.545087   -2.629005   -1.030603
  H     -8.740582   -2.643322   -2.320864
  H     -9.199037   -1.846426    0.628427
  H    -10.739836   -2.950506   -2.660600
  H    -12.319404   -2.425648   -2.050319
  H    -11.747141   -4.049857   -1.700214
  H    -11.191095   -2.728527    1.592879
  H    -12.533183   -3.221956    0.560366
  H    -11.615153   -0.364755    1.150796
  H    -13.019072   -1.167478    1.842951
  H    -12.655332   -0.238366   -1.081988
  H    -16.157510   -0.314325   -1.763256
  H    -14.543172   -0.040544   -2.414933
  H    -15.708881    2.017149   -2.529071
  H    -14.448246    2.193695   -1.315359
  H    -17.454101    1.728702   -0.716842
  H    -14.232694    3.501989    0.241375
  H    -14.860627    3.613413    1.895746
  H    -15.232375    4.881019    0.734100
  H    -18.466712    2.877636    0.982485
  H    -17.788240    4.501083    1.235422
  H    -17.387948    3.205596    2.357335
  H    -15.060574   -1.230310    1.673853
  H    -16.229252   -1.614468    0.398494
  H    -16.181197    0.008659    1.075040
  H     14.946560   -1.621941    1.401171

----------------------------
CARTESIAN COORDINATES (A.U.)
----------------------------
  NO LB      ZA    FRAG     MASS         X           Y           Z
   0 C     6.0000    0    12.011   34.224515    1.647420   -1.791052
   1 C     6.0000    0    12.011   31.543078    0.736119   -1.350002
   2 C     6.0000    0    12.011   29.529195    1.486871   -2.929160
   3 C     6.0000    0    12.011   29.939164    3.264639   -5.136600
   4 C     6.0000    0    12.011   26.968835    0.639744   -2.573065
   5 C     6.0000    0    12.011   26.588153   -1.026297   -0.475264
   6 C     6.0000    0    12.011   23.930897   -1.988906    0.063537
   7 C     6.0000    0    12.011   22.468427   -0.299458    1.851332
   8 C     6.0000    0    12.011   20.301975    0.957619    1.415724
   9 C     6.0000    0    12.011   19.154648    2.645660    3.419137
  10 C     6.0000    0    12.011   18.886590    0.829355   -1.085863
  11 C     6.0000    0    12.011   17.262711   -1.586895   -1.484395
  12 C     6.0000    0    12.011   15.306684   -2.032672    0.534711
  13 C     6.0000    0    12.011   12.779138   -2.201050    0.313059
  14 C     6.0000    0    12.011   11.350644   -2.035544   -2.156077
  15 C     6.0000    0    12.011   11.179766   -2.650190    2.661680
  16 C     6.0000    0    12.011   10.235877   -0.225350    4.039268
  17 C     6.0000    0    12.011    8.437995    1.410420    2.553312
  18 C     6.0000    0    12.011    5.923057    1.648047    2.846039
  19 C     6.0000    0    12.011    4.387479    0.310992    4.849808
  20 C     6.0000    0    12.011    4.429691    3.375290    1.093648
  21 C     6.0000    0    12.011    3.630758    2.157599   -1.462082
  22 C     6.0000    0    12.011    2.046858   -0.198018   -1.237222
  23 C     6.0000    0    12.011   -0.402236   -0.530939   -1.833901
  24 C     6.0000    0    12.011   -2.094553    1.486158   -2.941674
  25 C     6.0000    0    12.011   -1.631127   -3.102628   -1.430028
  26 C     6.0000    0    12.011   -2.688694   -3.575487    1.274104
  27 C     6.0000    0    12.011   -4.730306   -1.775732    2.111333
  28 C     6.0000    0    12.011   -7.202604   -2.244876    2.475296
  29 C     6.0000    0    12.011   -8.439170   -4.799369    2.150029
  30 C     6.0000    0    12.011   -8.955691   -0.116164    3.302576
  31 C     6.0000    0    12.011   -9.987256    1.562476    1.119023
  32 C     6.0000    0    12.011  -11.482126    0.173147   -0.866282
  33 C     6.0000    0    12.011  -13.964089    0.337843   -1.394203
  34 C     6.0000    0    12.011  -15.797487    2.080554   -0.066096
  35 C     6.0000    0    12.011  -15.082919   -1.282931   -3.492769
  36 C     6.0000    0    12.011  -15.934607   -3.979175   -2.677984
  37 C     6.0000    0    12.011  -17.983381   -4.064031   -0.701679
  38 C     6.0000    0    12.011  -20.414759   -4.756445   -0.974032
  39 C     6.0000    0    12.011  -21.580415   -5.679047   -3.413534
  40 C     6.0000    0    12.011  -22.192739   -4.663153    1.287156
  41 C     6.0000    0    12.011  -23.463473   -2.052500    1.759991
  42 C     6.0000    0    12.011  -25.017419   -1.053424   -0.407468
  43 C     6.0000    0    12.011  -27.543083   -0.804478   -0.568667
  44 C     6.0000    0    12.011  -28.710462    0.324264   -2.941432
  45 C     6.0000    0    12.011  -29.122327    3.232298   -2.860405
  46 C     6.0000    0    12.011  -31.125291    4.111630   -1.038426
  47 C     6.0000    0    12.011  -30.929044    5.795562    0.854632
  48 C     6.0000    0    12.011  -28.535140    7.170353    1.584048
  49 C     6.0000    0    12.011  -33.203978    6.471640    2.447802
  50 C     6.0000    0    12.011  -29.384246   -1.583676    1.470501
  51 C     6.0000    0    12.011   28.610880   -1.765437    1.078811
  52 C     6.0000    0    12.011   31.160063   -0.956248    0.758545
  53 O     8.0000    0    15.999   32.985491   -1.704709    2.256377
  54 O     8.0000    0    15.999   25.150590    1.347528   -4.108165
  55 H     1.0000    0     1.008   34.439444    3.711137   -1.609493
  56 H     1.0000    0     1.008   34.965129    1.158125   -3.673763
  57 H     1.0000    0     1.008   35.431846    0.754019   -0.367822
  58 H     1.0000    0     1.008   31.814810    4.137622   -5.136903
  59 H     1.0000    0     1.008   28.513815    4.776248   -5.139225
  60 H     1.0000    0     1.008   29.703574    2.303326   -6.971738
  61 H     1.0000    0     1.008   24.050925   -3.884610    0.922567
  62 H     1.0000    0     1.008   22.903596   -2.184878   -1.721267
  63 H     1.0000    0     1.008   23.351670   -0.059852    3.704107
  64 H     1.0000    0     1.008   20.244015    2.604264    5.180528
  65 H     1.0000    0     1.008   17.201323    2.087238    3.854587
  66 H     1.0000    0     1.008   19.059505    4.619271    2.770055
  67 H     1.0000    0     1.008   20.256158    0.949638   -2.636174
  68 H     1.0000    0     1.008   17.640466    2.482102   -1.247795
  69 H     1.0000    0     1.008   18.554011   -3.215823   -1.527222
  70 H     1.0000    0     1.008   16.392264   -1.481526   -3.360782
  71 H     1.0000    0     1.008   16.090865   -2.264536    2.429887
  72 H     1.0000    0     1.008   12.564428   -1.605691   -3.771580
  73 H     1.0000    0     1.008    9.866397   -0.590248   -2.066534
  74 H     1.0000    0     1.008   10.384665   -3.833815   -2.547328
  75 H     1.0000    0     1.008   12.289558   -3.733083    4.039362
  76 H     1.0000    0     1.008    9.526903   -3.809693    2.175273
  77 H     1.0000    0     1.008   11.909377    0.897877    4.546143
  78 H     1.0000    0     1.008    9.369190   -0.823463    5.822509
  79 H     1.0000    0     1.008    9.312795    2.527993    1.055269
  80 H     1.0000    0     1.008    5.498071   -1.000077    5.996580
  81 H     1.0000    0     1.008    2.827887   -0.753426    3.990200
  82 H     1.0000    0     1.008    3.509806    1.695974    6.126767
  83 H     1.0000    0     1.008    5.562830    5.053547    0.643322
  84 H     1.0000    0     1.008    2.722516    4.044934    2.065687
  85 H     1.0000    0     1.008    5.371346    1.689461   -2.498603
  86 H     1.0000    0     1.008    2.655319    3.605365   -2.575899
  87 H     1.0000    0     1.008    3.057211   -1.839446   -0.499236
  88 H     1.0000    0     1.008   -1.179657    3.332679   -3.087041
  89 H     1.0000    0     1.008   -3.814985    1.710995   -1.804549
  90 H     1.0000    0     1.008   -2.724535    0.932455   -4.843110
  91 H     1.0000    0     1.008   -0.240502   -4.594644   -1.807718
  92 H     1.0000    0     1.008   -3.174872   -3.360683   -2.793555
  93 H     1.0000    0     1.008   -1.092853   -3.439902    2.599809
  94 H     1.0000    0     1.008   -3.353767   -5.534771    1.355490
  95 H     1.0000    0     1.008   -4.084387    0.151577    2.469095
  96 H     1.0000    0     1.008   -7.156363   -6.244630    1.419984
  97 H     1.0000    0     1.008  -10.060986   -4.673028    0.862489
  98 H     1.0000    0     1.008   -9.192412   -5.470237    3.967082
  99 H     1.0000    0     1.008   -7.949238    1.137510    4.613473
 100 H     1.0000    0     1.008  -10.567789   -0.905736    4.344506
 101 H     1.0000    0     1.008   -8.353119    2.470992    0.208788
 102 H     1.0000    0     1.008  -11.109210    3.083276    1.964859
 103 H     1.0000    0     1.008  -10.369162   -1.125794   -2.021065
 104 H     1.0000    0     1.008  -14.949287    3.115040    1.507933
 105 H     1.0000    0     1.008  -17.425465    1.023509    0.664899
 106 H     1.0000    0     1.008  -16.564474    3.471685   -1.406132
 107 H     1.0000    0     1.008  -13.675956   -1.520337   -4.998320
 108 H     1.0000    0     1.008  -16.709169   -0.307743   -4.337727
 109 H     1.0000    0     1.008  -14.258148   -4.968099   -1.947558
 110 H     1.0000    0     1.008  -16.517306   -4.995154   -4.385798
 111 H     1.0000    0     1.008  -17.383661   -3.489240    1.187555
 112 H     1.0000    0     1.008  -20.295349   -5.575648   -5.027806
 113 H     1.0000    0     1.008  -23.280299   -4.583810   -3.874541
 114 H     1.0000    0     1.008  -22.198880   -7.653120   -3.212939
 115 H     1.0000    0     1.008  -21.148104   -5.156168    3.010106
 116 H     1.0000    0     1.008  -23.684283   -6.088614    1.058938
 117 H     1.0000    0     1.008  -21.949458   -0.689288    2.174689
 118 H     1.0000    0     1.008  -24.602481   -2.206213    3.482672
 119 H     1.0000    0     1.008  -23.915112   -0.450446   -2.044661
 120 H     1.0000    0     1.008  -30.533270   -0.593988   -3.332070
 121 H     1.0000    0     1.008  -27.482612   -0.076617   -4.563563
 122 H     1.0000    0     1.008  -29.685482    3.811859   -4.779252
 123 H     1.0000    0     1.008  -27.303229    4.145484   -2.485669
 124 H     1.0000    0     1.008  -32.983470    3.266773   -1.354635
 125 H     1.0000    0     1.008  -26.895893    6.617800    0.456133
 126 H     1.0000    0     1.008  -28.082515    6.828361    3.582440
 127 H     1.0000    0     1.008  -28.785018    9.223790    1.387248
 128 H     1.0000    0     1.008  -34.897028    5.437943    1.856627
 129 H     1.0000    0     1.008  -33.614901    8.505813    2.334609
 130 H     1.0000    0     1.008  -32.858460    6.057698    4.454718
 131 H     1.0000    0     1.008  -28.460360   -2.324948    3.163123
 132 H     1.0000    0     1.008  -30.668842   -3.050902    0.753044
 133 H     1.0000    0     1.008  -30.578031    0.016364    2.031531
 134 H     1.0000    0     1.008   28.244905   -3.065025    2.647830

--------------------------------
INTERNAL COORDINATES (ANGSTROEM)
--------------------------------
 C      0   0   0     0.000000000000     0.00000000     0.00000000
 C      1   0   0     1.516727513744     0.00000000     0.00000000
 C      2   1   0     1.411335659905   121.72299553     0.00000000
 C      3   2   1     1.515455237402   121.53663462   359.43094435
 C      3   2   1     1.439505182769   123.06181391   179.48845214
 C      5   3   2     1.431850192649   115.19215306     0.33796959
 C      6   5   3     1.522517170853   118.75943420   179.21369841
 C      7   6   5     1.514340729755   113.04587167   269.68748364
 C      8   7   6     1.345350336730   128.34236615   118.70598027
 C      9   8   7     1.513437871029   120.90858167   182.21447401
 C      9   8   7     1.522496045842   123.10309728     1.01654406
 C     11   9   8     1.554923418774   115.24306742    78.94182092
 C     12  11   9     1.506208592639   114.35303029    57.10023330
 C     13  12  11     1.345606082068   129.16962681   120.18708455
 C     14  13  12     1.512060270224   124.63979897     1.84900422
 C     14  13  12     1.522314959713   119.45865931   180.35725245
 C     16  14  13     1.558022314026   115.57199757    90.80689245
 C     17  16  14     1.507569113308   115.54088381    64.47382952
 C     18  17  16     1.345720361981   128.14975478   104.82320218
 C     19  18  17     1.511707306785   124.65253149     1.75181818
 C     19  18  17     1.523109962704   119.94054245   181.36671831
 C     21  19  18     1.556610560990   114.92797508    84.12370772
 C     22  21  19     1.506830001176   115.14551135    58.00022108
 C     23  22  21     1.345497120346   128.72395418   111.06912264
 C     24  23  22     1.511611857103   124.69397992     1.22785424
 C     24  23  22     1.523338756756   119.68541640   180.36341799
 C     26  24  23     1.556749889850   115.21527962    85.66755383
 C     27  26  24     1.506831872809   115.24079937    60.82014399
 C     28  27  26     1.345486601689   128.50818849   110.27620622
 C     29  28  27     1.511663148701   124.72272422     1.44223950
 C     29  28  27     1.523544896818   119.78694124   180.76068473
 C     31  29  28     1.556344798727   114.97613905    84.14156682
 C     32  31  29     1.506651124553   115.04548024    59.22519263
 C     33  32  31     1.345605398470   128.72869850   112.33644629
 C     34  33  32     1.511841971289   124.70599263     1.55948228
 C     34  33  32     1.522952267759   119.62784894   180.57007527
 C     36  34  33     1.557164449042   115.25386223    86.70128457
 C     37  36  34     1.507036772175   115.31976578    61.34620987
 C     38  37  36     1.345527181667   128.43994378   109.02005434
 C     39  38  37     1.511736293840   124.72134903     1.58607199
 C     39  38  37     1.522972681211   119.85173773   180.94402531
 C     41  39  38     1.556702883112   114.95545659    85.92805616
 C     42  41  39     1.507066424356   115.13122702    58.51605285
 C     43  42  41     1.345707120791   128.64543342   109.88330198
 C     44  43  42     1.521496861585   119.60293448   178.43966151
 C     45  44  43     1.554813914438   115.00555158   268.14175975
 C     46  45  44     1.506501588644   114.95972810   291.38645926
 C     47  46  45     1.344756335237   128.83641008   124.59386035
 C     48  47  46     1.510972162275   125.03665836   358.94995989
 C     48  47  46     1.512614128400   120.69499240   178.55386459
 C     44  43  42     1.511190788625   124.63528869   358.22942593
 C      6   5   3     1.405351656281   121.19142331   359.48353314
 C     52   6   5     1.425412460897   124.58409395     0.40094228
 O     53  52   6     1.310809450911   122.32660934   180.18399127
 O      5   3   2     1.313756853595   121.30586079   181.12891604
 H      1   2   3     1.102174414083   113.46315801    62.62840607
 H      1   2   3     1.101466845225   113.41084587   301.65356611
 H      1   2   3     1.094948741522   107.62305543   181.95378346
 H      4   3   2     1.094789469044   113.06930127   349.36087225
 H      4   3   2     1.099439763641   110.75749483   227.52187774
 H      4   3   2     1.103351064222   112.08869374   110.76446801
 H      7   6   5     1.103183055411   109.16132963   149.48005905
 H      7   6   5     1.094677739811   109.19440068    32.41628568
 H      8   7   6     1.093529647851   114.21431035   300.52056571
 H     10   9   8     1.096167428177   111.89324286   357.33792384
 H     10   9   8     1.099483201421   111.42754380   236.16851341
 H     10   9   8     1.100574413306   111.08971451   118.08242419
 H     11   9   8     1.096514544804   108.83148809   317.29415417
 H     11   9   8     1.098679492103   109.12257338   200.87517748
 H     12  11   9     1.100217678756   107.68666772   296.33323707
 H     12  11   9     1.095998465982   108.25846007   181.67944029
 H     13  12  11     1.092259848505   114.06895503   299.55456116
 H     15  14  13     1.093221052483   113.20747234   355.28489050
 H     15  14  13     1.097311145417   111.15521941   233.49851252
 H     15  14  13     1.099870205902   110.17552633   116.08949666
 H     16  14  13     1.097619123702   109.04468113   330.39899508
 H     16  14  13     1.098982563940   109.78149003   213.64992304
 H     17  16  14     1.099767551183   107.52285241   302.55785542
 H     17  16  14     1.095899765535   107.40923325   188.34671286
 H     18  17  16     1.092001475089   114.96546703   284.98625034
 H     20  19  18     1.093157730537   113.41846928   356.05421676
 H     20  19  18     1.097866231256   110.70679874   234.50878845
 H     20  19  18     1.099761041516   110.24781668   117.29058324
 H     21  19  18     1.097751721941   109.52664707   323.48807599
 H     21  19  18     1.098311124335   109.58722220   206.56931291
 H     22  21  19     1.100278502143   107.39522854   296.93158960
 H     22  21  19     1.095805229725   107.80897370   182.55089471
 H     23  22  21     1.092174159754   114.44729688   290.62334582
 H     25  24  23     1.093209530740   113.33333646   355.40978936
 H     25  24  23     1.097770837297   110.81088617   233.81335541
 H     25  24  23     1.099737304956   110.25935911   116.52655389
 H     26  24  23     1.097656724282   109.32004318   325.13701475
 H     26  24  23     1.098466446624   109.65617337   208.32617615
 H     27  26  24     1.100203413898   107.43960135   299.43318958
 H     27  26  24     1.095759706837   107.67881584   185.12411811
 H     28  27  26     1.092174283402   114.63239010   289.98419645
 H     30  29  28     1.093149537450   113.39457335   355.00255712
 H     30  29  28     1.097836455620   110.76932440   233.41248374
 H     30  29  28     1.099761681431   110.24291766   116.16555344
 H     31  29  28     1.097720297567   109.45097700   323.54832036
 H     31  29  28     1.098333053822   109.62844979   206.68063139
 H     32  31  29     1.100425593908   107.38016608   298.09266269
 H     32  31  29     1.095671637333   107.81752783   183.70633738
 H     33  32  31     1.092140259161   114.46505628   291.95230455
 H     35  34  33     1.093128220613   113.34036119   355.15968836
 H     35  34  33     1.097581709734   110.89501792   233.49736613
 H     35  34  33     1.099773601173   110.20610919   116.21328376
 H     36  34  33     1.097655927834   109.27016795   326.20841575
 H     36  34  33     1.098553521831   109.68111298   209.40191138
 H     37  36  34     1.100129573242   107.44232383   299.86661266
 H     37  36  34     1.095841441954   107.61535692   185.57976190
 H     38  37  36     1.092114001330   114.70258646   288.79302830
 H     40  39  38     1.093229204075   113.40831794   354.67267001
 H     40  39  38     1.097539110834   110.71316685   233.03800277
 H     40  39  38     1.099836138714   110.22723241   115.82107808
 H     41  39  38     1.097692842602   109.49762553   325.27135241
 H     41  39  38     1.098437715704   109.58899010   208.36651508
 H     42  41  39     1.100200370156   107.42043625   297.40948196
 H     42  41  39     1.095869271632   107.78342256   183.05223816
 H     43  42  41     1.092089466696   114.50760100   289.50973776
 H     45  44  43     1.099672223826   109.74291284   145.31897904
 H     45  44  43     1.097277874579   109.22448109    28.70355725
 H     46  45  44     1.101783171145   106.73842034   171.31181719
 H     46  45  44     1.095211963792   108.57145313    57.01517904
 H     47  46  45     1.093055491031   114.11780587   303.38882781
 H     49  48  47     1.092803827189   113.40041874   357.78477277
 H     49  48  47     1.099288447207   110.43577705   236.46120990
 H     49  48  47     1.099590233564   110.53592028   119.16049587
 H     50  48  47     1.095337250494   111.94224857     0.27005780
 H     50  48  47     1.099814489477   111.00777924   239.30929876
 H     50  48  47     1.099676039738   111.02835781   121.31000083
 H     51  44  43     1.093237206703   113.24191456     2.13264776
 H     51  44  43     1.099579427875   110.16309926   241.30438113
 H     51  44  43     1.097325667869   110.72107764   123.88543921
 H     52   6   5     1.095369726210   118.92346760   180.89658086

---------------------------
INTERNAL COORDINATES (A.U.)
---------------------------
 C      0   0   0     0.000000000000     0.00000000     0.00000000
 C      1   0   0     2.866199620760     0.00000000     0.00000000
 C      2   1   0     2.667037880257   121.72299553     0.00000000
 C      3   2   1     2.863795366906   121.53663462   359.43094435
 C      3   2   1     2.720270563793   123.06181391   179.48845214
 C      5   3   2     2.705804728908   115.19215306     0.33796959
 C      6   5   3     2.877140487104   118.75943420   179.21369841
 C      7   6   5     2.861689252680   113.04587167   269.68748364
 C      8   7   6     2.542343690598   128.34236615   118.70598027
 C      9   8   7     2.859983096950   120.90858167   182.21447401
 C      9   8   7     2.877100566619   123.10309728     1.01654406
 C     11   9   8     2.938379420703   115.24306742    78.94182092
 C     12  11   9     2.846321740647   114.35303029    57.10023330
 C     13  12  11     2.542826979247   129.16962681   120.18708455
 C     14  13  12     2.857379808706   124.63979897     1.84900422
 C     14  13  12     2.876758363428   119.45865931   180.35725245
 C     16  14  13     2.944235484048   115.57199757    90.80689245
 C     17  16  14     2.848892752111   115.54088381    64.47382952
 C     18  17  16     2.543042936985   128.14975478   104.82320218
 C     19  18  17     2.856712804472   124.65253149     1.75181818
 C     19  18  17     2.878260701357   119.94054245   181.36671831
 C     21  19  18     2.941567657440   114.92797508    84.12370772
 C     22  21  19     2.847496032598   115.14551135    58.00022108
 C     23  22  21     2.542621071434   128.72395418   111.06912264
 C     24  23  22     2.856532430712   124.69397992     1.22785424
 C     24  23  22     2.878693059457   119.68541640   180.36341799
 C     26  24  23     2.941830950829   115.21527962    85.66755383
 C     27  26  24     2.847499569473   115.24079937    60.82014399
 C     28  27  26     2.542601194052   128.50818849   110.27620622
 C     29  28  27     2.856629357787   124.72272422     1.44223950
 C     29  28  27     2.879082607720   119.78694124   180.76068473
 C     31  29  28     2.941065439546   114.97613905    84.14156682
 C     32  31  29     2.847158004771   115.04548024    59.22519263
 C     33  32  31     2.542825687434   128.72869850   112.33644629
 C     34  33  32     2.856967283505   124.70599263     1.55948228
 C     34  33  32     2.877962701100   119.62784894   180.57007527
 C     36  34  33     2.942614354167   115.25386223    86.70128457
 C     37  36  34     2.847886773159   115.31976578    61.34620987
 C     38  37  36     2.542677879098   128.43994378   109.02005434
 C     39  38  37     2.856767582067   124.72134903     1.58607199
 C     39  38  37     2.878001276933   119.85173773   180.94402531
 C     41  39  38     2.941742120966   114.95545659    85.92805616
 C     42  41  39     2.847942807661   115.13122702    58.51605285
 C     43  42  41     2.543017914763   128.64543342   109.88330198
 C     44  43  42     2.875212382016   119.60293448   178.43966151
 C     45  44  43     2.938172487499   115.00555158   268.14175975
 C     46  45  44     2.846875422855   114.95972810   291.38645926
 C     47  46  45     2.541221190453   128.83641008   124.59386035
 C     48  47  46     2.855323582679   125.03665836   358.94995989
 C     48  47  46     2.858426448975   120.69499240   178.55386459
 C     44  43  42     2.855736726607   124.63528869   358.22942593
 C      6   5   3     2.655729752224   121.19142331   359.48353314
 C     52   6   5     2.693639178973   124.58409395     0.40094228
 O     53  52   6     2.477070875978   122.32660934   180.18399127
 O      5   3   2     2.482640659856   121.30586079   181.12891604
 H      1   2   3     2.082807794432   113.46315801    62.62840607
 H      1   2   3     2.081470683069   113.41084587   301.65356611
 H      1   2   3     2.069153252158   107.62305543   181.95378346
 H      4   3   2     2.068852270794   113.06930127   349.36087225
 H      4   3   2     2.077640054026   110.75749483   227.52187774
 H      4   3   2     2.085031340949   112.08869374   110.76446801
 H      7   6   5     2.084713850309   109.16132963   149.48005905
 H      7   6   5     2.068641133143   109.19440068    32.41628568
 H      8   7   6     2.066471553761   114.21431035   300.52056571
 H     10   9   8     2.071456236179   111.89324286   357.33792384
 H     10   9   8     2.077722139533   111.42754380   236.16851341
 H     10   9   8     2.079784231149   111.08971451   118.08242419
 H     11   9   8     2.072112191541   108.83148809   317.29415417
 H     11   9   8     2.076203349030   109.12257338   200.87517748
 H     12  11   9     2.079110100547   107.68666772   296.33323707
 H     12  11   9     2.071136943903   108.25846007   181.67944029
 H     13  12  11     2.064071980752   114.06895503   299.55456116
 H     15  14  13     2.065888393030   113.20747234   355.28489050
 H     15  14  13     2.073617548537   111.15521941   233.49851252
 H     15  14  13     2.078453472014   110.17552633   116.08949666
 H     16  14  13     2.074199543152   109.04468113   330.39899508
 H     16  14  13     2.076776071801   109.78149003   213.64992304
 H     17  16  14     2.078259482710   107.52285241   302.55785542
 H     17  16  14     2.070950427089   107.40923325   188.34671286
 H     18  17  16     2.063583725756   114.96546703   284.98625034
 H     20  19  18     2.065768731894   113.41846928   356.05421676
 H     20  19  18     2.074666508755   110.70679874   234.50878845
 H     20  19  18     2.078247181221   110.24781668   117.29058324
 H     21  19  18     2.074450117509   109.52664707   323.48807599
 H     21  19  18     2.075507234831   109.58722220   206.56931291
 H     22  21  19     2.079225040091   107.39522854   296.93158960
 H     22  21  19     2.070771780299   107.80897370   182.55089471
 H     23  22  21     2.063910052481   114.44729688   290.62334582
 H     25  24  23     2.065866620091   113.33333646   355.40978936
 H     25  24  23     2.074486240296   110.81088617   233.81335541
 H     25  24  23     2.078202325624   110.25935911   116.52655389
 H     26  24  23     2.074270597950   109.32004318   325.13701475
 H     26  24  23     2.075800751421   109.65617337   208.32617615
 H     27  26  24     2.079083143872   107.43960135   299.43318958
 H     27  26  24     2.070685754508   107.67881584   185.12411811
 H     28  27  26     2.063910286141   114.63239010   289.98419645
 H     30  29  28     2.065753249204   113.39457335   355.00255712
 H     30  29  28     2.074610240957   110.76932440   233.41248374
 H     30  29  28     2.078248390486   110.24291766   116.16555344
 H     31  29  28     2.074390734047   109.45097700   323.54832036
 H     31  29  28     2.075548675557   109.62844979   206.68063139
 H     32  31  29     2.079503003244   107.38016608   298.09266269
 H     32  31  29     2.070519327264   107.81752783   183.70633738
 H     33  32  31     2.063845989644   114.46505628   291.95230455
 H     35  34  33     2.065712966219   113.34036119   355.15968836
 H     35  34  33     2.074128840999   110.89501792   233.49736613
 H     35  34  33     2.078270915534   110.20610919   116.21328376
 H     36  34  33     2.074269092882   109.27016795   326.20841575
 H     36  34  33     2.075965299716   109.68111298   209.40191138
 H     37  36  34     2.078943605254   107.44232383   299.86661266
 H     37  36  34     2.070840211495   107.61535692   185.57976190
 H     38  37  36     2.063796369535   114.70258646   288.79302830
 H     40  39  38     2.065903797307   113.40831794   354.67267001
 H     40  39  38     2.074048340744   110.71316685   233.03800277
 H     40  39  38     2.078389094359   110.22723241   115.82107808
 H     41  39  38     2.074338851684   109.49762553   325.27135241
 H     41  39  38     2.075746457851   109.58899010   208.36651508
 H     42  41  39     2.079077392034   107.42043625   297.40948196
 H     42  41  39     2.070892801964   107.78342256   183.05223816
 H     43  42  41     2.063750005796   114.50760100   289.50973776
 H     45  44  43     2.078079340111   109.74291284   145.31897904
 H     45  44  43     2.073554675766   109.22448109    28.70355725
 H     46  45  44     2.082068452426   106.73842034   171.31181719
 H     46  45  44     2.069650670161   108.57145313    57.01517904
 H     47  46  45     2.065575527227   114.11780587   303.38882781
 H     49  48  47     2.065099951488   113.40041874   357.78477277
 H     49  48  47     2.077354107404   110.43577705   236.46120990
 H     49  48  47     2.077924400970   110.53592028   119.16049587
 H     50  48  47     2.069887427715   111.94224857     0.27005780
 H     50  48  47     2.078348183230   111.00777924   239.30929876
 H     50  48  47     2.078086551140   111.02835781   121.31000083
 H     51  44  43     2.065918920082   113.24191456     2.13264776
 H     51  44  43     2.077903981177   110.16309926   241.30438113
 H     51  44  43     2.073644991995   110.72107764   123.88543921
 H     52   6   5     2.069948797925   118.92346760   180.89658086


           ************************************************************
           *        Program running with 8 parallel MPI-processes     *
           *              working on a common directory               *
           ************************************************************
------------------------------------------------------------------------------
                   ___                                                        
                  /   \      - P O W E R E D   B Y -                         
                 /     \                                                     
                 |  |  |   _    _      __       _____    __    __             
                 |  |  |  | |  | |    /  \     |  _  \  |  |  /  |          
                  \  \/   | |  | |   /    \    | | | |  |  | /  /          
                 / \  \   | |__| |  /  /\  \   | |_| |  |  |/  /          
                |  |  |   |  __  | /  /__\  \  |    /   |      \           
                |  |  |   | |  | | |   __   |  |    \   |  |\   \          
                \     /   | |  | | |  |  |  |  | |\  \  |  | \   \       
                 \___/    |_|  |_| |__|  |__|  |_| \__\ |__|  \__/        
                                                                              
                      - O R C A' S   B I G   F R I E N D -                    
                                      &                                       
                       - I N T E G R A L  F E E D E R -                       
                                                                              
 v1 FN, 2020, v2 2021                                                         
------------------------------------------------------------------------------


Reading SHARK input file PQ9_2e_0H_B3LYP_631Gd_opt.SHARKINP.tmp ... ok
----------------------
SHARK INTEGRAL PACKAGE
----------------------

Number of atoms                             ...    135
Number of basis functions                   ...    930
Number of shells                            ...    490
Maximum angular momentum                    ...      2
Integral batch strategy                     ... SHARK/LIBINT Hybrid
RI-J (if used) integral strategy            ... SPLIT-RIJ (Revised 2003 algorithm where possible)
Printlevel                                  ...      1
Contraction scheme used                     ... SEGMENTED contraction
Coulomb Range Separation                    ... NOT USED
Exchange Range Separation                   ... NOT USED
Finite Nucleus Model                        ... NOT USED
Auxiliary Coulomb fitting basis             ... AVAILABLE
   # of basis functions in Aux-J            ...   3575
   # of shells in Aux-J                     ...   1225
   Maximum angular momentum in Aux-J        ...      4
Auxiliary J/K fitting basis                 ... NOT available
Auxiliary Correlation fitting basis         ... NOT available
Auxiliary 'external' fitting basis          ... NOT available
Integral threshold                          ...     2.500000e-11
Primitive cut-off                           ...     2.500000e-12
Primitive pair pre-selection threshold      ...     2.500000e-12

Calculating pre-screening integrals         ... done (  0.2 sec) Dimension = 490
Organizing shell pair data                  ... done (  0.2 sec)
Shell pair information
Total number of shell pairs                 ...    120295
Shell pairs after pre-screening             ...     34583
Total number of primitive shell pairs       ...    657480
Primitive shell pairs kept                  ...    100213
          la=0 lb=0:  14830 shell pairs
          la=1 lb=0:  11229 shell pairs
          la=1 lb=1:   2182 shell pairs
          la=2 lb=0:   4302 shell pairs
          la=2 lb=1:   1718 shell pairs
          la=2 lb=2:    322 shell pairs

Calculating one electron integrals          ... done (  0.1 sec)
Calculating RI/J V-Matrix + Cholesky decomp.... done (  0.5 sec)
Calculating Nuclear repulsion               ... done (  0.0 sec) ENN=   6137.026653875831 Eh

SHARK setup successfully completed in   1.4 seconds

Maximum memory used throughout the entire GTOINT-calculation: 89.3 MB
[1718294221.074118] [eu-a2p-355:113162:0]          mpool.c:38   UCX  WARN  object 0x33a3240 was not returned to mpool ucp_requests
[1718294221.074142] [eu-a2p-355:113162:0]          mpool.c:38   UCX  WARN  object 0x33a3400 was not returned to mpool ucp_requests
[1718294221.074148] [eu-a2p-355:113162:0]          mpool.c:38   UCX  WARN  object 0x33a35c0 was not returned to mpool ucp_requests
[1718294221.074152] [eu-a2p-355:113162:0]          mpool.c:38   UCX  WARN  object 0x33a3780 was not returned to mpool ucp_requests
[1718294221.074156] [eu-a2p-355:113162:0]          mpool.c:38   UCX  WARN  object 0x33a3940 was not returned to mpool ucp_requests
[1718294221.074159] [eu-a2p-355:113162:0]          mpool.c:38   UCX  WARN  object 0x33a3b00 was not returned to mpool ucp_requests
[1718294221.074162] [eu-a2p-355:113162:0]          mpool.c:38   UCX  WARN  object 0x33a3cc0 was not returned to mpool ucp_requests
[1718294221.074166] [eu-a2p-355:113162:0]          mpool.c:38   UCX  WARN  object 0x33a3e80 was not returned to mpool ucp_requests
[1718294221.074169] [eu-a2p-355:113162:0]          mpool.c:38   UCX  WARN  object 0x33a4040 was not returned to mpool ucp_requests
[1718294221.074173] [eu-a2p-355:113162:0]          mpool.c:38   UCX  WARN  object 0x33a4200 was not returned to mpool ucp_requests
[1718294221.074176] [eu-a2p-355:113162:0]          mpool.c:38   UCX  WARN  object 0x33a43c0 was not returned to mpool ucp_requests
[1718294221.074179] [eu-a2p-355:113162:0]          mpool.c:38   UCX  WARN  object 0x33a4580 was not returned to mpool ucp_requests
[1718294221.074183] [eu-a2p-355:113162:0]          mpool.c:38   UCX  WARN  object 0x33a4740 was not returned to mpool ucp_requests
[1718294221.074186] [eu-a2p-355:113162:0]          mpool.c:38   UCX  WARN  object 0x33a4900 was not returned to mpool ucp_requests
[1718294221.074190] [eu-a2p-355:113162:0]          mpool.c:38   UCX  WARN  object 0x33a4ac0 was not returned to mpool ucp_requests
[1718294221.074193] [eu-a2p-355:113162:0]          mpool.c:38   UCX  WARN  object 0x33a4c80 was not returned to mpool ucp_requests
[1718294221.074197] [eu-a2p-355:113162:0]          mpool.c:38   UCX  WARN  object 0x33a4e40 was not returned to mpool ucp_requests
[1718294221.074200] [eu-a2p-355:113162:0]          mpool.c:38   UCX  WARN  object 0x33a5000 was not returned to mpool ucp_requests
[1718294221.074203] [eu-a2p-355:113162:0]          mpool.c:38   UCX  WARN  object 0x33a51c0 was not returned to mpool ucp_requests
[1718294221.074207] [eu-a2p-355:113162:0]          mpool.c:38   UCX  WARN  object 0x33a5380 was not returned to mpool ucp_requests
[1718294221.074210] [eu-a2p-355:113162:0]          mpool.c:38   UCX  WARN  object 0x33a5540 was not returned to mpool ucp_requests
[1718294221.074213] [eu-a2p-355:113162:0]          mpool.c:38   UCX  WARN  object 0x33a5700 was not returned to mpool ucp_requests
[1718294221.074217] [eu-a2p-355:113162:0]          mpool.c:38   UCX  WARN  object 0x33a58c0 was not returned to mpool ucp_requests
[1718294221.074220] [eu-a2p-355:113162:0]          mpool.c:38   UCX  WARN  object 0x33a5a80 was not returned to mpool ucp_requests
[1718294221.074224] [eu-a2p-355:113162:0]          mpool.c:38   UCX  WARN  object 0x33a5c40 was not returned to mpool ucp_requests
[1718294221.074227] [eu-a2p-355:113162:0]          mpool.c:38   UCX  WARN  object 0x33a5e00 was not returned to mpool ucp_requests
[1718294221.074231] [eu-a2p-355:113162:0]          mpool.c:38   UCX  WARN  object 0x33a5fc0 was not returned to mpool ucp_requests
[1718294221.074234] [eu-a2p-355:113162:0]          mpool.c:38   UCX  WARN  object 0x33a6180 was not returned to mpool ucp_requests
[1718294221.080498] [eu-a2p-355:113164:0]          mpool.c:38   UCX  WARN  object 0x431b700 was not returned to mpool ucp_requests
[1718294221.080525] [eu-a2p-355:113164:0]          mpool.c:38   UCX  WARN  object 0x431b8c0 was not returned to mpool ucp_requests
[1718294221.080532] [eu-a2p-355:113164:0]          mpool.c:38   UCX  WARN  object 0x431ba80 was not returned to mpool ucp_requests
[1718294221.080536] [eu-a2p-355:113164:0]          mpool.c:38   UCX  WARN  object 0x431bc40 was not returned to mpool ucp_requests
[1718294221.080542] [eu-a2p-355:113164:0]          mpool.c:38   UCX  WARN  object 0x431be00 was not returned to mpool ucp_requests
[1718294221.080546] [eu-a2p-355:113164:0]          mpool.c:38   UCX  WARN  object 0x431bfc0 was not returned to mpool ucp_requests
[1718294221.080550] [eu-a2p-355:113164:0]          mpool.c:38   UCX  WARN  object 0x431c180 was not returned to mpool ucp_requests
[1718294221.080554] [eu-a2p-355:113164:0]          mpool.c:38   UCX  WARN  object 0x431c340 was not returned to mpool ucp_requests
[1718294221.080558] [eu-a2p-355:113164:0]          mpool.c:38   UCX  WARN  object 0x431c500 was not returned to mpool ucp_requests
[1718294221.080562] [eu-a2p-355:113164:0]          mpool.c:38   UCX  WARN  object 0x431c6c0 was not returned to mpool ucp_requests
[1718294221.080566] [eu-a2p-355:113164:0]          mpool.c:38   UCX  WARN  object 0x431c880 was not returned to mpool ucp_requests
[1718294221.080570] [eu-a2p-355:113164:0]          mpool.c:38   UCX  WARN  object 0x431ca40 was not returned to mpool ucp_requests
[1718294221.080575] [eu-a2p-355:113164:0]          mpool.c:38   UCX  WARN  object 0x431cc00 was not returned to mpool ucp_requests
[1718294221.080579] [eu-a2p-355:113164:0]          mpool.c:38   UCX  WARN  object 0x431cdc0 was not returned to mpool ucp_requests
[1718294221.080583] [eu-a2p-355:113164:0]          mpool.c:38   UCX  WARN  object 0x431cf80 was not returned to mpool ucp_requests
[1718294221.080587] [eu-a2p-355:113164:0]          mpool.c:38   UCX  WARN  object 0x431d140 was not returned to mpool ucp_requests
[1718294221.080591] [eu-a2p-355:113164:0]          mpool.c:38   UCX  WARN  object 0x431d300 was not returned to mpool ucp_requests
[1718294221.080595] [eu-a2p-355:113164:0]          mpool.c:38   UCX  WARN  object 0x431d4c0 was not returned to mpool ucp_requests
[1718294221.080599] [eu-a2p-355:113164:0]          mpool.c:38   UCX  WARN  object 0x431d680 was not returned to mpool ucp_requests
[1718294221.080603] [eu-a2p-355:113164:0]          mpool.c:38   UCX  WARN  object 0x431d840 was not returned to mpool ucp_requests
[1718294221.080607] [eu-a2p-355:113164:0]          mpool.c:38   UCX  WARN  object 0x431da00 was not returned to mpool ucp_requests
[1718294221.080612] [eu-a2p-355:113164:0]          mpool.c:38   UCX  WARN  object 0x431dbc0 was not returned to mpool ucp_requests
[1718294221.080616] [eu-a2p-355:113164:0]          mpool.c:38   UCX  WARN  object 0x431dd80 was not returned to mpool ucp_requests
[1718294221.080620] [eu-a2p-355:113164:0]          mpool.c:38   UCX  WARN  object 0x431df40 was not returned to mpool ucp_requests
[1718294221.080624] [eu-a2p-355:113164:0]          mpool.c:38   UCX  WARN  object 0x431e100 was not returned to mpool ucp_requests
[1718294221.080628] [eu-a2p-355:113164:0]          mpool.c:38   UCX  WARN  object 0x431e2c0 was not returned to mpool ucp_requests
[1718294221.080632] [eu-a2p-355:113164:0]          mpool.c:38   UCX  WARN  object 0x431e480 was not returned to mpool ucp_requests
[1718294221.080636] [eu-a2p-355:113164:0]          mpool.c:38   UCX  WARN  object 0x431e640 was not returned to mpool ucp_requests
[1718294221.080640] [eu-a2p-355:113164:0]          mpool.c:38   UCX  WARN  object 0x431e800 was not returned to mpool ucp_requests
[1718294221.082430] [eu-a2p-355:113158:0]          mpool.c:38   UCX  WARN  object 0x302a3c0 was not returned to mpool ucp_requests
[1718294221.082452] [eu-a2p-355:113158:0]          mpool.c:38   UCX  WARN  object 0x302a580 was not returned to mpool ucp_requests
[1718294221.082458] [eu-a2p-355:113158:0]          mpool.c:38   UCX  WARN  object 0x302a740 was not returned to mpool ucp_requests
[1718294221.082462] [eu-a2p-355:113158:0]          mpool.c:38   UCX  WARN  object 0x302a900 was not returned to mpool ucp_requests
[1718294221.082466] [eu-a2p-355:113158:0]          mpool.c:38   UCX  WARN  object 0x302aac0 was not returned to mpool ucp_requests
[1718294221.082469] [eu-a2p-355:113158:0]          mpool.c:38   UCX  WARN  object 0x302ac80 was not returned to mpool ucp_requests
[1718294221.082472] [eu-a2p-355:113158:0]          mpool.c:38   UCX  WARN  object 0x302ae40 was not returned to mpool ucp_requests
[1718294221.082476] [eu-a2p-355:113158:0]          mpool.c:38   UCX  WARN  object 0x302b000 was not returned to mpool ucp_requests
[1718294221.082479] [eu-a2p-355:113158:0]          mpool.c:38   UCX  WARN  object 0x302b1c0 was not returned to mpool ucp_requests
[1718294221.082482] [eu-a2p-355:113158:0]          mpool.c:38   UCX  WARN  object 0x302b380 was not returned to mpool ucp_requests
[1718294221.082485] [eu-a2p-355:113158:0]          mpool.c:38   UCX  WARN  object 0x302b540 was not returned to mpool ucp_requests
[1718294221.082489] [eu-a2p-355:113158:0]          mpool.c:38   UCX  WARN  object 0x302b700 was not returned to mpool ucp_requests
[1718294221.082492] [eu-a2p-355:113158:0]          mpool.c:38   UCX  WARN  object 0x302ba80 was not returned to mpool ucp_requests
[1718294221.082496] [eu-a2p-355:113158:0]          mpool.c:38   UCX  WARN  object 0x302bc40 was not returned to mpool ucp_requests
[1718294221.082499] [eu-a2p-355:113158:0]          mpool.c:38   UCX  WARN  object 0x302be00 was not returned to mpool ucp_requests
[1718294221.082502] [eu-a2p-355:113158:0]          mpool.c:38   UCX  WARN  object 0x302bfc0 was not returned to mpool ucp_requests
[1718294221.082505] [eu-a2p-355:113158:0]          mpool.c:38   UCX  WARN  object 0x302c180 was not returned to mpool ucp_requests
[1718294221.086127] [eu-a2p-355:113160:0]          mpool.c:38   UCX  WARN  object 0x3be46c0 was not returned to mpool ucp_requests
[1718294221.086149] [eu-a2p-355:113160:0]          mpool.c:38   UCX  WARN  object 0x3be4880 was not returned to mpool ucp_requests
[1718294221.086154] [eu-a2p-355:113160:0]          mpool.c:38   UCX  WARN  object 0x3be4a40 was not returned to mpool ucp_requests
[1718294221.086158] [eu-a2p-355:113160:0]          mpool.c:38   UCX  WARN  object 0x3be4c00 was not returned to mpool ucp_requests
[1718294221.086162] [eu-a2p-355:113160:0]          mpool.c:38   UCX  WARN  object 0x3be4dc0 was not returned to mpool ucp_requests
[1718294221.086165] [eu-a2p-355:113160:0]          mpool.c:38   UCX  WARN  object 0x3be4f80 was not returned to mpool ucp_requests
[1718294221.086168] [eu-a2p-355:113160:0]          mpool.c:38   UCX  WARN  object 0x3be5140 was not returned to mpool ucp_requests
[1718294221.086172] [eu-a2p-355:113160:0]          mpool.c:38   UCX  WARN  object 0x3be5300 was not returned to mpool ucp_requests
[1718294221.086175] [eu-a2p-355:113160:0]          mpool.c:38   UCX  WARN  object 0x3be54c0 was not returned to mpool ucp_requests
[1718294221.086179] [eu-a2p-355:113160:0]          mpool.c:38   UCX  WARN  object 0x3be5680 was not returned to mpool ucp_requests
[1718294221.086182] [eu-a2p-355:113160:0]          mpool.c:38   UCX  WARN  object 0x3be5840 was not returned to mpool ucp_requests
[1718294221.086185] [eu-a2p-355:113160:0]          mpool.c:38   UCX  WARN  object 0x3be5a00 was not returned to mpool ucp_requests
[1718294221.086189] [eu-a2p-355:113160:0]          mpool.c:38   UCX  WARN  object 0x3be5bc0 was not returned to mpool ucp_requests
[1718294221.086192] [eu-a2p-355:113160:0]          mpool.c:38   UCX  WARN  object 0x3be5d80 was not returned to mpool ucp_requests
[1718294221.086196] [eu-a2p-355:113160:0]          mpool.c:38   UCX  WARN  object 0x3be5f40 was not returned to mpool ucp_requests
[1718294221.086199] [eu-a2p-355:113160:0]          mpool.c:38   UCX  WARN  object 0x3be6100 was not returned to mpool ucp_requests
[1718294221.086202] [eu-a2p-355:113160:0]          mpool.c:38   UCX  WARN  object 0x3be62c0 was not returned to mpool ucp_requests
[1718294221.086206] [eu-a2p-355:113160:0]          mpool.c:38   UCX  WARN  object 0x3be6480 was not returned to mpool ucp_requests
[1718294221.086209] [eu-a2p-355:113160:0]          mpool.c:38   UCX  WARN  object 0x3be6640 was not returned to mpool ucp_requests
[1718294221.086212] [eu-a2p-355:113160:0]          mpool.c:38   UCX  WARN  object 0x3be6800 was not returned to mpool ucp_requests
[1718294221.086216] [eu-a2p-355:113160:0]          mpool.c:38   UCX  WARN  object 0x3be69c0 was not returned to mpool ucp_requests
[1718294221.086219] [eu-a2p-355:113160:0]          mpool.c:38   UCX  WARN  object 0x3be6b80 was not returned to mpool ucp_requests
[1718294221.086222] [eu-a2p-355:113160:0]          mpool.c:38   UCX  WARN  object 0x3be6d40 was not returned to mpool ucp_requests
[1718294221.086226] [eu-a2p-355:113160:0]          mpool.c:38   UCX  WARN  object 0x3be6f00 was not returned to mpool ucp_requests
[1718294221.086229] [eu-a2p-355:113160:0]          mpool.c:38   UCX  WARN  object 0x3be70c0 was not returned to mpool ucp_requests
[1718294221.086232] [eu-a2p-355:113160:0]          mpool.c:38   UCX  WARN  object 0x3be7280 was not returned to mpool ucp_requests
[1718294221.086236] [eu-a2p-355:113160:0]          mpool.c:38   UCX  WARN  object 0x3be7440 was not returned to mpool ucp_requests
[1718294221.086240] [eu-a2p-355:113160:0]          mpool.c:38   UCX  WARN  object 0x3be7600 was not returned to mpool ucp_requests
[1718294221.088602] [eu-a2p-355:113159:0]          mpool.c:38   UCX  WARN  object 0x2cf3480 was not returned to mpool ucp_requests
[1718294221.088628] [eu-a2p-355:113159:0]          mpool.c:38   UCX  WARN  object 0x2cf3640 was not returned to mpool ucp_requests
[1718294221.088634] [eu-a2p-355:113159:0]          mpool.c:38   UCX  WARN  object 0x2cf3800 was not returned to mpool ucp_requests
[1718294221.088638] [eu-a2p-355:113159:0]          mpool.c:38   UCX  WARN  object 0x2cf39c0 was not returned to mpool ucp_requests
[1718294221.088641] [eu-a2p-355:113159:0]          mpool.c:38   UCX  WARN  object 0x2cf3b80 was not returned to mpool ucp_requests
[1718294221.088645] [eu-a2p-355:113159:0]          mpool.c:38   UCX  WARN  object 0x2cf3d40 was not returned to mpool ucp_requests
[1718294221.088649] [eu-a2p-355:113159:0]          mpool.c:38   UCX  WARN  object 0x2cf3f00 was not returned to mpool ucp_requests
[1718294221.088652] [eu-a2p-355:113159:0]          mpool.c:38   UCX  WARN  object 0x2cf40c0 was not returned to mpool ucp_requests
[1718294221.088656] [eu-a2p-355:113159:0]          mpool.c:38   UCX  WARN  object 0x2cf4280 was not returned to mpool ucp_requests
[1718294221.088659] [eu-a2p-355:113159:0]          mpool.c:38   UCX  WARN  object 0x2cf4440 was not returned to mpool ucp_requests
[1718294221.088663] [eu-a2p-355:113159:0]          mpool.c:38   UCX  WARN  object 0x2cf4600 was not returned to mpool ucp_requests
[1718294221.088666] [eu-a2p-355:113159:0]          mpool.c:38   UCX  WARN  object 0x2cf47c0 was not returned to mpool ucp_requests
[1718294221.088670] [eu-a2p-355:113159:0]          mpool.c:38   UCX  WARN  object 0x2cf4980 was not returned to mpool ucp_requests
[1718294221.088673] [eu-a2p-355:113159:0]          mpool.c:38   UCX  WARN  object 0x2cf4b40 was not returned to mpool ucp_requests
[1718294221.088677] [eu-a2p-355:113159:0]          mpool.c:38   UCX  WARN  object 0x2cf4d00 was not returned to mpool ucp_requests
[1718294221.088692] [eu-a2p-355:113159:0]          mpool.c:38   UCX  WARN  object 0x2cf4ec0 was not returned to mpool ucp_requests
[1718294221.088695] [eu-a2p-355:113159:0]          mpool.c:38   UCX  WARN  object 0x2cf5080 was not returned to mpool ucp_requests
[1718294221.088698] [eu-a2p-355:113159:0]          mpool.c:38   UCX  WARN  object 0x2cf5240 was not returned to mpool ucp_requests
[1718294221.088702] [eu-a2p-355:113159:0]          mpool.c:38   UCX  WARN  object 0x2cf5400 was not returned to mpool ucp_requests
[1718294221.088705] [eu-a2p-355:113159:0]          mpool.c:38   UCX  WARN  object 0x2cf55c0 was not returned to mpool ucp_requests
[1718294221.088709] [eu-a2p-355:113159:0]          mpool.c:38   UCX  WARN  object 0x2cf5780 was not returned to mpool ucp_requests
[1718294221.088712] [eu-a2p-355:113159:0]          mpool.c:38   UCX  WARN  object 0x2cf5940 was not returned to mpool ucp_requests
[1718294221.088716] [eu-a2p-355:113159:0]          mpool.c:38   UCX  WARN  object 0x2cf5b00 was not returned to mpool ucp_requests
[1718294221.088719] [eu-a2p-355:113159:0]          mpool.c:38   UCX  WARN  object 0x2cf5cc0 was not returned to mpool ucp_requests
[1718294221.088723] [eu-a2p-355:113159:0]          mpool.c:38   UCX  WARN  object 0x2cf5e80 was not returned to mpool ucp_requests
[1718294221.088726] [eu-a2p-355:113159:0]          mpool.c:38   UCX  WARN  object 0x2cf6040 was not returned to mpool ucp_requests
[1718294221.088730] [eu-a2p-355:113159:0]          mpool.c:38   UCX  WARN  object 0x2cf6200 was not returned to mpool ucp_requests
[1718294221.088734] [eu-a2p-355:113159:0]          mpool.c:38   UCX  WARN  object 0x2cf63c0 was not returned to mpool ucp_requests
[1718294221.093518] [eu-a2p-355:113163:0]          mpool.c:38   UCX  WARN  object 0x44a9a00 was not returned to mpool ucp_requests
[1718294221.093541] [eu-a2p-355:113163:0]          mpool.c:38   UCX  WARN  object 0x44a9bc0 was not returned to mpool ucp_requests
[1718294221.093546] [eu-a2p-355:113163:0]          mpool.c:38   UCX  WARN  object 0x44a9d80 was not returned to mpool ucp_requests
[1718294221.093551] [eu-a2p-355:113163:0]          mpool.c:38   UCX  WARN  object 0x44a9f40 was not returned to mpool ucp_requests
[1718294221.093554] [eu-a2p-355:113163:0]          mpool.c:38   UCX  WARN  object 0x44aa100 was not returned to mpool ucp_requests
[1718294221.093558] [eu-a2p-355:113163:0]          mpool.c:38   UCX  WARN  object 0x44aa2c0 was not returned to mpool ucp_requests
[1718294221.093561] [eu-a2p-355:113163:0]          mpool.c:38   UCX  WARN  object 0x44aa480 was not returned to mpool ucp_requests
[1718294221.093565] [eu-a2p-355:113163:0]          mpool.c:38   UCX  WARN  object 0x44aa640 was not returned to mpool ucp_requests
[1718294221.093569] [eu-a2p-355:113163:0]          mpool.c:38   UCX  WARN  object 0x44aa800 was not returned to mpool ucp_requests
[1718294221.093572] [eu-a2p-355:113163:0]          mpool.c:38   UCX  WARN  object 0x44aa9c0 was not returned to mpool ucp_requests
[1718294221.093576] [eu-a2p-355:113163:0]          mpool.c:38   UCX  WARN  object 0x44aab80 was not returned to mpool ucp_requests
[1718294221.093579] [eu-a2p-355:113163:0]          mpool.c:38   UCX  WARN  object 0x44aad40 was not returned to mpool ucp_requests
[1718294221.093583] [eu-a2p-355:113163:0]          mpool.c:38   UCX  WARN  object 0x44aaf00 was not returned to mpool ucp_requests
[1718294221.093587] [eu-a2p-355:113163:0]          mpool.c:38   UCX  WARN  object 0x44ab0c0 was not returned to mpool ucp_requests
[1718294221.093590] [eu-a2p-355:113163:0]          mpool.c:38   UCX  WARN  object 0x44ab280 was not returned to mpool ucp_requests
[1718294221.093594] [eu-a2p-355:113163:0]          mpool.c:38   UCX  WARN  object 0x44ab440 was not returned to mpool ucp_requests
[1718294221.093598] [eu-a2p-355:113163:0]          mpool.c:38   UCX  WARN  object 0x44ab600 was not returned to mpool ucp_requests
[1718294221.093602] [eu-a2p-355:113163:0]          mpool.c:38   UCX  WARN  object 0x44ab7c0 was not returned to mpool ucp_requests
[1718294221.093605] [eu-a2p-355:113163:0]          mpool.c:38   UCX  WARN  object 0x44ab980 was not returned to mpool ucp_requests
[1718294221.093609] [eu-a2p-355:113163:0]          mpool.c:38   UCX  WARN  object 0x44abb40 was not returned to mpool ucp_requests
[1718294221.093612] [eu-a2p-355:113163:0]          mpool.c:38   UCX  WARN  object 0x44abd00 was not returned to mpool ucp_requests
[1718294221.093616] [eu-a2p-355:113163:0]          mpool.c:38   UCX  WARN  object 0x44abec0 was not returned to mpool ucp_requests
[1718294221.093620] [eu-a2p-355:113163:0]          mpool.c:38   UCX  WARN  object 0x44ac080 was not returned to mpool ucp_requests
[1718294221.093623] [eu-a2p-355:113163:0]          mpool.c:38   UCX  WARN  object 0x44ac240 was not returned to mpool ucp_requests
[1718294221.093627] [eu-a2p-355:113163:0]          mpool.c:38   UCX  WARN  object 0x44ac400 was not returned to mpool ucp_requests
[1718294221.093631] [eu-a2p-355:113163:0]          mpool.c:38   UCX  WARN  object 0x44ac5c0 was not returned to mpool ucp_requests
[1718294221.093635] [eu-a2p-355:113163:0]          mpool.c:38   UCX  WARN  object 0x44ac780 was not returned to mpool ucp_requests
[1718294221.093638] [eu-a2p-355:113163:0]          mpool.c:38   UCX  WARN  object 0x44ac940 was not returned to mpool ucp_requests
[1718294221.093642] [eu-a2p-355:113163:0]          mpool.c:38   UCX  WARN  object 0x44acb00 was not returned to mpool ucp_requests
[1718294221.096183] [eu-a2p-355:113161:0]          mpool.c:38   UCX  WARN  object 0x4385240 was not returned to mpool ucp_requests
[1718294221.096207] [eu-a2p-355:113161:0]          mpool.c:38   UCX  WARN  object 0x4385400 was not returned to mpool ucp_requests
[1718294221.096212] [eu-a2p-355:113161:0]          mpool.c:38   UCX  WARN  object 0x43855c0 was not returned to mpool ucp_requests
[1718294221.096216] [eu-a2p-355:113161:0]          mpool.c:38   UCX  WARN  object 0x4385780 was not returned to mpool ucp_requests
[1718294221.096220] [eu-a2p-355:113161:0]          mpool.c:38   UCX  WARN  object 0x4385940 was not returned to mpool ucp_requests
[1718294221.096223] [eu-a2p-355:113161:0]          mpool.c:38   UCX  WARN  object 0x4385b00 was not returned to mpool ucp_requests
[1718294221.096227] [eu-a2p-355:113161:0]          mpool.c:38   UCX  WARN  object 0x4385cc0 was not returned to mpool ucp_requests
[1718294221.096230] [eu-a2p-355:113161:0]          mpool.c:38   UCX  WARN  object 0x4385e80 was not returned to mpool ucp_requests
[1718294221.096234] [eu-a2p-355:113161:0]          mpool.c:38   UCX  WARN  object 0x4386040 was not returned to mpool ucp_requests
[1718294221.096238] [eu-a2p-355:113161:0]          mpool.c:38   UCX  WARN  object 0x4386200 was not returned to mpool ucp_requests
[1718294221.096241] [eu-a2p-355:113161:0]          mpool.c:38   UCX  WARN  object 0x43863c0 was not returned to mpool ucp_requests
[1718294221.096245] [eu-a2p-355:113161:0]          mpool.c:38   UCX  WARN  object 0x4386580 was not returned to mpool ucp_requests
[1718294221.096248] [eu-a2p-355:113161:0]          mpool.c:38   UCX  WARN  object 0x4386740 was not returned to mpool ucp_requests
[1718294221.096252] [eu-a2p-355:113161:0]          mpool.c:38   UCX  WARN  object 0x4386900 was not returned to mpool ucp_requests
[1718294221.096255] [eu-a2p-355:113161:0]          mpool.c:38   UCX  WARN  object 0x4386ac0 was not returned to mpool ucp_requests
[1718294221.096259] [eu-a2p-355:113161:0]          mpool.c:38   UCX  WARN  object 0x4386c80 was not returned to mpool ucp_requests
[1718294221.096262] [eu-a2p-355:113161:0]          mpool.c:38   UCX  WARN  object 0x4386e40 was not returned to mpool ucp_requests
[1718294221.096266] [eu-a2p-355:113161:0]          mpool.c:38   UCX  WARN  object 0x4387000 was not returned to mpool ucp_requests
[1718294221.096269] [eu-a2p-355:113161:0]          mpool.c:38   UCX  WARN  object 0x43871c0 was not returned to mpool ucp_requests
[1718294221.096273] [eu-a2p-355:113161:0]          mpool.c:38   UCX  WARN  object 0x4387380 was not returned to mpool ucp_requests
[1718294221.096276] [eu-a2p-355:113161:0]          mpool.c:38   UCX  WARN  object 0x4387540 was not returned to mpool ucp_requests
[1718294221.096280] [eu-a2p-355:113161:0]          mpool.c:38   UCX  WARN  object 0x4387700 was not returned to mpool ucp_requests
[1718294221.096283] [eu-a2p-355:113161:0]          mpool.c:38   UCX  WARN  object 0x43878c0 was not returned to mpool ucp_requests
[1718294221.096287] [eu-a2p-355:113161:0]          mpool.c:38   UCX  WARN  object 0x4387a80 was not returned to mpool ucp_requests
[1718294221.096290] [eu-a2p-355:113161:0]          mpool.c:38   UCX  WARN  object 0x4387c40 was not returned to mpool ucp_requests
[1718294221.096294] [eu-a2p-355:113161:0]          mpool.c:38   UCX  WARN  object 0x4387e00 was not returned to mpool ucp_requests
[1718294221.096297] [eu-a2p-355:113161:0]          mpool.c:38   UCX  WARN  object 0x4387fc0 was not returned to mpool ucp_requests
[1718294221.096301] [eu-a2p-355:113161:0]          mpool.c:38   UCX  WARN  object 0x4388180 was not returned to mpool ucp_requests


           ************************************************************
           *        Program running with 8 parallel MPI-processes     *
           *              working on a common directory               *
           ************************************************************

Diagonalization of the overlap matrix:
Smallest eigenvalue                        ... 4.817e-04
Time for diagonalization                   ...    0.188 sec
Threshold for overlap eigenvalues          ... 1.000e-08
Number of eigenvalues below threshold      ... 0
Time for construction of square roots      ...    0.121 sec
Total time needed                          ...    0.314 sec

-------------------
DFT GRID GENERATION
-------------------

General Integration Accuracy     IntAcc      ... 4.959
Radial Grid Type                 RadialGrid  ... OptM3 with GC (2021)
Angular Grid (max. ang.)         AngularGrid ... 6 (Lebedev-590)
Angular grid pruning method      GridPruning ... 4 (adaptive)
Weight generation scheme         WeightScheme... Becke
Basis function cutoff            BFCut       ... 1.0000e-11
Integration weight cutoff        WCut        ... 1.0000e-14
Angular grids for H and He will be reduced by one unit
Partially contracted basis set               ... off
Rotationally invariant grid construction     ... off

Total number of grid points                  ...  1450190
Total number of batches                      ...    22729
Average number of points per batch           ...       63
Average number of grid points per atom       ...    10742
Time for grid setup =   27.193 sec

--------------------
COSX GRID GENERATION
--------------------

GRIDX 1
-------
General Integration Accuracy     IntAcc      ... 4.020
Radial Grid Type                 RadialGrid  ... OptM3 with GC (2021)
Angular Grid (max. ang.)         AngularGrid ... 2 (Lebedev-110)
Angular grid pruning method      GridPruning ... 4 (adaptive)
Weight generation scheme         WeightScheme... Becke
Basis function cutoff            BFCut       ... 1.0000e-11
Integration weight cutoff        WCut        ... 1.0000e-14
Angular grids for H and He will be reduced by one unit
Partially contracted basis set               ... on
Rotationally invariant grid construction     ... off

Total number of grid points                  ...   153115
Total number of batches                      ...     2463
Average number of points per batch           ...       62
Average number of grid points per atom       ...     1134
UseSFitting                                  ... on

GRIDX 2
-------
General Integration Accuracy     IntAcc      ... 4.338
Radial Grid Type                 RadialGrid  ... OptM3 with GC (2021)
Angular Grid (max. ang.)         AngularGrid ... 3 (Lebedev-194)
Angular grid pruning method      GridPruning ... 4 (adaptive)
Weight generation scheme         WeightScheme... Becke
Basis function cutoff            BFCut       ... 1.0000e-11
Integration weight cutoff        WCut        ... 1.0000e-14
Angular grids for H and He will be reduced by one unit
Partially contracted basis set               ... on
Rotationally invariant grid construction     ... off

Total number of grid points                  ...   331240
Total number of batches                      ...     5246
Average number of points per batch           ...       63
Average number of grid points per atom       ...     2454
UseSFitting                                  ... on

GRIDX 3
-------
General Integration Accuracy     IntAcc      ... 4.871
Radial Grid Type                 RadialGrid  ... OptM3 with GC (2021)
Angular Grid (max. ang.)         AngularGrid ... 4 (Lebedev-302)
Angular grid pruning method      GridPruning ... 4 (adaptive)
Weight generation scheme         WeightScheme... Becke
Basis function cutoff            BFCut       ... 1.0000e-11
Integration weight cutoff        WCut        ... 1.0000e-14
Angular grids for H and He will be reduced by one unit
Partially contracted basis set               ... on
Rotationally invariant grid construction     ... off

Total number of grid points                  ...   639305
Total number of batches                      ...    10053
Average number of points per batch           ...       63
Average number of grid points per atom       ...     4736
UseSFitting                                  ... on

Time for X-Grid setup             =   18.349 sec


--------------------
CPCM SOLVATION MODEL
--------------------
CPCM parameters:
  Epsilon                                         ...      80.4000
  Refrac                                          ...       1.3300
  Rsolv                                           ...       1.3000
  Surface type                                    ... GAUSSIAN VDW
  Epsilon function type                           ...         CPCM
Radii:
 Radius for C  used is    3.8550 Bohr (=   2.0400 Ang.)
 Radius for O  used is    3.4469 Bohr (=   1.8240 Ang.)
 Radius for H  used is    2.4944 Bohr (=   1.3200 Ang.)
Calculating surface                               ...        done! (  0.0s)
GEPOL surface points                              ...         7143
GEPOL Volume                                      ...    7061.5319
GEPOL Surface-area                                ...    3647.1582
Calculating surface distance matrix               ...        done! (  0.4s)
Performing Cholesky decomposition & store         ...        done! (  2.2s)
Overall time for CPCM initialization              ...                 2.6s
--------------
SCF ITERATIONS
--------------
ITER       Energy         Delta-E        Max-DP      RMS-DP      [F,P]     Damp
               ***  Starting incremental Fock matrix formation  ***
                      *** Initiating the SOSCF procedure ***
                      *** Re-Reading the Fockian *** 
                      *** Removing any level shift *** 
ITER      Energy       Delta-E        Grad      Rot      Max-DP    RMS-DP
  0  -2216.78876897 -2216.7887689701  0.000755  0.000755  0.002534  0.000024
               *** Restarting incremental Fock matrix formation ***
  1  -2216.78911715  -0.0003481754  0.000222  0.000586  0.000985  0.000014
  2  -2216.78915274  -0.0000355902  0.000059  0.000218  0.000552  0.000004
  3  -2216.78915265   0.0000000889  0.000137  0.000183  0.000401  0.000002
  4  -2216.78915347  -0.0000008210  0.000025  0.000050  0.000094  0.000001
  5  -2216.78915347  -0.0000000003  0.000019  0.000030  0.000055  0.000000
  6  -2216.78915351  -0.0000000408  0.000003  0.000005  0.000011  0.000000
                  ***Gradient check signals convergence***
              ***Rediagonalizing the Fockian in SOSCF/NRSCF***

               *****************************************************
               *                     SUCCESS                       *
               *           SCF CONVERGED AFTER   7 CYCLES          *
               *****************************************************

Old exchange energy                            =    -64.079387583 Eh
New exchange energy                            =    -64.079393222 Eh
Exchange energy change after final integration =     -0.000005639 Eh
Total energy after final integration           =  -2216.789159158 Eh
Final COS-X integration done in                =    62.729 sec
Total Energy       :        -2216.78915916 Eh          -60321.89973 eV
  Last Energy change         ...   -1.0133e-08  Tolerance :   1.0000e-08
  Last MAX-Density change    ...    5.7732e-15  Tolerance :   1.0000e-07
             **** THE GBW FILE WAS UPDATED (PQ9_2e_0H_B3LYP_631Gd_opt.gbw) ****
             **** DENSITY PQ9_2e_0H_B3LYP_631Gd_opt.scfp WAS UPDATED ****
             **** ENERGY FILE WAS UPDATED (PQ9_2e_0H_B3LYP_631Gd_opt.en.tmp) ****
             **** THE GBW FILE WAS UPDATED (PQ9_2e_0H_B3LYP_631Gd_opt.gbw) ****
             **** DENSITY PQ9_2e_0H_B3LYP_631Gd_opt.scfp WAS UPDATED ****
Total SCF time: 0 days 0 hours 5 min 34 sec 

Maximum memory used throughout the entire SCF-calculation: 1045.3 MB

-------------------------   --------------------
FINAL SINGLE POINT ENERGY     -2216.789159158172
-------------------------   --------------------


           ************************************************************
           *        Program running with 8 parallel MPI-processes     *
           *              working on a common directory               *
           ************************************************************
------------------------------------------------------------------------------
                         ORCA SCF GRADIENT CALCULATION
------------------------------------------------------------------------------

 ... reading COSX grid (gridx3)
Gradient of the Kohn-Sham DFT energy:
Kohn-Sham wavefunction type      ... RKS
Hartree-Fock exchange scaling    ...    0.200
Number of operators              ...    1
Number of atoms                  ...  135
Basis set dimensions             ...  930
Integral neglect threshold       ... 2.5e-11
Integral primitive cutoff        ... 2.5e-12
SHARK Integral package           ... ON

Nuc. rep. gradient       (SHARK) ... done (  0.0 sec)
HCore & Overlap gradient (SHARK) ... done (  1.6 sec)
RI-J gradient            (SHARK) ... done (  6.3 sec)
COSX-gradient                    ... done ( 82.4 sec)
Exchange-correlation gradient    ... done

------------------
CARTESIAN GRADIENT
------------------

   1   C   :    0.000036195   -0.000025037   -0.000026775
   2   C   :   -0.000023280    0.000006014   -0.000007416
   3   C   :    0.000031101   -0.000050817   -0.000031014
   4   C   :    0.000013355   -0.000042305   -0.000012038
   5   C   :    0.000007155   -0.000037063    0.000008816
   6   C   :    0.000027676    0.000045611    0.000035746
   7   C   :   -0.000008975   -0.000014139   -0.000017178
   8   C   :    0.000007474    0.000009767    0.000002783
   9   C   :   -0.000015445    0.000033820   -0.000017139
  10   C   :    0.000004131   -0.000018246   -0.000013538
  11   C   :   -0.000034440    0.000000827   -0.000009933
  12   C   :   -0.000001405    0.000001829    0.000010399
  13   C   :    0.000011903   -0.000013644   -0.000000986
  14   C   :   -0.000005767    0.000022209    0.000013575
  15   C   :   -0.000000536   -0.000007176   -0.000006943
  16   C   :    0.000006277    0.000003880   -0.000013790
  17   C   :   -0.000004798    0.000018613    0.000015578
  18   C   :    0.000010082   -0.000009593   -0.000001799
  19   C   :   -0.000009746    0.000005780   -0.000012377
  20   C   :   -0.000007305   -0.000013072   -0.000006345
  21   C   :    0.000000797   -0.000002183    0.000004031
  22   C   :   -0.000000602   -0.000011434    0.000011102
  23   C   :    0.000004814    0.000012121    0.000015636
  24   C   :    0.000007363   -0.000002748   -0.000011571
  25   C   :    0.000002484   -0.000008521    0.000002652
  26   C   :   -0.000003334   -0.000006169    0.000012042
  27   C   :   -0.000005711   -0.000005175   -0.000007555
  28   C   :    0.000017475    0.000014452   -0.000024849
  29   C   :   -0.000004124    0.000010748   -0.000005026
  30   C   :    0.000006399    0.000009168   -0.000001837
  31   C   :   -0.000006816    0.000027662   -0.000022067
  32   C   :    0.000025077    0.000000843    0.000029992
  33   C   :    0.000033806   -0.000045832    0.000001201
  34   C   :   -0.000019541   -0.000016419   -0.000080343
  35   C   :   -0.000042196    0.000011549    0.000040965
  36   C   :    0.000031972    0.000020167    0.000034726
  37   C   :   -0.000024456    0.000005015    0.000025024
  38   C   :   -0.000028167    0.000043415   -0.000037726
  39   C   :    0.000023636    0.000028042   -0.000045719
  40   C   :    0.000038014   -0.000024534    0.000057429
  41   C   :   -0.000034093    0.000027182    0.000030350
  42   C   :    0.000007035   -0.000024108    0.000008303
  43   C   :    0.000013752   -0.000010647   -0.000010408
  44   C   :   -0.000003067    0.000017635    0.000007820
  45   C   :    0.000004029   -0.000008156    0.000013992
  46   C   :    0.000012246    0.000002897    0.000000436
  47   C   :    0.000000049    0.000005592    0.000003526
  48   C   :   -0.000001014   -0.000000943    0.000005010
  49   C   :    0.000011491    0.000008398   -0.000000730
  50   C   :    0.000009914    0.000004513   -0.000008684
  51   C   :   -0.000008488   -0.000025490    0.000002802
  52   C   :   -0.000018728   -0.000038431   -0.000046438
  53   C   :   -0.000039606    0.000084841    0.000053242
  54   O   :    0.000015922   -0.000079294   -0.000035179
  55   O   :    0.000051184   -0.000000580   -0.000074233
  56   H   :    0.000019046    0.000004811    0.000019315
  57   H   :   -0.000021393    0.000010888   -0.000004324
  58   H   :    0.000001938    0.000033972    0.000024314
  59   H   :   -0.000003843    0.000003538    0.000000968
  60   H   :    0.000015631    0.000041185   -0.000003941
  61   H   :   -0.000039958   -0.000001026    0.000029028
  62   H   :    0.000011732    0.000003967    0.000001896
  63   H   :   -0.000000633   -0.000013958    0.000002056
  64   H   :   -0.000003525   -0.000007509    0.000013188
  65   H   :    0.000002703    0.000000496    0.000000583
  66   H   :   -0.000009884   -0.000003118   -0.000000876
  67   H   :    0.000002566   -0.000000621   -0.000004726
  68   H   :   -0.000024722    0.000015465    0.000059331
  69   H   :   -0.000006981   -0.000009630    0.000001512
  70   H   :   -0.000002915    0.000007219    0.000000717
  71   H   :   -0.000000660   -0.000003459    0.000000318
  72   H   :    0.000001366    0.000003250   -0.000003611
  73   H   :   -0.000001946   -0.000002621    0.000003657
  74   H   :   -0.000004691   -0.000004418   -0.000009832
  75   H   :   -0.000002553   -0.000001572   -0.000001868
  76   H   :   -0.000002216    0.000001311    0.000003746
  77   H   :   -0.000003774   -0.000002961   -0.000003076
  78   H   :    0.000007961    0.000002977    0.000005567
  79   H   :    0.000006353    0.000002437   -0.000010691
  80   H   :   -0.000004789   -0.000009801   -0.000003943
  81   H   :   -0.000008741    0.000003374    0.000000396
  82   H   :   -0.000011188   -0.000001793    0.000004273
  83   H   :    0.000003660    0.000006365    0.000000691
  84   H   :    0.000001657   -0.000003033   -0.000006927
  85   H   :   -0.000003109    0.000003870   -0.000002328
  86   H   :    0.000005230   -0.000001766   -0.000004747
  87   H   :    0.000001499    0.000002568    0.000005686
  88   H   :   -0.000003110    0.000004693   -0.000004201
  89   H   :   -0.000003402   -0.000000512   -0.000002147
  90   H   :   -0.000014859   -0.000000153    0.000013821
  91   H   :    0.000000698   -0.000000924    0.000001824
  92   H   :   -0.000002923   -0.000005338    0.000004104
  93   H   :   -0.000006671    0.000000956   -0.000000946
  94   H   :    0.000004744    0.000006134    0.000002400
  95   H   :    0.000006438    0.000007309    0.000000042
  96   H   :   -0.000003315   -0.000001043   -0.000010985
  97   H   :   -0.000005501   -0.000000295   -0.000001517
  98   H   :   -0.000021900    0.000005989   -0.000018901
  99   H   :   -0.000004134   -0.000000070    0.000003608
 100   H   :   -0.000005441    0.000006594    0.000004730
 101   H   :   -0.000010594   -0.000003791   -0.000002240
 102   H   :    0.000009204    0.000006968   -0.000002989
 103   H   :    0.000043051   -0.000026309    0.000000332
 104   H   :   -0.000001897   -0.000014502    0.000013560
 105   H   :   -0.000031985   -0.000004549   -0.000015754
 106   H   :   -0.000000793    0.000024804    0.000000474
 107   H   :   -0.000007451    0.000006187   -0.000003499
 108   H   :    0.000013135   -0.000009533    0.000010715
 109   H   :   -0.000005165    0.000016983   -0.000005293
 110   H   :    0.000005375   -0.000007053    0.000010492
 111   H   :   -0.000017173   -0.000017104   -0.000022433
 112   H   :    0.000007097   -0.000052397    0.000020137
 113   H   :    0.000026522    0.000005666   -0.000008182
 114   H   :   -0.000016803    0.000036604    0.000017658
 115   H   :   -0.000005707   -0.000008104   -0.000004194
 116   H   :   -0.000014126   -0.000007891    0.000007344
 117   H   :   -0.000002757    0.000013294   -0.000001060
 118   H   :    0.000020395    0.000013059    0.000007208
 119   H   :    0.000010228   -0.000008437    0.000001819
 120   H   :    0.000008461   -0.000039497   -0.000029748
 121   H   :    0.000003379   -0.000002155    0.000004308
 122   H   :    0.000001482   -0.000005922   -0.000005885
 123   H   :   -0.000004702    0.000001608   -0.000006649
 124   H   :   -0.000002711   -0.000002838   -0.000009814
 125   H   :   -0.000010841    0.000000856   -0.000003187
 126   H   :   -0.000013669    0.000008521    0.000008341
 127   H   :   -0.000003549    0.000004202   -0.000013423
 128   H   :    0.000003941   -0.000007521   -0.000000499
 129   H   :   -0.000008111   -0.000005696   -0.000006136
 130   H   :    0.000000160    0.000008812   -0.000003843
 131   H   :    0.000001580   -0.000000280    0.000003025
 132   H   :   -0.000017227    0.000008481   -0.000012291
 133   H   :   -0.000005941   -0.000002127    0.000003886
 134   H   :    0.000005219    0.000001468   -0.000004575
 135   H   :   -0.000001508    0.000000327    0.000001865

Difference to translation invariance:
           :   -0.0000378624   -0.0000232808   -0.0000848067

Difference to rotation invariance:
           :   -0.0007114933    0.0004954952   -0.0018304647

Norm of the cartesian gradient     ...    0.0003622330
RMS gradient                       ...    0.0000179995
MAX gradient                       ...    0.0000848411

-------
TIMINGS
-------

Total SCF gradient time            ...      132.594 sec

One electron gradient       ....       1.556 sec  (  1.2%)
RI-J Coulomb gradient       ....       6.317 sec  (  4.8%)
COSX gradient               ....      82.366 sec  ( 62.1%)
XC gradient                 ....      33.391 sec  ( 25.2%)
CPCM gradient               ....       4.758 sec  (  3.6%)
   A-Matrix (El+Nuc)        ....       1.830 sec  (  1.4%)
   Potential                ....       2.928 sec  (  2.2%)

Maximum memory used throughout the entire SCFGRAD-calculation: 300.5 MB
------------------------------------------------------------------------------
                         ORCA GEOMETRY RELAXATION STEP
------------------------------------------------------------------------------

Reading the OPT-File                    .... done
Getting information on internals        .... done
Copying old internal coords+grads       .... done
Making the new internal coordinates     .... (new redundants).... done
Validating the new internal coordinates .... (new redundants).... done
Calculating the B-matrix                .... done
Calculating the G,G- and P matrices     .... done
Transforming gradient to internals      .... done
Projecting the internal gradient        .... done
Number of atoms                         .... 135
Number of internal coordinates          .... 693
Current Energy                          .... -2216.789159158 Eh
Current gradient norm                   ....     0.000362233 Eh/bohr
Maximum allowed component of the step   ....  0.300
Current trust radius                    ....  0.300
Updating the Hessian (BFGS)             .... done
Forming the augmented Hessian           .... done
Diagonalizing the augmented Hessian     .... done
Last element of RFO vector              ....  0.999946605
Lowest eigenvalues of augmented Hessian:
 -0.000004205  0.004499111  0.009238909  0.009282879  0.009294824
Length of the computed step             ....  0.010334341
The final length of the internal step   ....  0.010334341
Converting the step to cartesian space:
 Initial RMS(Int)=    0.0003925692
Transforming coordinates:
 Iter   0:  RMS(Cart)=    0.0199478846 RMS(Int)=    0.0003932372
 Iter   1:  RMS(Cart)=    0.0000722117 RMS(Int)=    0.0000177831
 Iter   2:  RMS(Cart)=    0.0000004530 RMS(Int)=    0.0000000279
 Iter   3:  RMS(Cart)=    0.0000000036 RMS(Int)=    0.0000000010
done
Storing new coordinates                 .... done

                                .--------------------.
          ----------------------|Geometry convergence|-------------------------
          Item                value                   Tolerance       Converged
          ---------------------------------------------------------------------
          Energy change      -0.0000005818            0.0000002000      NO
          RMS gradient        0.0000413667            0.0000080000      NO
          MAX gradient        0.0002576781            0.0000300000      NO
          RMS step            0.0003925692            0.0001000000      NO
          MAX step            0.0017353357            0.0002000000      NO
          ........................................................
          Max(Bonds)      0.0001      Max(Angles)    0.02
          Max(Dihed)        0.10      Max(Improp)    0.00
          ---------------------------------------------------------------------

The optimization has not yet converged - more geometry cycles are needed


    ---------------------------------------------------------------------------
                         Redundant Internal Coordinates
                            (Angstroem and degrees)

        Definition                    Value    dE/dq     Step     New-Value
    ----------------------------------------------------------------------------
     1. B(C   1,C   0)                1.5167  0.000042 -0.0000    1.5167   
     2. B(C   2,C   1)                1.4113 -0.000006  0.0000    1.4113   
     3. B(C   3,C   2)                1.5155 -0.000012  0.0000    1.5155   
     4. B(C   4,C   2)                1.4395  0.000029  0.0000    1.4395   
     5. B(C   5,C   4)                1.4319  0.000052 -0.0000    1.4318   
     6. B(C   6,C   5)                1.5225  0.000074 -0.0001    1.5225   
     7. B(C   7,C   6)                1.5143  0.000097 -0.0001    1.5143   
     8. B(C   8,C   7)                1.3454  0.000080 -0.0000    1.3453   
     9. B(C   9,C   8)                1.5134 -0.000021  0.0000    1.5135   
    10. B(C  10,C   8)                1.5225 -0.000026  0.0000    1.5225   
    11. B(C  11,C  10)                1.5549 -0.000008  0.0000    1.5549   
    12. B(C  12,C  11)                1.5062 -0.000001  0.0000    1.5062   
    13. B(C  13,C  12)                1.3456  0.000012 -0.0000    1.3456   
    14. B(C  14,C  13)                1.5121  0.000016 -0.0000    1.5121   
    15. B(C  15,C  13)                1.5223  0.000003 -0.0000    1.5223   
    16. B(C  16,C  15)                1.5580  0.000005 -0.0000    1.5580   
    17. B(C  17,C  16)                1.5076 -0.000011  0.0000    1.5076   
    18. B(C  18,C  17)                1.3457  0.000016 -0.0000    1.3457   
    19. B(C  19,C  18)                1.5117  0.000018 -0.0000    1.5117   
    20. B(C  20,C  18)                1.5231 -0.000020  0.0000    1.5231   
    21. B(C  21,C  20)                1.5566 -0.000019  0.0000    1.5566   
    22. B(C  22,C  21)                1.5068 -0.000011  0.0000    1.5068   
    23. B(C  23,C  22)                1.3455 -0.000003  0.0000    1.3455   
    24. B(C  24,C  23)                1.5116 -0.000004  0.0000    1.5116   
    25. B(C  25,C  23)                1.5233 -0.000006  0.0000    1.5233   
    26. B(C  26,C  25)                1.5567 -0.000042  0.0000    1.5568   
    27. B(C  27,C  26)                1.5068 -0.000023  0.0000    1.5068   
    28. B(C  28,C  27)                1.3455 -0.000000 -0.0000    1.3455   
    29. B(C  29,C  28)                1.5117  0.000002 -0.0000    1.5117   
    30. B(C  30,C  28)                1.5235 -0.000037  0.0000    1.5236   
    31. B(C  31,C  30)                1.5563 -0.000093  0.0001    1.5564   
    32. B(C  32,C  31)                1.5067  0.000020 -0.0000    1.5066   
    33. B(C  33,C  32)                1.3456  0.000056 -0.0000    1.3456   
    34. B(C  34,C  33)                1.5118  0.000087 -0.0001    1.5118   
    35. B(C  35,C  33)                1.5230 -0.000057  0.0000    1.5230   
    36. B(C  36,C  35)                1.5572  0.000036 -0.0000    1.5571   
    37. B(C  37,C  36)                1.5070 -0.000022  0.0000    1.5071   
    38. B(C  38,C  37)                1.3455 -0.000056  0.0000    1.3455   
    39. B(C  39,C  38)                1.5117 -0.000071  0.0000    1.5118   
    40. B(C  40,C  38)                1.5230  0.000016 -0.0000    1.5230   
    41. B(C  41,C  40)                1.5567 -0.000089  0.0001    1.5568   
    42. B(C  42,C  41)                1.5071  0.000008 -0.0000    1.5071   
    43. B(C  43,C  42)                1.3457  0.000021 -0.0000    1.3457   
    44. B(C  44,C  43)                1.5215 -0.000007  0.0000    1.5215   
    45. B(C  45,C  44)                1.5548  0.000017 -0.0000    1.5548   
    46. B(C  46,C  45)                1.5065  0.000014 -0.0000    1.5065   
    47. B(C  47,C  46)                1.3448  0.000007 -0.0000    1.3448   
    48. B(C  48,C  47)                1.5110  0.000004 -0.0000    1.5110   
    49. B(C  49,C  47)                1.5126 -0.000007  0.0000    1.5126   
    50. B(C  50,C  43)                1.5112  0.000015 -0.0000    1.5112   
    51. B(C  51,C   5)                1.4054 -0.000025  0.0000    1.4054   
    52. B(C  52,C  51)                1.4254 -0.000021  0.0000    1.4254   
    53. B(C  52,C   1)                1.4450 -0.000014 -0.0000    1.4450   
    54. B(O  53,C  52)                1.3108  0.000015 -0.0000    1.3108   
    55. B(O  54,C   4)                1.3138  0.000008  0.0000    1.3138   
    56. B(H  55,C   0)                1.1022  0.000010 -0.0000    1.1022   
    57. B(H  56,C   0)                1.1015 -0.000008  0.0000    1.1015   
    58. B(H  57,C   0)                1.0949  0.000004  0.0000    1.0950   
    59. B(H  58,C   3)                1.0948 -0.000001  0.0000    1.0948   
    60. B(H  59,C   3)                1.0994  0.000021 -0.0000    1.0994   
    61. B(H  60,C   3)                1.1034 -0.000023  0.0000    1.1034   
    62. B(H  61,C   6)                1.1032 -0.000003  0.0000    1.1032   
    63. B(H  62,C   6)                1.0947 -0.000001  0.0000    1.0947   
    64. B(H  63,C   7)                1.0935  0.000010 -0.0000    1.0935   
    65. B(H  64,C   9)                1.0962  0.000003 -0.0000    1.0962   
    66. B(H  65,C   9)                1.0995  0.000010 -0.0000    1.0995   
    67. B(H  66,C   9)                1.1006  0.000000 -0.0000    1.1006   
    68. B(H  67,C  10)                1.0965 -0.000060  0.0000    1.0966   
    69. B(H  68,C  10)                1.0987 -0.000003  0.0000    1.0987   
    70. B(H  69,C  11)                1.1002 -0.000008  0.0000    1.1002   
    71. B(H  70,C  11)                1.0960 -0.000001 -0.0000    1.0960   
    72. B(H  71,C  12)                1.0923 -0.000003  0.0000    1.0923   
    73. B(H  72,C  14)                1.0932 -0.000004  0.0000    1.0932   
    74. B(H  73,C  14)                1.0973  0.000000  0.0000    1.0973   
    75. B(H  74,C  14)                1.0999  0.000002 -0.0000    1.0999   
    76. B(H  75,C  15)                1.0976  0.000001  0.0000    1.0976   
    77. B(H  76,C  15)                1.0990  0.000005 -0.0000    1.0990   
    78. B(H  77,C  16)                1.0998  0.000009 -0.0000    1.0998   
    79. B(H  78,C  16)                1.0959 -0.000012  0.0000    1.0959   
    80. B(H  79,C  17)                1.0920 -0.000005  0.0000    1.0920   
    81. B(H  80,C  19)                1.0932 -0.000005  0.0000    1.0932   
    82. B(H  81,C  19)                1.0979  0.000008 -0.0000    1.0979   
    83. B(H  82,C  19)                1.0998  0.000003 -0.0000    1.0998   
    84. B(H  83,C  20)                1.0978 -0.000000 -0.0000    1.0978   
    85. B(H  84,C  20)                1.0983  0.000003 -0.0000    1.0983   
    86. B(H  85,C  21)                1.1003  0.000007 -0.0000    1.1003   
    87. B(H  86,C  21)                1.0958 -0.000002  0.0000    1.0958   
    88. B(H  87,C  22)                1.0922 -0.000007  0.0000    1.0922   
    89. B(H  88,C  24)                1.0932 -0.000001  0.0000    1.0932   
    90. B(H  89,C  24)                1.0978  0.000020 -0.0000    1.0978   
    91. B(H  90,C  24)                1.0997 -0.000003  0.0000    1.0997   
    92. B(H  91,C  25)                1.0977  0.000001 -0.0000    1.0977   
    93. B(H  92,C  25)                1.0985  0.000005 -0.0000    1.0985   
    94. B(H  93,C  26)                1.1002  0.000006 -0.0000    1.1002   
    95. B(H  94,C  26)                1.0958 -0.000009  0.0000    1.0958   
    96. B(H  95,C  27)                1.0922 -0.000004  0.0000    1.0922   
    97. B(H  96,C  29)                1.0931 -0.000002  0.0000    1.0932   
    98. B(H  97,C  29)                1.0978  0.000029 -0.0000    1.0978   
    99. B(H  98,C  29)                1.0998  0.000004 -0.0000    1.0998   
   100. B(H  99,C  30)                1.0977  0.000004 -0.0000    1.0977   
   101. B(H 100,C  30)                1.0983  0.000009 -0.0000    1.0983   
   102. B(H 101,C  31)                1.1004  0.000011 -0.0000    1.1004   
   103. B(H 102,C  31)                1.0957 -0.000043  0.0000    1.0957   
   104. B(H 103,C  32)                1.0921  0.000000 -0.0000    1.0921   
   105. B(H 104,C  34)                1.0931 -0.000027  0.0000    1.0931   
   106. B(H 105,C  34)                1.0976 -0.000012  0.0000    1.0976   
   107. B(H 106,C  34)                1.0998  0.000008 -0.0000    1.0998   
   108. B(H 107,C  35)                1.0977  0.000002 -0.0000    1.0977   
   109. B(H 108,C  35)                1.0986  0.000014 -0.0000    1.0985   
   110. B(H 109,C  36)                1.1001  0.000011 -0.0000    1.1001   
   111. B(H 110,C  36)                1.0958  0.000032 -0.0000    1.0958   
   112. B(H 111,C  37)                1.0921  0.000005 -0.0000    1.0921   
   113. B(H 112,C  39)                1.0932  0.000024 -0.0000    1.0932   
   114. B(H 113,C  39)                1.0975  0.000029 -0.0000    1.0975   
   115. B(H 114,C  39)                1.0998  0.000008 -0.0000    1.0998   
   116. B(H 115,C  40)                1.0977  0.000001 -0.0000    1.0977   
   117. B(H 116,C  40)                1.0984 -0.000007  0.0000    1.0984   
   118. B(H 117,C  41)                1.1002  0.000024 -0.0000    1.1002   
   119. B(H 118,C  41)                1.0959 -0.000004  0.0000    1.0959   
   120. B(H 119,C  42)                1.0921  0.000017 -0.0000    1.0921   
   121. B(H 120,C  44)                1.0997 -0.000003  0.0000    1.0997   
   122. B(H 121,C  44)                1.0973  0.000006 -0.0000    1.0973   
   123. B(H 122,C  45)                1.1018  0.000007 -0.0000    1.1018   
   124. B(H 123,C  45)                1.0952 -0.000005  0.0000    1.0952   
   125. B(H 124,C  46)                1.0931  0.000010 -0.0000    1.0930   
   126. B(H 125,C  48)                1.0928 -0.000019  0.0000    1.0928   
   127. B(H 126,C  48)                1.0993 -0.000012  0.0000    1.0993   
   128. B(H 127,C  48)                1.0996 -0.000009  0.0000    1.0996   
   129. B(H 128,C  49)                1.0953  0.000011 -0.0000    1.0953   
   130. B(H 129,C  49)                1.0998  0.000007 -0.0000    1.0998   
   131. B(H 130,C  49)                1.0997  0.000005 -0.0000    1.0997   
   132. B(H 131,C  50)                1.0932 -0.000020  0.0000    1.0933   
   133. B(H 132,C  50)                1.0996  0.000004 -0.0000    1.0996   
   134. B(H 133,C  50)                1.0973 -0.000004  0.0000    1.0973   
   135. B(H 134,C  51)                1.0954  0.000001 -0.0000    1.0954   
   136. A(H  55,C   0,H  57)          107.92 -0.000035    0.01    107.92   
   137. A(C   1,C   0,H  56)          113.41 -0.000015    0.00    113.41   
   138. A(H  56,C   0,H  57)          108.24  0.000024   -0.00    108.24   
   139. A(H  55,C   0,H  56)          105.96  0.000001    0.00    105.97   
   140. A(C   1,C   0,H  57)          107.62  0.000012   -0.00    107.62   
   141. A(C   1,C   0,H  55)          113.46  0.000012   -0.00    113.46   
   142. A(C   0,C   1,C  52)          116.56  0.000007   -0.00    116.55   
   143. A(C   0,C   1,C   2)          121.72  0.000020   -0.00    121.72   
   144. A(C   2,C   1,C  52)          121.72 -0.000027    0.00    121.72   
   145. A(C   3,C   2,C   4)          115.40 -0.000024    0.00    115.41   
   146. A(C   1,C   2,C   3)          121.54 -0.000007   -0.00    121.53   
   147. A(C   1,C   2,C   4)          123.06  0.000031   -0.00    123.06   
   148. A(H  58,C   3,H  59)          108.36 -0.000028    0.00    108.36   
   149. A(H  58,C   3,H  60)          107.27  0.000026   -0.00    107.26   
   150. A(C   2,C   3,H  59)          110.76  0.000034   -0.00    110.75   
   151. A(C   2,C   3,H  58)          113.07  0.000002   -0.00    113.07   
   152. A(C   2,C   3,H  60)          112.09 -0.000031    0.00    112.09   
   153. A(H  59,C   3,H  60)          104.88 -0.000004    0.00    104.88   
   154. A(C   2,C   4,C   5)          115.19 -0.000017   -0.00    115.19   
   155. A(C   2,C   4,O  54)          121.31 -0.000082    0.01    121.31   
   156. A(C   5,C   4,O  54)          123.50  0.000099   -0.01    123.49   
   157. A(C   4,C   5,C  51)          121.19 -0.000041    0.00    121.19   
   158. A(C   6,C   5,C  51)          120.05 -0.000217    0.01    120.06   
   159. A(C   4,C   5,C   6)          118.76  0.000258   -0.01    118.75   
   160. A(C   7,C   6,H  61)          107.99 -0.000055    0.01    108.00   
   161. A(C   7,C   6,H  62)          109.95 -0.000028   -0.01    109.94   
   162. A(C   5,C   6,C   7)          113.05  0.000157   -0.00    113.04   
   163. A(H  61,C   6,H  62)          107.34  0.000015    0.00    107.34   
   164. A(C   5,C   6,H  62)          109.19  0.000024   -0.01    109.19   
   165. A(C   5,C   6,H  61)          109.16 -0.000121    0.01    109.17   
   166. A(C   6,C   7,C   8)          128.34  0.000104   -0.01    128.33   
   167. A(C   8,C   7,H  63)          117.42 -0.000051    0.00    117.42   
   168. A(C   6,C   7,H  63)          114.21 -0.000051    0.00    114.22   
   169. A(C   7,C   8,C  10)          123.10  0.000023   -0.00    123.10   
   170. A(C   7,C   8,C   9)          120.91 -0.000006    0.00    120.91   
   171. A(C   9,C   8,C  10)          115.98 -0.000016    0.00    115.98   
   172. A(H  64,C   9,H  65)          108.11  0.000002   -0.00    108.11   
   173. A(H  65,C   9,H  66)          106.11  0.000003   -0.00    106.11   
   174. A(C   8,C   9,H  65)          111.43 -0.000001    0.00    111.43   
   175. A(H  64,C   9,H  66)          107.96  0.000002   -0.00    107.96   
   176. A(C   8,C   9,H  66)          111.09 -0.000005    0.00    111.09   
   177. A(C   8,C   9,H  64)          111.89 -0.000000    0.00    111.89   
   178. A(C  11,C  10,H  67)          108.15  0.000035   -0.00    108.15   
   179. A(C   8,C  10,H  67)          108.83  0.000018    0.00    108.84   
   180. A(C   8,C  10,C  11)          115.24 -0.000149    0.01    115.25   
   181. A(C  11,C  10,H  68)          108.20  0.000065   -0.00    108.20   
   182. A(H  67,C  10,H  68)          106.99 -0.000019   -0.00    106.98   
   183. A(C   8,C  10,H  68)          109.12  0.000057   -0.00    109.12   
   184. A(C  12,C  11,H  69)          108.59 -0.000008   -0.00    108.58   
   185. A(C  10,C  11,C  12)          114.35  0.000063    0.00    114.36   
   186. A(H  69,C  11,H  70)          106.39  0.000008   -0.00    106.39   
   187. A(C  10,C  11,H  69)          107.69 -0.000068    0.00    107.69   
   188. A(C  12,C  11,H  70)          111.21 -0.000029    0.00    111.21   
   189. A(C  10,C  11,H  70)          108.26  0.000030   -0.00    108.26   
   190. A(C  11,C  12,H  71)          114.07 -0.000008   -0.00    114.07   
   191. A(C  13,C  12,H  71)          116.76 -0.000002   -0.00    116.76   
   192. A(C  11,C  12,C  13)          129.17  0.000010    0.00    129.17   
   193. A(C  14,C  13,C  15)          115.89  0.000008    0.00    115.89   
   194. A(C  12,C  13,C  14)          124.64 -0.000006    0.00    124.64   
   195. A(C  12,C  13,C  15)          119.46 -0.000003   -0.00    119.46   
   196. A(C  13,C  14,H  74)          110.18  0.000001   -0.00    110.18   
   197. A(H  72,C  14,H  73)          108.02 -0.000004    0.00    108.02   
   198. A(C  13,C  14,H  73)          111.16  0.000016   -0.00    111.15   
   199. A(H  73,C  14,H  74)          106.17 -0.000007    0.00    106.17   
   200. A(C  13,C  14,H  72)          113.21 -0.000005    0.00    113.21   
   201. A(H  72,C  14,H  74)          107.81 -0.000001    0.00    107.81   
   202. A(C  13,C  15,H  75)          109.04 -0.000034   -0.00    109.04   
   203. A(C  13,C  15,H  76)          109.78 -0.000004    0.00    109.78   
   204. A(C  16,C  15,H  76)          108.32 -0.000062    0.00    108.32   
   205. A(C  16,C  15,H  75)          106.90  0.000022   -0.00    106.90   
   206. A(C  13,C  15,C  16)          115.57  0.000067    0.00    115.57   
   207. A(H  75,C  15,H  76)          106.85  0.000008   -0.00    106.85   
   208. A(C  17,C  16,H  77)          108.97  0.000067   -0.00    108.97   
   209. A(C  17,C  16,H  78)          110.54  0.000032   -0.00    110.54   
   210. A(C  15,C  16,H  78)          107.41  0.000030   -0.00    107.41   
   211. A(C  15,C  16,H  77)          107.52  0.000061   -0.00    107.52   
   212. A(H  77,C  16,H  78)          106.44 -0.000021   -0.00    106.44   
   213. A(C  15,C  16,C  17)          115.54 -0.000160    0.01    115.55   
   214. A(C  16,C  17,C  18)          128.15 -0.000048   -0.00    128.14   
   215. A(C  16,C  17,H  79)          114.97  0.000025    0.00    114.97   
   216. A(C  18,C  17,H  79)          116.88  0.000023    0.00    116.89   
   217. A(C  17,C  18,C  20)          119.94  0.000044    0.00    119.94   
   218. A(C  19,C  18,C  20)          115.41 -0.000046    0.00    115.41   
   219. A(C  17,C  18,C  19)          124.65  0.000003   -0.00    124.65   
   220. A(C  18,C  19,H  81)          110.71  0.000013   -0.00    110.71   
   221. A(C  18,C  19,H  80)          113.42  0.000009   -0.00    113.42   
   222. A(H  80,C  19,H  81)          107.97 -0.000006   -0.00    107.97   
   223. A(H  81,C  19,H  82)          106.20 -0.000002    0.00    106.20   
   224. A(H  80,C  19,H  82)          107.99 -0.000003    0.00    107.99   
   225. A(C  18,C  19,H  82)          110.25 -0.000012    0.00    110.25   
   226. A(C  18,C  20,C  21)          114.93 -0.000160    0.01    114.94   
   227. A(H  83,C  20,H  84)          106.85 -0.000019   -0.00    106.85   
   228. A(C  21,C  20,H  84)          108.49  0.000068   -0.00    108.48   
   229. A(C  18,C  20,H  84)          109.59  0.000026   -0.00    109.58   
   230. A(C  21,C  20,H  83)          107.14  0.000020    0.00    107.14   
   231. A(C  18,C  20,H  83)          109.53  0.000073   -0.00    109.53   
   232. A(C  20,C  21,C  22)          115.15 -0.000036    0.00    115.15   
   233. A(H  85,C  21,H  86)          106.48 -0.000003   -0.00    106.47   
   234. A(C  22,C  21,H  86)          111.03  0.000040   -0.00    111.03   
   235. A(C  20,C  21,H  86)          107.81  0.000023   -0.00    107.80   
   236. A(C  22,C  21,H  85)          108.59 -0.000014    0.00    108.59   
   237. A(C  20,C  21,H  85)          107.40 -0.000009    0.00    107.40   
   238. A(C  21,C  22,C  23)          128.72  0.000164   -0.00    128.72   
   239. A(C  23,C  22,H  87)          116.83 -0.000082    0.00    116.83   
   240. A(C  21,C  22,H  87)          114.45 -0.000082    0.00    114.45   
   241. A(C  24,C  23,C  25)          115.62  0.000042    0.00    115.62   
   242. A(C  22,C  23,C  25)          119.69 -0.000134    0.00    119.69   
   243. A(C  22,C  23,C  24)          124.69  0.000092   -0.00    124.69   
   244. A(H  88,C  24,H  90)          107.94 -0.000001   -0.00    107.94   
   245. A(H  89,C  24,H  90)          106.20  0.000003   -0.00    106.20   
   246. A(C  23,C  24,H  90)          110.26  0.000000   -0.00    110.26   
   247. A(H  88,C  24,H  89)          108.00 -0.000000    0.00    108.00   
   248. A(C  23,C  24,H  89)          110.81 -0.000008    0.00    110.81   
   249. A(C  23,C  24,H  88)          113.33  0.000006   -0.00    113.33   
   250. A(C  23,C  25,C  26)          115.22 -0.000071    0.01    115.22   
   251. A(H  91,C  25,H  92)          106.83 -0.000008   -0.00    106.83   
   252. A(C  26,C  25,H  92)          108.45 -0.000002    0.00    108.45   
   253. A(C  23,C  25,H  92)          109.66  0.000050   -0.00    109.65   
   254. A(C  26,C  25,H  91)          107.02  0.000037   -0.01    107.02   
   255. A(C  23,C  25,H  91)          109.32 -0.000003   -0.00    109.32   
   256. A(C  25,C  26,C  27)          115.24 -0.000089    0.01    115.25   
   257. A(H  93,C  26,H  94)          106.45 -0.000010   -0.00    106.45   
   258. A(C  27,C  26,H  94)          110.87  0.000002   -0.00    110.87   
   259. A(C  25,C  26,H  94)          107.68  0.000042   -0.00    107.68   
   260. A(C  27,C  26,H  93)          108.76  0.000053   -0.00    108.76   
   261. A(C  25,C  26,H  93)          107.44  0.000008   -0.00    107.44   
   262. A(C  28,C  27,H  95)          116.86  0.000045   -0.00    116.86   
   263. A(C  26,C  27,H  95)          114.63  0.000045   -0.00    114.63   
   264. A(C  26,C  27,C  28)          128.51 -0.000091    0.00    128.51   
   265. A(C  29,C  28,C  30)          115.49 -0.000081    0.00    115.49   
   266. A(C  27,C  28,C  30)          119.79  0.000092   -0.00    119.79   
   267. A(C  27,C  28,C  29)          124.72 -0.000011   -0.00    124.72   
   268. A(H  96,C  29,H  98)          107.95 -0.000001   -0.00    107.95   
   269. A(H  96,C  29,H  97)          107.98 -0.000001    0.00    107.98   
   270. A(H  97,C  29,H  98)          106.20  0.000001    0.00    106.20   
   271. A(C  28,C  29,H  98)          110.24  0.000002   -0.00    110.24   
   272. A(C  28,C  29,H  97)          110.77 -0.000009    0.00    110.77   
   273. A(C  28,C  29,H  96)          113.39  0.000007   -0.00    113.39   
   274. A(H  99,C  30,H 100)          106.83 -0.000024   -0.00    106.83   
   275. A(C  31,C  30,H 100)          108.51  0.000029    0.00    108.51   
   276. A(C  28,C  30,H 100)          109.63  0.000044    0.00    109.63   
   277. A(C  31,C  30,H  99)          107.12  0.000078   -0.01    107.11   
   278. A(C  28,C  30,H  99)          109.45  0.000077   -0.01    109.44   
   279. A(C  28,C  30,C  31)          114.98 -0.000194    0.02    114.99   
   280. A(C  32,C  31,H 102)          111.02  0.000106   -0.01    111.01   
   281. A(H 101,C  31,H 102)          106.48 -0.000030   -0.00    106.48   
   282. A(C  30,C  31,H 102)          107.82  0.000051   -0.01    107.81   
   283. A(C  32,C  31,H 101)          108.70  0.000049   -0.00    108.70   
   284. A(C  30,C  31,H 101)          107.38  0.000063    0.00    107.38   
   285. A(C  30,C  31,C  32)          115.05 -0.000227    0.02    115.06   
   286. A(C  33,C  32,H 103)          116.81 -0.000092    0.00    116.81   
   287. A(C  31,C  32,H 103)          114.47 -0.000096    0.01    114.47   
   288. A(C  31,C  32,C  33)          128.73  0.000188   -0.01    128.72   
   289. A(C  34,C  33,C  35)          115.66  0.000035   -0.00    115.66   
   290. A(C  32,C  33,C  35)          119.63 -0.000184    0.01    119.64   
   291. A(C  32,C  33,C  34)          124.71  0.000149   -0.01    124.70   
   292. A(H 104,C  34,H 106)          107.92 -0.000013    0.00    107.92   
   293. A(H 105,C  34,H 106)          106.18 -0.000015    0.00    106.18   
   294. A(C  33,C  34,H 106)          110.21 -0.000004    0.00    110.21   
   295. A(H 104,C  34,H 105)          108.00 -0.000023    0.00    108.00   
   296. A(C  33,C  34,H 105)          110.90  0.000023   -0.00    110.89   
   297. A(C  33,C  34,H 104)          113.34  0.000028   -0.00    113.34   
   298. A(H 107,C  35,H 108)          106.84  0.000004   -0.00    106.84   
   299. A(C  33,C  35,H 108)          109.68  0.000004   -0.00    109.68   
   300. A(C  36,C  35,H 108)          108.44  0.000026   -0.00    108.44   
   301. A(C  36,C  35,H 107)          107.00 -0.000017    0.00    107.01   
   302. A(C  33,C  35,H 107)          109.27 -0.000012    0.00    109.27   
   303. A(C  33,C  35,C  36)          115.25 -0.000004   -0.00    115.25   
   304. A(C  37,C  36,H 110)          110.81 -0.000038    0.00    110.81   
   305. A(H 109,C  36,H 110)          106.46  0.000012   -0.00    106.46   
   306. A(C  35,C  36,H 110)          107.62 -0.000010    0.00    107.62   
   307. A(C  37,C  36,H 109)          108.79 -0.000017   -0.00    108.79   
   308. A(C  35,C  36,H 109)          107.44 -0.000028   -0.00    107.44   
   309. A(C  35,C  36,C  37)          115.32  0.000078   -0.00    115.32   
   310. A(C  38,C  37,H 111)          116.86  0.000037   -0.00    116.86   
   311. A(C  36,C  37,H 111)          114.70  0.000055   -0.00    114.70   
   312. A(C  36,C  37,C  38)          128.44 -0.000092    0.01    128.45   
   313. A(C  39,C  38,C  40)          115.42 -0.000027    0.00    115.43   
   314. A(C  37,C  38,C  40)          119.85  0.000096   -0.01    119.85   
   315. A(C  37,C  38,C  39)          124.72 -0.000070    0.00    124.72   
   316. A(H 113,C  39,H 114)          106.21  0.000014   -0.00    106.21   
   317. A(H 112,C  39,H 114)          107.94  0.000005   -0.00    107.94   
   318. A(C  38,C  39,H 114)          110.23  0.000025   -0.00    110.23   
   319. A(H 112,C  39,H 113)          108.04  0.000024   -0.00    108.04   
   320. A(C  38,C  39,H 113)          110.71 -0.000046    0.00    110.72   
   321. A(C  38,C  39,H 112)          113.41 -0.000018    0.00    113.41   
   322. A(H 115,C  40,H 116)          106.86 -0.000020   -0.00    106.85   
   323. A(C  41,C  40,H 116)          108.46  0.000009    0.00    108.47   
   324. A(C  38,C  40,H 116)          109.59  0.000048   -0.00    109.59   
   325. A(C  41,C  40,H 115)          107.15  0.000068   -0.01    107.15   
   326. A(C  38,C  40,H 115)          109.50  0.000051   -0.01    109.49   
   327. A(C  38,C  40,C  41)          114.96 -0.000148    0.02    114.97   
   328. A(C  42,C  41,H 118)          111.04  0.000065   -0.01    111.03   
   329. A(H 117,C  41,H 118)          106.46 -0.000023   -0.00    106.45   
   330. A(C  40,C  41,H 118)          107.78  0.000058   -0.01    107.78   
   331. A(C  42,C  41,H 117)          108.61  0.000060   -0.00    108.61   
   332. A(C  40,C  41,H 117)          107.42  0.000039    0.00    107.42   
   333. A(C  40,C  41,C  42)          115.13 -0.000189    0.02    115.15   
   334. A(C  43,C  42,H 119)          116.85 -0.000023    0.00    116.85   
   335. A(C  41,C  42,H 119)          114.51 -0.000030    0.00    114.51   
   336. A(C  41,C  42,C  43)          128.65  0.000053   -0.00    128.64   
   337. A(C  44,C  43,C  50)          115.76 -0.000017    0.00    115.76   
   338. A(C  42,C  43,C  50)          124.64  0.000054   -0.00    124.63   
   339. A(C  42,C  43,C  44)          119.60 -0.000037    0.00    119.61   
   340. A(H 120,C  44,H 121)          106.67  0.000004    0.00    106.67   
   341. A(C  45,C  44,H 121)          107.21 -0.000014    0.00    107.22   
   342. A(C  43,C  44,H 121)          109.22 -0.000013    0.00    109.23   
   343. A(C  45,C  44,H 120)          108.64 -0.000004   -0.00    108.64   
   344. A(C  43,C  44,H 120)          109.74 -0.000017    0.00    109.74   
   345. A(C  43,C  44,C  45)          115.01  0.000042   -0.00    115.00   
   346. A(H 122,C  45,H 123)          106.37  0.000002    0.00    106.37   
   347. A(C  46,C  45,H 123)          111.48 -0.000001   -0.00    111.48   
   348. A(C  44,C  45,H 123)          108.57 -0.000008   -0.00    108.57   
   349. A(C  46,C  45,H 122)          108.27 -0.000011    0.00    108.27   
   350. A(C  44,C  45,H 122)          106.74 -0.000008    0.00    106.74   
   351. A(C  44,C  45,C  46)          114.96  0.000025   -0.00    114.96   
   352. A(C  47,C  46,H 124)          117.04 -0.000010    0.00    117.04   
   353. A(C  45,C  46,H 124)          114.12 -0.000005    0.00    114.12   
   354. A(C  45,C  46,C  47)          128.84  0.000015   -0.00    128.84   
   355. A(C  48,C  47,C  49)          114.27 -0.000006    0.00    114.27   
   356. A(C  46,C  47,C  49)          120.69 -0.000012    0.00    120.70   
   357. A(C  46,C  47,C  48)          125.04  0.000018   -0.00    125.04   
   358. A(H 126,C  48,H 127)          106.26 -0.000002    0.00    106.26   
   359. A(C  47,C  48,H 127)          110.54  0.000004   -0.00    110.54   
   360. A(H 125,C  48,H 126)          107.96 -0.000000   -0.00    107.96   
   361. A(C  47,C  48,H 126)          110.44 -0.000002    0.00    110.44   
   362. A(C  47,C  48,H 125)          113.40  0.000003   -0.00    113.40   
   363. A(H 125,C  48,H 127)          107.95 -0.000003    0.00    107.95   
   364. A(H 129,C  49,H 130)          106.29  0.000002   -0.00    106.29   
   365. A(H 128,C  49,H 130)          108.20  0.000001   -0.00    108.20   
   366. A(C  47,C  49,H 130)          111.03 -0.000001    0.00    111.03   
   367. A(H 128,C  49,H 129)          108.15  0.000002   -0.00    108.15   
   368. A(C  47,C  49,H 129)          111.01 -0.000002    0.00    111.01   
   369. A(C  47,C  49,H 128)          111.94 -0.000003    0.00    111.94   
   370. A(H 132,C  50,H 133)          106.40 -0.000000    0.00    106.40   
   371. A(H 131,C  50,H 133)          108.22 -0.000002    0.00    108.22   
   372. A(C  43,C  50,H 133)          110.72 -0.000013    0.00    110.72   
   373. A(H 131,C  50,H 132)          107.82 -0.000007    0.00    107.82   
   374. A(C  43,C  50,H 132)          110.16  0.000008   -0.00    110.16   
   375. A(C  43,C  50,H 131)          113.24  0.000013   -0.00    113.24   
   376. A(C  52,C  51,H 134)          116.49 -0.000025    0.00    116.49   
   377. A(C   5,C  51,H 134)          118.92 -0.000026    0.00    118.92   
   378. A(C   5,C  51,C  52)          124.58  0.000051   -0.00    124.58   
   379. A(C  51,C  52,O  53)          122.33 -0.000019    0.00    122.33   
   380. A(C   1,C  52,O  53)          123.42  0.000016   -0.00    123.42   
   381. A(C   1,C  52,C  51)          114.25  0.000002   -0.00    114.25   
   382. D(C  52,C   1,C   0,H  57)      1.48 -0.000020   -0.00      1.48   
   383. D(C  52,C   1,C   0,H  56)    121.18  0.000008   -0.01    121.18   
   384. D(C   2,C   1,C   0,H  57)   -178.05 -0.000017   -0.00   -178.05   
   385. D(C   2,C   1,C   0,H  56)    -58.35  0.000011   -0.01    -58.36   
   386. D(C   2,C   1,C   0,H  55)     62.63  0.000010   -0.01     62.62   
   387. D(C  52,C   1,C   0,H  55)   -117.84  0.000007   -0.01   -117.85   
   388. D(C   3,C   2,C   1,C   0)     -0.57  0.000008   -0.01     -0.58   
   389. D(C   4,C   2,C   1,C  52)     -0.02  0.000012   -0.02     -0.04   
   390. D(C   4,C   2,C   1,C   0)    179.49  0.000009   -0.02    179.47   
   391. D(C   3,C   2,C   1,C  52)    179.93  0.000011   -0.01    179.91   
   392. D(H  59,C   3,C   2,C   4)     47.47  0.000023   -0.07     47.40   
   393. D(H  60,C   3,C   2,C   1)    110.76  0.000027   -0.08    110.68   
   394. D(H  58,C   3,C   2,C   4)    169.31  0.000013   -0.07    169.24   
   395. D(H  59,C   3,C   2,C   1)   -132.48  0.000024   -0.08   -132.56   
   396. D(H  60,C   3,C   2,C   4)    -69.29  0.000026   -0.07    -69.36   
   397. D(H  58,C   3,C   2,C   1)    -10.64  0.000014   -0.08    -10.72   
   398. D(O  54,C   4,C   2,C   1)   -178.87  0.000026   -0.02   -178.89   
   399. D(C   5,C   4,C   2,C   3)   -179.61  0.000007   -0.03   -179.63   
   400. D(O  54,C   4,C   2,C   3)      1.18  0.000027   -0.03      1.15   
   401. D(C   5,C   4,C   2,C   1)      0.34  0.000006   -0.02      0.32   
   402. D(C  51,C   5,C   4,O  54)    178.67 -0.000044    0.05    178.73   
   403. D(C   6,C   5,C   4,C   2)    179.21  0.000012    0.02    179.24   
   404. D(C   6,C   5,C   4,O  54)     -1.60 -0.000010    0.03     -1.57   
   405. D(C  51,C   5,C   4,C   2)     -0.52 -0.000022    0.05     -0.47   
   406. D(H  61,C   6,C   5,C  51)    -30.79  0.000016    0.01    -30.78   
   407. D(H  62,C   6,C   5,C  51)   -147.85  0.000053    0.00   -147.85   
   408. D(H  61,C   6,C   5,C   4)    149.48 -0.000019    0.03    149.51   
   409. D(C   7,C   6,C   5,C  51)     89.42 -0.000036    0.02     89.44   
   410. D(H  62,C   6,C   5,C   4)     32.42  0.000018    0.03     32.45   
   411. D(C   7,C   6,C   5,C   4)    -90.31 -0.000070    0.05    -90.27   
   412. D(C   8,C   7,C   6,C   5)    118.71  0.000164   -0.10    118.61   
   413. D(H  63,C   7,C   6,H  62)    178.21 -0.000020   -0.06    178.15   
   414. D(H  63,C   7,C   6,C   5)    -59.48  0.000100   -0.08    -59.56   
   415. D(C   8,C   7,C   6,H  62)     -3.60  0.000045   -0.08     -3.69   
   416. D(C   8,C   7,C   6,H  61)   -120.42  0.000074   -0.08   -120.50   
   417. D(H  63,C   7,C   6,H  61)     61.40  0.000009   -0.06     61.33   
   418. D(C  10,C   8,C   7,H  63)    179.15  0.000080   -0.05    179.10   
   419. D(C  10,C   8,C   7,C   6)      1.02  0.000013   -0.03      0.98   
   420. D(C   9,C   8,C   7,H  63)      0.35  0.000031   -0.02      0.33   
   421. D(C   9,C   8,C   7,C   6)   -177.79 -0.000035   -0.00   -177.79   
   422. D(H  66,C   9,C   8,C   7)    118.08  0.000022   -0.01    118.07   
   423. D(H  66,C   9,C   8,C  10)    -60.80 -0.000024    0.01    -60.79   
   424. D(H  65,C   9,C   8,C  10)     57.28 -0.000024    0.01     57.30   
   425. D(H  65,C   9,C   8,C   7)   -123.83  0.000022   -0.01   -123.85   
   426. D(H  64,C   9,C   8,C  10)    178.45 -0.000022    0.01    178.47   
   427. D(H  64,C   9,C   8,C   7)     -2.66  0.000023   -0.01     -2.68   
   428. D(C  11,C  10,C   8,C   9)   -102.20 -0.000036   -0.04   -102.24   
   429. D(H  68,C  10,C   8,C   9)     19.73 -0.000012   -0.04     19.69   
   430. D(H  68,C  10,C   8,C   7)   -159.12 -0.000058   -0.01   -159.13   
   431. D(H  67,C  10,C   8,C   9)    136.15  0.000007   -0.04    136.11   
   432. D(H  67,C  10,C   8,C   7)    -42.71 -0.000039   -0.01    -42.72   
   433. D(C  11,C  10,C   8,C   7)     78.94 -0.000082   -0.01     78.93   
   434. D(H  70,C  11,C  10,H  67)    -56.31 -0.000008   -0.04    -56.35   
   435. D(H  69,C  11,C  10,H  68)    173.90  0.000012   -0.05    173.86   
   436. D(H  70,C  11,C  10,H  68)     59.25  0.000022   -0.04     59.21   
   437. D(H  69,C  11,C  10,H  67)     58.35 -0.000018   -0.04     58.31   
   438. D(H  69,C  11,C  10,C   8)    -63.67  0.000033   -0.05    -63.71   
   439. D(H  70,C  11,C  10,C   8)   -178.32  0.000043   -0.05   -178.37   
   440. D(C  12,C  11,C  10,H  68)    -65.33 -0.000007   -0.05    -65.37   
   441. D(C  12,C  11,C  10,H  67)    179.11 -0.000038   -0.04    179.07   
   442. D(C  12,C  11,C  10,C   8)     57.10  0.000013   -0.05     57.05   
   443. D(C  13,C  12,C  11,H  69)   -119.55  0.000053   -0.04   -119.59   
   444. D(C  13,C  12,C  11,C  10)    120.19  0.000105   -0.05    120.14   
   445. D(C  13,C  12,C  11,H  70)     -2.81  0.000041   -0.05     -2.85   
   446. D(H  71,C  12,C  11,H  70)    176.56  0.000005   -0.05    176.51   
   447. D(H  71,C  12,C  11,H  69)     59.82  0.000016   -0.05     59.77   
   448. D(H  71,C  12,C  11,C  10)    -60.45  0.000069   -0.05    -60.50   
   449. D(C  15,C  13,C  12,H  71)      1.00  0.000025   -0.02      0.99   
   450. D(C  15,C  13,C  12,C  11)   -179.64 -0.000013   -0.02   -179.67   
   451. D(C  14,C  13,C  12,H  71)   -177.50  0.000058   -0.02   -177.53   
   452. D(C  14,C  13,C  12,C  11)      1.85  0.000020   -0.03      1.82   
   453. D(H  74,C  14,C  13,C  12)    116.09 -0.000018    0.00    116.09   
   454. D(H  73,C  14,C  13,C  15)     54.94  0.000015    0.00     54.94   
   455. D(H  73,C  14,C  13,C  12)   -126.50 -0.000017    0.00   -126.50   
   456. D(H  74,C  14,C  13,C  15)    -62.47  0.000014    0.00    -62.47   
   457. D(H  72,C  14,C  13,C  15)    176.73  0.000018    0.00    176.73   
   458. D(H  72,C  14,C  13,C  12)     -4.72 -0.000015    0.00     -4.71   
   459. D(H  76,C  15,C  13,C  14)     32.29  0.000024   -0.04     32.24   
   460. D(H  76,C  15,C  13,C  12)   -146.35  0.000054   -0.05   -146.40   
   461. D(H  75,C  15,C  13,C  14)    149.03  0.000011   -0.04    148.99   
   462. D(H  75,C  15,C  13,C  12)    -29.60  0.000042   -0.05    -29.65   
   463. D(C  16,C  15,C  13,C  14)    -90.56  0.000060   -0.05    -90.61   
   464. D(C  16,C  15,C  13,C  12)     90.81  0.000091   -0.05     90.75   
   465. D(H  78,C  16,C  15,H  76)     64.73 -0.000009   -0.00     64.73   
   466. D(H  78,C  16,C  15,C  13)   -171.65 -0.000015    0.01   -171.65   
   467. D(H  77,C  16,C  15,H  76)    178.94  0.000012   -0.00    178.94   
   468. D(H  77,C  16,C  15,H  75)     64.12  0.000021   -0.00     64.12   
   469. D(H  77,C  16,C  15,C  13)    -57.44  0.000005    0.00    -57.44   
   470. D(C  17,C  16,C  15,H  76)    -59.14  0.000037   -0.00    -59.14   
   471. D(H  78,C  16,C  15,H  75)    -50.09  0.000001    0.00    -50.09   
   472. D(C  17,C  16,C  15,H  75)   -173.96  0.000047   -0.00   -173.96   
   473. D(C  17,C  16,C  15,C  13)     64.47  0.000031    0.00     64.48   
   474. D(H  79,C  17,C  16,H  78)    162.77  0.000037   -0.02    162.75   
   475. D(H  79,C  17,C  16,H  77)     46.12  0.000004   -0.01     46.11   
   476. D(H  79,C  17,C  16,C  15)    -75.01 -0.000017   -0.02    -75.03   
   477. D(C  18,C  17,C  16,H  78)    -17.40 -0.000009    0.01    -17.39   
   478. D(C  18,C  17,C  16,H  77)   -134.04 -0.000041    0.01   -134.03   
   479. D(C  18,C  17,C  16,C  15)    104.82 -0.000062    0.01    104.83   
   480. D(C  20,C  18,C  17,H  79)      1.20  0.000019   -0.01      1.19   
   481. D(C  20,C  18,C  17,C  16)   -178.63  0.000065   -0.04   -178.67   
   482. D(C  19,C  18,C  17,H  79)   -178.41 -0.000013    0.01   -178.40   
   483. D(C  19,C  18,C  17,C  16)      1.75  0.000033   -0.02      1.74   
   484. D(H  82,C  19,C  18,C  20)    -62.34 -0.000019    0.02    -62.32   
   485. D(H  82,C  19,C  18,C  17)    117.29  0.000012    0.00    117.29   
   486. D(H  81,C  19,C  18,C  20)     54.88 -0.000022    0.02     54.90   
   487. D(H  81,C  19,C  18,C  17)   -125.49  0.000009    0.00   -125.49   
   488. D(H  80,C  19,C  18,C  20)    176.42 -0.000014    0.02    176.44   
   489. D(H  80,C  19,C  18,C  17)     -3.95  0.000017   -0.00     -3.95   
   490. D(H  84,C  20,C  18,C  19)     26.22 -0.000022    0.01     26.23   
   491. D(H  84,C  20,C  18,C  17)   -153.43 -0.000051    0.03   -153.40   
   492. D(H  83,C  20,C  18,C  19)    143.14  0.000013    0.00    143.14   
   493. D(H  83,C  20,C  18,C  17)    -36.51 -0.000017    0.02    -36.49   
   494. D(C  21,C  20,C  18,C  19)    -96.23 -0.000017    0.01    -96.22   
   495. D(C  21,C  20,C  18,C  17)     84.12 -0.000046    0.03     84.16   
   496. D(H  86,C  21,C  20,H  83)    -55.51 -0.000013    0.00    -55.51   
   497. D(H  86,C  21,C  20,C  18)   -177.45 -0.000017   -0.01   -177.45   
   498. D(H  85,C  21,C  20,H  84)    173.89  0.000013   -0.01    173.89   
   499. D(H  85,C  21,C  20,H  83)     58.87 -0.000010   -0.00     58.87   
   500. D(H  85,C  21,C  20,C  18)    -63.07 -0.000014   -0.01    -63.07   
   501. D(C  22,C  21,C  20,H  84)    -65.04 -0.000035    0.00    -65.03   
   502. D(H  86,C  21,C  20,H  84)     59.51  0.000009   -0.00     59.51   
   503. D(C  22,C  21,C  20,H  83)    179.94 -0.000058    0.01    179.95   
   504. D(C  22,C  21,C  20,C  18)     58.00 -0.000062    0.00     58.00   
   505. D(H  87,C  22,C  21,C  20)    -69.38  0.000038   -0.06    -69.44   
   506. D(C  23,C  22,C  21,H  86)    -11.78  0.000017   -0.07    -11.85   
   507. D(C  23,C  22,C  21,H  85)   -128.51  0.000007   -0.06   -128.58   
   508. D(C  23,C  22,C  21,C  20)    111.07  0.000052   -0.07    111.00   
   509. D(H  87,C  22,C  21,H  86)    167.77  0.000003   -0.06    167.72   
   510. D(H  87,C  22,C  21,H  85)     51.04 -0.000008   -0.06     50.98   
   511. D(C  25,C  23,C  22,H  87)      0.82  0.000019   -0.03      0.78   
   512. D(C  25,C  23,C  22,C  21)   -179.64  0.000004   -0.02   -179.66   
   513. D(C  24,C  23,C  22,H  87)   -178.32  0.000016   -0.02   -178.33   
   514. D(C  24,C  23,C  22,C  21)      1.23  0.000002   -0.01      1.22   
   515. D(H  90,C  24,C  23,C  25)    -62.64  0.000001    0.01    -62.63   
   516. D(H  90,C  24,C  23,C  22)    116.53  0.000002   -0.01    116.52   
   517. D(H  89,C  24,C  23,C  25)     54.65  0.000000    0.01     54.65   
   518. D(H  89,C  24,C  23,C  22)   -126.19  0.000001   -0.01   -126.20   
   519. D(H  88,C  24,C  23,C  25)    176.24 -0.000002    0.01    176.25   
   520. D(H  88,C  24,C  23,C  22)     -4.59 -0.000000   -0.01     -4.60   
   521. D(H  92,C  25,C  23,C  24)     27.54  0.000015   -0.08     27.45   
   522. D(H  92,C  25,C  23,C  22)   -151.67  0.000012   -0.07   -151.74   
   523. D(H  91,C  25,C  23,C  24)    144.35  0.000033   -0.09    144.26   
   524. D(H  91,C  25,C  23,C  22)    -34.86  0.000030   -0.07    -34.94   
   525. D(C  26,C  25,C  23,C  24)    -95.12  0.000030   -0.09    -95.21   
   526. D(C  26,C  25,C  23,C  22)     85.67  0.000027   -0.08     85.59   
   527. D(H  94,C  26,C  25,H  92)     61.82  0.000009   -0.03     61.79   
   528. D(H  94,C  26,C  25,H  91)    -53.10 -0.000000   -0.03    -53.13   
   529. D(H  94,C  26,C  25,C  23)   -174.88  0.000022   -0.02   -174.90   
   530. D(H  93,C  26,C  25,H  92)    176.13  0.000021   -0.04    176.09   
   531. D(H  93,C  26,C  25,H  91)     61.21  0.000012   -0.03     61.18   
   532. D(H  93,C  26,C  25,C  23)    -60.57  0.000035   -0.03    -60.60   
   533. D(C  27,C  26,C  25,H  92)    -62.48  0.000036   -0.04    -62.52   
   534. D(C  27,C  26,C  25,H  91)   -177.40  0.000027   -0.03   -177.43   
   535. D(C  27,C  26,C  25,C  23)     60.82  0.000050   -0.03     60.79   
   536. D(H  95,C  27,C  26,H  94)    167.37  0.000035   -0.04    167.33   
   537. D(H  95,C  27,C  26,H  93)     50.65  0.000014   -0.03     50.62   
   538. D(H  95,C  27,C  26,C  25)    -70.02  0.000025   -0.03    -70.05   
   539. D(C  28,C  27,C  26,H  94)    -12.34  0.000021   -0.01    -12.35   
   540. D(C  28,C  27,C  26,H  93)   -129.06  0.000001    0.00   -129.05   
   541. D(C  28,C  27,C  26,C  25)    110.28  0.000012   -0.00    110.27   
   542. D(C  30,C  28,C  27,H  95)      1.06  0.000039   -0.03      1.03   
   543. D(C  30,C  28,C  27,C  26)   -179.24  0.000053   -0.06   -179.30   
   544. D(C  29,C  28,C  27,H  95)   -178.26  0.000016    0.02   -178.24   
   545. D(C  29,C  28,C  27,C  26)      1.44  0.000030   -0.02      1.43   
   546. D(H  98,C  29,C  28,C  30)    -63.18 -0.000009    0.02    -63.16   
   547. D(H  98,C  29,C  28,C  27)    116.17  0.000014   -0.02    116.14   
   548. D(H  97,C  29,C  28,C  30)     54.07 -0.000011    0.02     54.09   
   549. D(H  97,C  29,C  28,C  27)   -126.59  0.000012   -0.02   -126.61   
   550. D(H  96,C  29,C  28,C  30)    175.66 -0.000015    0.02    175.68   
   551. D(H  96,C  29,C  28,C  27)     -5.00  0.000008   -0.02     -5.02   
   552. D(H 100,C  30,C  28,C  29)     26.06 -0.000003   -0.04     26.02   
   553. D(H 100,C  30,C  28,C  27)   -153.32 -0.000024   -0.00   -153.32   
   554. D(H  99,C  30,C  28,C  29)    142.93  0.000038   -0.05    142.88   
   555. D(H  99,C  30,C  28,C  27)    -36.45  0.000017   -0.01    -36.46   
   556. D(C  31,C  30,C  28,C  29)    -96.48  0.000064   -0.06    -96.54   
   557. D(C  31,C  30,C  28,C  27)     84.14  0.000043   -0.01     84.13   
   558. D(H 102,C  31,C  30,H 100)     60.57  0.000015    0.01     60.57   
   559. D(H 102,C  31,C  30,H  99)    -54.43 -0.000012    0.01    -54.42   
   560. D(H 102,C  31,C  30,C  28)   -176.29 -0.000041    0.02   -176.27   
   561. D(H 101,C  31,C  30,H 100)    174.95  0.000036    0.00    174.95   
   562. D(H 101,C  31,C  30,H  99)     59.96  0.000009    0.01     59.96   
   563. D(H 101,C  31,C  30,C  28)    -61.91 -0.000020    0.01    -61.89   
   564. D(C  32,C  31,C  30,H 100)    -63.92 -0.000002    0.01    -63.90   
   565. D(C  32,C  31,C  30,H  99)   -178.91 -0.000029    0.02   -178.89   
   566. D(C  32,C  31,C  30,C  28)     59.23 -0.000058    0.02     59.25   
   567. D(H 103,C  32,C  31,H 102)    169.17  0.000037   -0.05    169.12   
   568. D(H 103,C  32,C  31,H 101)     52.36 -0.000016   -0.05     52.32   
   569. D(H 103,C  32,C  31,C  30)    -68.05  0.000018   -0.06    -68.11   
   570. D(C  33,C  32,C  31,H 102)    -10.44  0.000011   -0.04    -10.48   
   571. D(C  33,C  32,C  31,H 101)   -127.25 -0.000042   -0.03   -127.28   
   572. D(C  33,C  32,C  31,C  30)    112.34 -0.000008   -0.04    112.30   
   573. D(C  35,C  33,C  32,H 103)      0.96  0.000007   -0.01      0.95   
   574. D(C  35,C  33,C  32,C  31)   -179.43  0.000033   -0.03   -179.46   
   575. D(C  34,C  33,C  32,H 103)   -178.05 -0.000006   -0.00   -178.05   
   576. D(C  34,C  33,C  32,C  31)      1.56  0.000020   -0.02      1.54   
   577. D(H 106,C  34,C  33,C  35)    -62.83 -0.000004    0.01    -62.83   
   578. D(H 106,C  34,C  33,C  32)    116.21  0.000006   -0.00    116.21   
   579. D(H 105,C  34,C  33,C  35)     54.45 -0.000011    0.01     54.46   
   580. D(H 105,C  34,C  33,C  32)   -126.50 -0.000001   -0.00   -126.50   
   581. D(H 104,C  34,C  33,C  35)    176.11 -0.000004    0.00    176.12   
   582. D(H 104,C  34,C  33,C  32)     -4.84  0.000006   -0.00     -4.84   
   583. D(H 108,C  35,C  33,C  34)     28.50  0.000009   -0.03     28.47   
   584. D(H 108,C  35,C  33,C  32)   -150.60 -0.000004   -0.02   -150.62   
   585. D(H 107,C  35,C  33,C  34)    145.31  0.000009   -0.03    145.27   
   586. D(H 107,C  35,C  33,C  32)    -33.79 -0.000004   -0.02    -33.82   
   587. D(C  36,C  35,C  33,C  34)    -94.20 -0.000025   -0.03    -94.23   
   588. D(C  36,C  35,C  33,C  32)     86.70 -0.000038   -0.02     86.68   
   589. D(H 110,C  36,C  35,H 108)     62.22  0.000004   -0.03     62.19   
   590. D(H 110,C  36,C  35,H 107)    -52.70 -0.000005   -0.03    -52.73   
   591. D(H 110,C  36,C  35,C  33)   -174.42  0.000026   -0.04   -174.46   
   592. D(H 109,C  36,C  35,H 108)    176.51 -0.000001   -0.03    176.48   
   593. D(H 109,C  36,C  35,H 107)     61.59 -0.000010   -0.03     61.56   
   594. D(H 109,C  36,C  35,C  33)    -60.13  0.000021   -0.04    -60.17   
   595. D(C  37,C  36,C  35,H 108)    -62.01  0.000006   -0.04    -62.05   
   596. D(C  37,C  36,C  35,H 107)   -176.93 -0.000003   -0.03   -176.96   
   597. D(C  37,C  36,C  35,C  33)     61.35  0.000029   -0.04     61.30   
   598. D(H 111,C  37,C  36,H 110)    166.25 -0.000014   -0.01    166.24   
   599. D(H 111,C  37,C  36,H 109)     49.54  0.000004   -0.01     49.53   
   600. D(H 111,C  37,C  36,C  35)    -71.21  0.000001   -0.01    -71.21   
   601. D(C  38,C  37,C  36,H 110)    -13.52  0.000015   -0.02    -13.55   
   602. D(C  38,C  37,C  36,H 109)   -130.23  0.000033   -0.03   -130.26   
   603. D(C  38,C  37,C  36,C  35)    109.02  0.000030   -0.02    109.00   
   604. D(C  40,C  38,C  37,H 111)      1.18  0.000051   -0.05      1.12   
   605. D(C  40,C  38,C  37,C  36)   -179.06  0.000022   -0.03   -179.09   
   606. D(C  39,C  38,C  37,H 111)   -178.18  0.000044   -0.02   -178.21   
   607. D(C  39,C  38,C  37,C  36)      1.59  0.000014   -0.01      1.58   
   608. D(H 114,C  39,C  38,C  40)    -63.56  0.000000    0.01    -63.55   
   609. D(H 114,C  39,C  38,C  37)    115.82  0.000009   -0.02    115.80   
   610. D(H 113,C  39,C  38,C  40)     53.65  0.000005    0.01     53.66   
   611. D(H 113,C  39,C  38,C  37)   -126.96  0.000014   -0.02   -126.98   
   612. D(H 112,C  39,C  38,C  40)    175.29 -0.000011    0.01    175.30   
   613. D(H 112,C  39,C  38,C  37)     -5.33 -0.000003   -0.02     -5.34   
   614. D(H 116,C  40,C  38,C  39)     27.78 -0.000003   -0.06     27.73   
   615. D(H 116,C  40,C  38,C  37)   -151.63 -0.000009   -0.03   -151.66   
   616. D(H 115,C  40,C  38,C  39)    144.69  0.000030   -0.06    144.62   
   617. D(H 115,C  40,C  38,C  37)    -34.73  0.000023   -0.04    -34.77   
   618. D(C  41,C  40,C  38,C  39)    -94.66  0.000054   -0.07    -94.73   
   619. D(C  41,C  40,C  38,C  37)     85.93  0.000047   -0.05     85.88   
   620. D(H 118,C  41,C  40,H 115)    -55.01 -0.000005    0.00    -55.01   
   621. D(H 118,C  41,C  40,C  38)   -176.95 -0.000024    0.01   -176.94   
   622. D(H 117,C  41,C  40,H 116)    174.37  0.000031   -0.01    174.36   
   623. D(H 117,C  41,C  40,H 115)     59.34  0.000016   -0.00     59.34   
   624. D(H 117,C  41,C  40,C  38)    -62.59 -0.000003    0.00    -62.59   
   625. D(C  42,C  41,C  40,H 116)    -64.53  0.000014   -0.00    -64.53   
   626. D(C  42,C  41,C  40,H 115)   -179.55 -0.000002    0.00   -179.55   
   627. D(H 118,C  41,C  40,H 116)     60.01  0.000010   -0.00     60.01   
   628. D(C  42,C  41,C  40,C  38)     58.52 -0.000020    0.01     58.53   
   629. D(H 119,C  42,C  41,H 118)    166.70  0.000044   -0.06    166.64   
   630. D(H 119,C  42,C  41,H 117)     49.97 -0.000002   -0.05     49.92   
   631. D(H 119,C  42,C  41,C  40)    -70.49  0.000030   -0.06    -70.55   
   632. D(C  43,C  42,C  41,H 118)    -12.93  0.000019   -0.03    -12.96   
   633. D(C  43,C  42,C  41,H 117)   -129.66 -0.000026   -0.02   -129.68   
   634. D(C  43,C  42,C  41,C  40)    109.88  0.000005   -0.03    109.85   
   635. D(C  44,C  43,C  42,H 119)     -1.18 -0.000003    0.00     -1.18   
   636. D(C  44,C  43,C  42,C  41)    178.44  0.000022   -0.03    178.41   
   637. D(C  50,C  43,C  42,H 119)    178.61 -0.000013    0.02    178.63   
   638. D(C  50,C  43,C  42,C  41)     -1.77  0.000011   -0.01     -1.78   
   639. D(H 121,C  44,C  43,C  50)   -151.10  0.000015   -0.03   -151.13   
   640. D(H 121,C  44,C  43,C  42)     28.70  0.000005   -0.02     28.69   
   641. D(H 120,C  44,C  43,C  50)    -34.49  0.000003   -0.03    -34.52   
   642. D(H 120,C  44,C  43,C  42)    145.32 -0.000007   -0.01    145.31   
   643. D(C  45,C  44,C  43,C  50)     88.33  0.000014   -0.03     88.30   
   644. D(C  45,C  44,C  43,C  42)    -91.86  0.000004   -0.02    -91.87   
   645. D(H 123,C  45,C  44,H 121)    -64.64  0.000003    0.00    -64.64   
   646. D(H 123,C  45,C  44,H 120)   -179.57  0.000007   -0.00   -179.57   
   647. D(H 123,C  45,C  44,C  43)     57.02  0.000003    0.00     57.02   
   648. D(H 122,C  45,C  44,H 121)     49.65 -0.000003    0.00     49.66   
   649. D(H 122,C  45,C  44,H 120)    -65.28  0.000002    0.00    -65.27   
   650. D(H 122,C  45,C  44,C  43)    171.31 -0.000002    0.00    171.32   
   651. D(C  46,C  45,C  44,H 121)    169.73 -0.000007    0.00    169.73   
   652. D(C  46,C  45,C  44,H 120)     54.80 -0.000003    0.00     54.80   
   653. D(C  46,C  45,C  44,C  43)    -68.61 -0.000007    0.01    -68.61   
   654. D(H 124,C  46,C  45,H 123)    179.28 -0.000006    0.00    179.29   
   655. D(H 124,C  46,C  45,H 122)     62.61 -0.000000    0.00     62.61   
   656. D(H 124,C  46,C  45,C  44)    -56.61  0.000002    0.00    -56.61   
   657. D(C  47,C  46,C  45,H 123)      0.49 -0.000001   -0.00      0.48   
   658. D(C  47,C  46,C  45,H 122)   -116.18  0.000005   -0.01   -116.19   
   659. D(C  47,C  46,C  45,C  44)    124.59  0.000007   -0.01    124.59   
   660. D(C  49,C  47,C  46,H 124)     -0.21  0.000000   -0.00     -0.21   
   661. D(C  49,C  47,C  46,C  45)    178.55 -0.000005    0.01    178.56   
   662. D(C  48,C  47,C  46,H 124)   -179.82  0.000003   -0.01   -179.82   
   663. D(C  48,C  47,C  46,C  45)     -1.05 -0.000002    0.00     -1.05   
   664. D(H 127,C  48,C  47,C  49)    -60.47  0.000002   -0.00    -60.47   
   665. D(H 127,C  48,C  47,C  46)    119.16 -0.000000    0.00    119.16   
   666. D(H 126,C  48,C  47,C  49)     56.83  0.000001   -0.00     56.83   
   667. D(H 126,C  48,C  47,C  46)   -123.54 -0.000002    0.00   -123.54   
   668. D(H 125,C  48,C  47,C  49)    178.16  0.000002   -0.00    178.16   
   669. D(H 125,C  48,C  47,C  46)     -2.22 -0.000001    0.00     -2.21   
   670. D(H 130,C  49,C  47,C  48)    -59.05 -0.000002    0.00    -59.04   
   671. D(H 130,C  49,C  47,C  46)    121.31  0.000001   -0.00    121.31   
   672. D(H 129,C  49,C  47,C  48)     58.95 -0.000001    0.00     58.96   
   673. D(H 129,C  49,C  47,C  46)   -120.69  0.000001   -0.00   -120.69   
   674. D(H 128,C  49,C  47,C  48)    179.91 -0.000001    0.00    179.92   
   675. D(H 128,C  49,C  47,C  46)      0.27  0.000001   -0.00      0.27   
   676. D(H 133,C  50,C  43,C  44)    -56.32 -0.000005    0.01    -56.31   
   677. D(H 133,C  50,C  43,C  42)    123.89  0.000005   -0.01    123.88   
   678. D(H 132,C  50,C  43,C  44)     61.10 -0.000008    0.01     61.11   
   679. D(H 132,C  50,C  43,C  42)   -118.70  0.000002   -0.01   -118.70   
   680. D(H 131,C  50,C  43,C  44)   -178.07 -0.000002    0.01   -178.06   
   681. D(H 131,C  50,C  43,C  42)      2.13  0.000008   -0.01      2.12   
   682. D(H 134,C  51,C   5,C   6)      1.17 -0.000009   -0.01      1.16   
   683. D(H 134,C  51,C   5,C   4)   -179.10  0.000028   -0.04   -179.14   
   684. D(C  52,C  51,C   5,C   6)   -179.33 -0.000013   -0.02   -179.35   
   685. D(C  52,C  51,C   5,C   4)      0.40  0.000023   -0.05      0.35   
   686. D(O  53,C  52,C  51,H 134)     -0.30  0.000032   -0.06     -0.36   
   687. D(O  53,C  52,C  51,C   5)   -179.82  0.000037   -0.05   -179.87   
   688. D(C   1,C  52,C  51,H 134)    179.46 -0.000009   -0.00    179.46   
   689. D(C   1,C  52,C  51,C   5)     -0.06 -0.000004    0.01     -0.05   
   690. D(O  53,C  52,C   1,C   2)    179.62 -0.000055    0.09    179.71   
   691. D(O  53,C  52,C   1,C   0)      0.09 -0.000052    0.09      0.18   
   692. D(C  51,C  52,C   1,C   2)     -0.13 -0.000013    0.03     -0.11   
   693. D(C  51,C  52,C   1,C   0)   -179.66 -0.000010    0.03   -179.64   
    ----------------------------------------------------------------------------

Time needed for optimization step       :     1.53 sec

         *************************************************************
         *                GEOMETRY OPTIMIZATION CYCLE   4            *
         *************************************************************
---------------------------------
CARTESIAN COORDINATES (ANGSTROEM)
---------------------------------
  C     18.107351    0.881321   -0.931880
  C     16.689064    0.398065   -0.696713
  C     15.623884    0.786029   -1.537400
  C     15.840760    1.717529   -2.712936
  C     14.269726    0.336102   -1.347591
  C     14.068541   -0.537183   -0.230891
  C     12.663135   -1.047824    0.055438
  C     11.884835   -0.147686    0.991941
  C     10.738178    0.513882    0.752363
  C     10.126032    1.414454    1.803450
  C      9.994205    0.434939   -0.573650
  C      9.137946   -0.846733   -0.778464
  C      8.100045   -1.077407    0.288412
  C      6.762993   -1.169066    0.167843
  C      6.010597   -1.090019   -1.141336
  C      5.913518   -1.400745    1.409678
  C      5.411275   -0.114119    2.130611
  C      4.461283    0.746826    1.337479
  C      3.130011    0.872562    1.488634
  C      2.315437    0.169764    2.550596
  C      2.341393    1.781893    0.555307
  C      1.921344    1.131113   -0.794924
  C      1.083121   -0.114995   -0.671784
  C     -0.212589   -0.292399   -0.988055
  C     -1.107560    0.772794   -1.579135
  C     -0.862998   -1.652572   -0.770139
  C     -1.422281   -1.898791    0.661704
  C     -2.502021   -0.944839    1.102965
  C     -3.810326   -1.192024    1.296798
  C     -4.465412   -2.543861    1.127905
  C     -4.737001   -0.064343    1.733683
  C     -5.283090    0.823238    0.577651
  C     -6.075912    0.088008   -0.471557
  C     -7.389595    0.176059   -0.749188
  C     -8.358000    1.099108   -0.045144
  C     -7.983950   -0.681135   -1.858900
  C     -8.434771   -2.107703   -1.427216
  C     -9.516602   -2.152056   -0.378942
  C    -10.803995   -2.516967   -0.520214
  C    -11.424578   -3.003653   -1.809982
  C    -11.741648   -2.467933    0.678880
  C    -12.411327   -1.085803    0.933423
  C    -13.236223   -0.553553   -0.210035
  C    -14.572821   -0.420039   -0.291180
  C    -15.193499    0.181407   -1.543371
  C    -15.409890    1.720327   -1.495395
  C    -16.466624    2.183728   -0.526843
  C    -16.359060    3.071663    0.477330
  C    -15.090462    3.796781    0.861893
  C    -17.560118    3.427916    1.325010
  C    -15.544436   -0.833903    0.789723
  C     15.138282   -0.918551    0.596906
  C     16.486507   -0.488437    0.426305
  O     17.451786   -0.874380    1.224736
  O     13.307877    0.701982   -2.164264
  H     18.218595    1.974411   -0.844980
  H     18.501491    0.614704   -1.925265
  H     18.745998    0.416301   -0.173715
  H     16.831819    2.182685   -2.714524
  H     15.083921    2.514903   -2.722975
  H     15.720263    1.200227   -3.680048
  H     12.728050   -2.046955    0.518627
  H     12.121959   -1.160828   -0.889382
  H     12.348955   -0.012235    1.972778
  H     10.699213    1.400553    2.737714
  H      9.091981    1.119292    2.032496
  H     10.075462    2.456093    1.451747
  H     10.721832    0.493950   -1.391885
  H      9.333547    1.307701   -0.668099
  H      9.822952   -1.707572   -0.793194
  H      8.680298   -0.798563   -1.773175
  H      8.512269   -1.193434    1.293222
  H      6.654968   -0.866596   -1.995739
  H      5.224022   -0.325997   -1.100509
  H      5.501269   -2.043486   -1.344312
  H      6.499315   -1.969466    2.143276
  H      5.039995   -2.016348    1.153277
  H      6.295766    0.482254    2.397982
  H      4.950470   -0.426012    3.074750
  H      4.925801    1.334660    0.543028
  H      2.902198   -0.520648    3.162192
  H      1.491547   -0.396272    2.096606
  H      1.848982    0.905687    3.221645
  H      2.941262    2.669020    0.314017
  H      1.436893    2.138461    1.066209
  H      2.843479    0.881046   -1.340574
  H      1.406117    1.894414   -1.388814
  H      1.617389   -0.982012   -0.277205
  H     -0.623372    1.749659   -1.659165
  H     -2.018600    0.893962   -0.978811
  H     -1.439864    0.476058   -2.584594
  H     -0.127212   -2.442740   -0.967881
  H     -1.680051   -1.791181   -1.491133
  H     -0.577486   -1.825692    1.362715
  H     -1.774674   -2.935333    0.707554
  H     -2.159555    0.075217    1.290175
  H     -3.787223   -3.309706    0.742519
  H     -5.324180   -2.477997    0.447189
  H     -4.863327   -2.896800    2.090489
  H     -4.203428    0.599484    2.426226
  H     -5.589977   -0.480856    2.286198
  H     -4.418339    1.302740    0.094742
  H     -5.875656    1.629042    1.024990
  H     -5.488195   -0.599877   -1.083250
  H     -7.907491    1.646219    0.787134
  H     -9.219399    0.540454    0.342934
  H     -8.764246    1.835540   -0.753749
  H     -7.240866   -0.807032   -2.656910
  H     -8.844995   -0.164546   -2.304472
  H     -7.547175   -2.631820   -1.042843
  H     -8.745540   -2.644795   -2.330416
  H     -9.196635   -1.848543    0.620160
  H    -10.746717   -2.948872   -2.665911
  H    -12.324252   -2.423198   -2.051221
  H    -11.752443   -4.048091   -1.703784
  H    -11.186754   -2.731128    1.588688
  H    -12.532376   -3.220913    0.559087
  H    -11.608465   -0.366039    1.151957
  H    -13.011565   -1.167934    1.846607
  H    -12.654979   -0.232784   -1.077151
  H    -16.159130   -0.303000   -1.748776
  H    -14.546351   -0.028859   -2.404184
  H    -15.710492    2.030284   -2.509044
  H    -14.446259    2.202092   -1.298382
  H    -17.450798    1.738012   -0.692662
  H    -14.225006    3.505398    0.261617
  H    -14.848060    3.612328    1.918146
  H    -15.221963    4.883857    0.761470
  H    -18.457445    2.882691    1.013109
  H    -17.776761    4.504725    1.269064
  H    -17.374384    3.205431    2.385803
  H    -15.053357   -1.229086    1.682960
  H    -16.226303   -1.608499    0.410085
  H    -16.174219    0.012821    1.090661
  H     14.944729   -1.599647    1.432657

----------------------------
CARTESIAN COORDINATES (A.U.)
----------------------------
  NO LB      ZA    FRAG     MASS         X           Y           Z
   0 C     6.0000    0    12.011   34.217934    1.665455   -1.760998
   1 C     6.0000    0    12.011   31.537760    0.752234   -1.316597
   2 C     6.0000    0    12.011   29.524863    1.485380   -2.905265
   3 C     6.0000    0    12.011   29.934699    3.245660   -5.126707
   4 C     6.0000    0    12.011   26.965873    0.635141   -2.546579
   5 C     6.0000    0    12.011   26.585689   -1.015129   -0.436322
   6 C     6.0000    0    12.011   23.929857   -1.980101    0.104763
   7 C     6.0000    0    12.011   22.459082   -0.279086    1.874498
   8 C     6.0000    0    12.011   20.292215    0.971096    1.421759
   9 C     6.0000    0    12.011   19.135427    2.672931    3.408026
  10 C     6.0000    0    12.011   18.886310    0.821915   -1.084042
  11 C     6.0000    0    12.011   17.268215   -1.600093   -1.471083
  12 C     6.0000    0    12.011   15.306867   -2.036005    0.545019
  13 C     6.0000    0    12.011   12.780205   -2.209215    0.317178
  14 C     6.0000    0    12.011   11.358382   -2.059838   -2.156813
  15 C     6.0000    0    12.011   11.174930   -2.647024    2.663906
  16 C     6.0000    0    12.011   10.225827   -0.215653    4.026271
  17 C     6.0000    0    12.011    8.430604    1.411296    2.527469
  18 C     6.0000    0    12.011    5.914863    1.648904    2.813110
  19 C     6.0000    0    12.011    4.375542    0.320808    4.819928
  20 C     6.0000    0    12.011    4.424592    3.367290    1.049378
  21 C     6.0000    0    12.011    3.630813    2.137493   -1.502188
  22 C     6.0000    0    12.011    2.046803   -0.217308   -1.269488
  23 C     6.0000    0    12.011   -0.401735   -0.552555   -1.867154
  24 C     6.0000    0    12.011   -2.092985    1.460370   -2.984132
  25 C     6.0000    0    12.011   -1.630830   -3.122908   -1.455351
  26 C     6.0000    0    12.011   -2.687722   -3.588194    1.250440
  27 C     6.0000    0    12.011   -4.728135   -1.785487    2.084301
  28 C     6.0000    0    12.011   -7.200472   -2.252599    2.450594
  29 C     6.0000    0    12.011   -8.438405   -4.807200    2.131431
  30 C     6.0000    0    12.011   -8.951635   -0.121591    3.276187
  31 C     6.0000    0    12.011   -9.983592    1.555695    1.091602
  32 C     6.0000    0    12.011  -11.481809    0.166312   -0.891113
  33 C     6.0000    0    12.011  -13.964312    0.332703   -1.415760
  34 C     6.0000    0    12.011  -15.794332    2.077013   -0.085310
  35 C     6.0000    0    12.011  -15.087479   -1.287159   -3.512812
  36 C     6.0000    0    12.011  -15.939407   -3.982982   -2.697047
  37 C     6.0000    0    12.011  -17.983771   -4.066796   -0.716097
  38 C     6.0000    0    12.011  -20.416593   -4.756378   -0.983062
  39 C     6.0000    0    12.011  -21.589323   -5.676081   -3.420370
  40 C     6.0000    0    12.011  -22.188500   -4.663718    1.282898
  41 C     6.0000    0    12.011  -23.454008   -2.051870    1.763913
  42 C     6.0000    0    12.011  -25.012836   -1.046063   -0.396908
  43 C     6.0000    0    12.011  -27.538640   -0.793758   -0.550251
  44 C     6.0000    0    12.011  -28.711552    0.342810   -2.916549
  45 C     6.0000    0    12.011  -29.120472    3.250947   -2.825887
  46 C     6.0000    0    12.011  -31.117410    4.126648   -0.995589
  47 C     6.0000    0    12.011  -30.914144    5.804602    0.902024
  48 C     6.0000    0    12.011  -28.516840    7.174877    1.628741
  49 C     6.0000    0    12.011  -33.183814    6.477823    2.503905
  50 C     6.0000    0    12.011  -29.374727   -1.575848    1.492360
  51 C     6.0000    0    12.011   28.607206   -1.735809    1.127989
  52 C     6.0000    0    12.011   31.154982   -0.923013    0.805599
  53 O     8.0000    0    15.999   32.979095   -1.652339    2.314415
  54 O     8.0000    0    15.999   25.148243    1.326553   -4.089866
  55 H     1.0000    0     1.008   34.428155    3.731096   -1.596781
  56 H     1.0000    0     1.008   34.962751    1.161622   -3.638223
  57 H     1.0000    0     1.008   35.424803    0.786694   -0.328274
  58 H     1.0000    0     1.008   31.807529    4.124676   -5.129706
  59 H     1.0000    0     1.008   28.504479    4.752479   -5.145676
  60 H     1.0000    0     1.008   29.706991    2.268101   -6.954282
  61 H     1.0000    0     1.008   24.052528   -3.868184    0.980063
  62 H     1.0000    0     1.008   22.907183   -2.193648   -1.680688
  63 H     1.0000    0     1.008   23.336143   -0.023121    3.728009
  64 H     1.0000    0     1.008   20.218582    2.646661    5.173529
  65 H     1.0000    0     1.008   17.181354    2.115156    3.840860
  66 H     1.0000    0     1.008   19.039864    4.641343    2.743404
  67 H     1.0000    0     1.008   20.261326    0.933429   -2.630281
  68 H     1.0000    0     1.008   17.637847    2.471198   -1.262523
  69 H     1.0000    0     1.008   18.562689   -3.226843   -1.498919
  70 H     1.0000    0     1.008   16.403386   -1.509065   -3.350815
  71 H     1.0000    0     1.008   16.085857   -2.255264    2.443834
  72 H     1.0000    0     1.008   12.576067   -1.637630   -3.771401
  73 H     1.0000    0     1.008    9.871972   -0.616046   -2.079660
  74 H     1.0000    0     1.008   10.395893   -3.861630   -2.540381
  75 H     1.0000    0     1.008   12.281925   -3.721752    4.050205
  76 H     1.0000    0     1.008    9.524210   -3.810345    2.179377
  77 H     1.0000    0     1.008   11.897274    0.911329    4.531530
  78 H     1.0000    0     1.008    9.355032   -0.805046    5.810436
  79 H     1.0000    0     1.008    9.308414    2.522142    1.026174
  80 H     1.0000    0     1.008    5.484359   -0.983882    5.975677
  81 H     1.0000    0     1.008    2.818615   -0.748846    3.962012
  82 H     1.0000    0     1.008    3.494069    1.711499    6.088027
  83 H     1.0000    0     1.008    5.558179    5.043717    0.593406
  84 H     1.0000    0     1.008    2.715333    4.041106    2.014842
  85 H     1.0000    0     1.008    5.373397    1.664936   -2.533318
  86 H     1.0000    0     1.008    2.657177    3.579923   -2.624478
  87 H     1.0000    0     1.008    3.056421   -1.855734   -0.523841
  88 H     1.0000    0     1.008   -1.178001    3.306376   -3.135368
  89 H     1.0000    0     1.008   -3.814600    1.689343   -1.849686
  90 H     1.0000    0     1.008   -2.720949    0.899619   -4.884174
  91 H     1.0000    0     1.008   -0.240396   -4.616110   -1.829030
  92 H     1.0000    0     1.008   -3.174837   -3.384842   -2.817833
  93 H     1.0000    0     1.008   -1.091290   -3.450059    2.575158
  94 H     1.0000    0     1.008   -3.353647   -5.546975    1.337084
  95 H     1.0000    0     1.008   -4.080968    0.142140    2.438077
  96 H     1.0000    0     1.008   -7.156814   -6.254438    1.403158
  97 H     1.0000    0     1.008  -10.061242   -4.682735    0.845065
  98 H     1.0000    0     1.008   -9.190355   -5.474158    3.950451
  99 H     1.0000    0     1.008   -7.943328    1.132861    4.584902
 100 H     1.0000    0     1.008  -10.563525   -0.908687    4.320288
 101 H     1.0000    0     1.008   -8.349452    2.461821    0.179037
 102 H     1.0000    0     1.008  -11.103381    3.078443    1.936951
 103 H     1.0000    0     1.008  -10.371186   -1.133603   -2.047046
 104 H     1.0000    0     1.008  -14.942993    3.110903    1.487467
 105 H     1.0000    0     1.008  -17.422139    1.021310    0.648051
 106 H     1.0000    0     1.008  -16.562025    3.468667   -1.424380
 107 H     1.0000    0     1.008  -13.683253   -1.525069   -5.020833
 108 H     1.0000    0     1.008  -16.714619   -0.310947   -4.354822
 109 H     1.0000    0     1.008  -14.262093   -4.973420   -1.970688
 110 H     1.0000    0     1.008  -16.526676   -4.997938   -4.403848
 111 H     1.0000    0     1.008  -17.379122   -3.493239    1.171933
 112 H     1.0000    0     1.008  -20.308352   -5.572561   -5.037841
 113 H     1.0000    0     1.008  -23.289461   -4.579180   -3.876247
 114 H     1.0000    0     1.008  -22.208899   -7.649784   -3.219686
 115 H     1.0000    0     1.008  -21.139902   -5.161084    3.002185
 116 H     1.0000    0     1.008  -23.682759   -6.086643    1.056522
 117 H     1.0000    0     1.008  -21.936820   -0.691714    2.176883
 118 H     1.0000    0     1.008  -24.588295   -2.207075    3.489582
 119 H     1.0000    0     1.008  -23.914444   -0.439897   -2.035521
 120 H     1.0000    0     1.008  -30.536331   -0.572587   -3.304709
 121 H     1.0000    0     1.008  -27.488620   -0.054536   -4.543249
 122 H     1.0000    0     1.008  -29.688526    3.836680   -4.741405
 123 H     1.0000    0     1.008  -27.299473    4.161351   -2.453586
 124 H     1.0000    0     1.008  -32.977229    3.284367   -1.308942
 125 H     1.0000    0     1.008  -26.881366    6.624241    0.494385
 126 H     1.0000    0     1.008  -28.058767    6.826310    3.624771
 127 H     1.0000    0     1.008  -28.765342    9.229152    1.438969
 128 H     1.0000    0     1.008  -34.879516    5.447496    1.914499
 129 H     1.0000    0     1.008  -33.593210    8.512697    2.398184
 130 H     1.0000    0     1.008  -32.832828    6.057387    4.508515
 131 H     1.0000    0     1.008  -28.446723   -2.322636    3.180333
 132 H     1.0000    0     1.008  -30.663269   -3.039622    0.774948
 133 H     1.0000    0     1.008  -30.564845    0.024229    2.061051
 134 H     1.0000    0     1.008   28.241445   -3.022895    2.707329

--------------------------------
INTERNAL COORDINATES (ANGSTROEM)
--------------------------------
 C      0   0   0     0.000000000000     0.00000000     0.00000000
 C      1   0   0     1.516699194771     0.00000000     0.00000000
 C      2   1   0     1.411339181466   121.72296950     0.00000000
 C      3   2   1     1.515458245027   121.53461419   359.42190964
 C      3   2   1     1.439516451892   123.05999191   179.46735396
 C      5   3   2     1.431824712265   115.19145311     0.32231539
 C      6   5   3     1.522466481370   118.74747635   179.23665554
 C      7   6   5     1.514278367747   113.04111323   269.73273039
 C      8   7   6     1.345322027107   128.33477906   118.60655227
 C      9   8   7     1.513452274270   120.90922516   182.21101075
 C      9   8   7     1.522510318306   123.09924850     0.98359998
 C     11   9   8     1.554930847965   115.24837471    78.93228430
 C     12  11   9     1.506211066484   114.35536456    57.05162406
 C     13  12  11     1.345602587923   129.17325529   120.14088333
 C     14  13  12     1.512051307721   124.64265958     1.82028958
 C     14  13  12     1.522312962223   119.45524942   180.33269655
 C     16  14  13     1.558011066542   115.57391064    90.75334872
 C     17  16  14     1.507569932406   115.55018705    64.47871736
 C     18  17  16     1.345713386409   128.14480486   104.83287727
 C     19  18  17     1.511694108054   124.64806782     1.73555196
 C     19  18  17     1.523121459932   119.94456109   181.32810606
 C     21  19  18     1.556624184069   114.93850040    84.15531016
 C     22  21  19     1.506838935864   115.14790331    58.00116283
 C     23  22  21     1.345498265972   128.72048402   110.99635676
 C     24  23  22     1.511616883841   124.69141092     1.21963818
 C     24  23  22     1.523347894734   119.68709616   180.33862213
 C     26  24  23     1.556790373702   115.22497305    85.58876268
 C     27  26  24     1.506841783243   115.25417340    60.79211947
 C     28  27  26     1.345486203528   128.50899208   110.27493655
 C     29  28  27     1.511662662306   124.72052924     1.42569004
 C     29  28  27     1.523568292279   119.78530910   180.69824635
 C     31  29  28     1.556413961576   114.99323774    84.12730928
 C     32  31  29     1.506641026388   115.06123219    59.24956216
 C     33  32  31     1.345584105314   128.71850307   112.29751784
 C     34  33  32     1.511788648678   124.69786622     1.53876011
 C     34  33  32     1.522990765179   119.63754601   180.54048945
 C     36  34  33     1.557140583703   115.25362301    86.68428525
 C     37  36  34     1.507050889575   115.31704895    61.30452587
 C     38  37  36     1.345548082066   128.44566000   108.99787759
 C     39  38  37     1.511782707703   124.72478371     1.57930995
 C     39  38  37     1.522965694093   119.84597441   180.90997534
 C     41  39  38     1.556773745097   114.97135650    85.88212404
 C     42  41  39     1.507062780414   115.14743202    58.52812374
 C     43  42  41     1.345698577352   128.64133734   109.85425347
 C     44  43  42     1.521499942104   119.60554194   178.41115191
 C     45  44  43     1.554799123796   115.00145159   268.12510255
 C     46  45  44     1.506493073180   114.95617937   291.39163217
 C     47  46  45     1.344753611861   128.83576107   124.58573698
 C     48  47  46     1.510968906748   125.03586008   358.95238891
 C     48  47  46     1.512619062304   120.69543275   178.56111991
 C     44  43  42     1.511181971319   124.63175345   358.21716909
 C      6   5   3     1.405359429647   121.19465396   359.53240749
 C     52   6   5     1.425416697989   124.58191644     0.35478792
 O     53  52   6     1.310804293087   122.32881846   180.13034545
 O      5   3   2     1.313763505532   121.31273239   181.10802075
 H      1   2   3     1.102167335550   113.46306309    62.61972207
 H      1   2   3     1.101474048419   113.41098891   301.64440388
 H      1   2   3     1.094955718205   107.62226491   181.95116613
 H      4   3   2     1.094792069558   113.06860722   349.28347467
 H      4   3   2     1.099414398824   110.75454448   227.44400988
 H      4   3   2     1.103369827182   112.09208096   110.68370610
 H      7   6   5     1.103186394968   109.17244285   149.51249502
 H      7   6   5     1.094680452879   109.18734435    32.44550887
 H      8   7   6     1.093523653985   114.21762002   300.44084656
 H     10   9   8     1.096165408858   111.89325607   357.32369166
 H     10   9   8     1.099474367559   111.42837351   236.15401687
 H     10   9   8     1.100574300051   111.08974502   118.06788724
 H     11   9   8     1.096554203890   108.83514038   317.28259303
 H     11   9   8     1.098682868996   109.11802314   200.86570132
 H     12  11   9     1.100224725863   107.68790295   296.28552601
 H     12  11   9     1.095998361560   108.25578147   181.63311597
 H     13  12  11     1.092260740573   114.06751747   299.50153141
 H     15  14  13     1.093223263783   113.20814740   355.28899255
 H     15  14  13     1.097313007712   111.15382671   233.50286584
 H     15  14  13     1.099869532546   110.17531163   116.09424099
 H     16  14  13     1.097619353555   109.04171986   330.35155993
 H     16  14  13     1.098977776283   109.78344044   213.60370597
 H     17  16  14     1.099760730718   107.52085467   302.56115153
 H     17  16  14     1.095909771358   107.40748145   188.35318618
 H     18  17  16     1.092006394806   114.96788774   284.97072734
 H     20  19  18     1.093163508835   113.41716342   356.05392556
 H     20  19  18     1.097860943996   110.70632576   234.50985563
 H     20  19  18     1.099758917557   110.24879234   117.29086135
 H     21  19  18     1.097751337864   109.52542511   323.51291234
 H     21  19  18     1.098308873352   109.58336116   206.59955960
 H     22  21  19     1.100273631799   107.39927438   296.92542143
 H     22  21  19     1.095806697945   107.80442788   182.54569385
 H     23  22  21     1.092178232932   114.44929097   290.55893122
 H     25  24  23     1.093209688312   113.33302345   355.40129800
 H     25  24  23     1.097753168585   110.81196314   233.80422993
 H     25  24  23     1.099739369260   110.25907925   116.51733548
 H     26  24  23     1.097656009948   109.31652591   325.06271465
 H     26  24  23     1.098463523955   109.65487993   208.25739921
 H     27  26  24     1.100199698640   107.43743485   299.40353448
 H     27  26  24     1.095765625832   107.67568325   185.10035905
 H     28  27  26     1.092174740225   114.63182645   289.95119348
 H     30  29  28     1.093152322423   113.39382989   354.98214270
 H     30  29  28     1.097813616206   110.77009394   233.39144320
 H     30  29  28     1.099759289531   110.24274611   116.14399601
 H     31  29  28     1.097716765278   109.44273262   323.53856748
 H     31  29  28     1.098327257975   109.62857670   206.68012258
 H     32  31  29     1.100416042680   107.38096229   298.10662999
 H     32  31  29     1.095703786431   107.81229834   183.72510277
 H     33  32  31     1.092138394833   114.47059754   291.89469172
 H     35  34  33     1.093149292027   113.33822146   355.15594184
 H     35  34  33     1.097591104145   110.89250156   233.49510511
 H     35  34  33     1.099767762490   110.20680670   116.21003737
 H     36  34  33     1.097654294808   109.27446624   326.18490143
 H     36  34  33     1.098543409140   109.67896218   209.37872596
 H     37  36  34     1.100122231802   107.44203421   299.82800290
 H     37  36  34     1.095817737566   107.61603216   185.54114437
 H     38  37  36     1.092110393679   114.69876347   288.78772594
 H     40  39  38     1.093210881029   113.40964850   354.65700726
 H     40  39  38     1.097514666612   110.71767625   233.01926941
 H     40  39  38     1.099829817107   110.22504173   115.80303951
 H     41  39  38     1.097692581180   109.48911359   325.23245418
 H     41  39  38     1.098443892155   109.58869238   208.33592411
 H     42  41  39     1.100183426630   107.42090195   297.41354649
 H     42  41  39     1.095872919232   107.77782785   183.06256315
 H     43  42  41     1.092075553072   114.51000497   289.45256225
 H     45  44  43     1.099675117957   109.74347223   145.30607536
 H     45  44  43     1.097274032354   109.22629246    28.68805971
 H     46  45  44     1.101779193299   106.74028597   171.31531114
 H     46  45  44     1.095215802918   108.57131143    57.01663033
 H     47  46  45     1.093049279086   114.11806801   303.38897487
 H     49  48  47     1.092816900464   113.40033890   357.78666661
 H     49  48  47     1.099296544895   110.43592052   236.46306196
 H     49  48  47     1.099595710906   110.53545995   119.16222868
 H     50  48  47     1.095329807393   111.94244748     0.26819618
 H     50  48  47     1.099809477627   111.00793975   239.30745240
 H     50  48  47     1.099672728824   111.02841789   121.30824837
 H     51  44  43     1.093252159364   113.24085927     2.12315838
 H     51  44  43     1.099575884756   110.16215886   241.29607118
 H     51  44  43     1.097329649400   110.72249071   123.87658504
 H     52   6   5     1.095369271660   118.92424549   180.85726402

---------------------------
INTERNAL COORDINATES (A.U.)
---------------------------
 C      0   0   0     0.000000000000     0.00000000     0.00000000
 C      1   0   0     2.866146105655     0.00000000     0.00000000
 C      2   1   0     2.667044535043   121.72296950     0.00000000
 C      3   2   1     2.863801050493   121.53461419   359.42190964
 C      3   2   1     2.720291859349   123.05999191   179.46735396
 C      5   3   2     2.705756577962   115.19145311     0.32231539
 C      6   5   3     2.877044697864   118.74747635   179.23665554
 C      7   6   5     2.861571405564   113.04111323   269.73273039
 C      8   7   6     2.542290193163   128.33477906   118.60655227
 C      9   8   7     2.860010315130   120.90922516   182.21101075
 C      9   8   7     2.877127537668   123.09924850     0.98359998
 C     11   9   8     2.938393459839   115.24837471    78.93228430
 C     12  11   9     2.846326415536   114.35536456    57.05162406
 C     13  12  11     2.542820376271   129.17325529   120.14088333
 C     14  13  12     2.857362872029   124.64265958     1.82028958
 C     14  13  12     2.876754588721   119.45524942   180.33269655
 C     16  14  13     2.944214229383   115.57391064    90.75334872
 C     17  16  14     2.848894299982   115.55018705    64.47871736
 C     18  17  16     2.543029755066   128.14480486   104.83287727
 C     19  18  17     2.856687862485   124.64806782     1.73555196
 C     19  18  17     2.878282427970   119.94456109   181.32810606
 C     21  19  18     2.941593401329   114.93850040    84.15531016
 C     22  21  19     2.847512916713   115.14790331    58.00116283
 C     23  22  21     2.542623236353   128.72048402   110.99635676
 C     24  23  22     2.856541929871   124.69141092     1.21963818
 C     24  23  22     2.878710327733   119.68709616   180.33862213
 C     26  24  23     2.941907454222   115.22497305    85.58876268
 C     27  26  24     2.847518297479   115.25417340    60.79211947
 C     28  27  26     2.542600441638   128.50899208   110.27493655
 C     29  28  27     2.856628438633   124.72052924     1.42569004
 C     29  28  27     2.879126818733   119.78530910   180.69824635
 C     31  29  28     2.941196138390   114.99323774    84.12730928
 C     32  31  29     2.847138922003   115.06123219    59.24956216
 C     33  32  31     2.542785449201   128.71850307   112.29751784
 C     34  33  32     2.856866518373   124.69786622     1.53876011
 C     34  33  32     2.878035450680   119.63754601   180.54048945
 C     36  34  33     2.942569255214   115.25362301    86.68428525
 C     37  36  34     2.847913451179   115.31704895    61.30452587
 C     38  37  36     2.542717375127   128.44566000   108.99787759
 C     39  38  37     2.856855291557   124.72478371     1.57930995
 C     39  38  37     2.877988073193   119.84597441   180.90997534
 C     41  39  38     2.941876030713   114.97135650    85.88212404
 C     42  41  39     2.847935921608   115.14743202    58.52812374
 C     43  42  41     2.543001770003   128.64133734   109.85425347
 C     44  43  42     2.875218203353   119.60554194   178.41115191
 C     45  44  43     2.938144537236   115.00145159   268.12510255
 C     46  45  44     2.846859330960   114.95617937   291.39163217
 C     47  46  45     2.541216044019   128.83576107   124.58573698
 C     48  47  46     2.855317430623   125.03586008   358.95238891
 C     48  47  46     2.858435772704   120.69543275   178.56111991
 C     44  43  42     2.855720064313   124.63175345   358.21716909
 C      6   5   3     2.655744441756   121.19465396   359.53240749
 C     52   6   5     2.693647185917   124.58191644     0.35478792
 O     53  52   6     2.477061129103   122.32881846   180.13034545
 O      5   3   2     2.482653230196   121.31273239   181.10802075
 H      1   2   3     2.082794417943   113.46306309    62.61972207
 H      1   2   3     2.081484295133   113.41098891   301.64440388
 H      1   2   3     2.069166436179   107.62226491   181.95116613
 H      4   3   2     2.068857185053   113.06860722   349.28347467
 H      4   3   2     2.077592121466   110.75454448   227.44400988
 H      4   3   2     2.085066797806   112.09208096   110.68370610
 H      7   6   5     2.084720161157   109.17244285   149.51249502
 H      7   6   5     2.068646260097   109.18734435    32.44550887
 H      8   7   6     2.066460226997   114.21762002   300.44084656
 H     10   9   8     2.071452420220   111.89325607   357.32369166
 H     10   9   8     2.077705445953   111.42837351   236.15401687
 H     10   9   8     2.079784017129   111.08974502   118.06788724
 H     11   9   8     2.072187136353   108.83514038   317.28259303
 H     11   9   8     2.076209730434   109.11802314   200.86570132
 H     12  11   9     2.079123417649   107.68790295   296.28552601
 H     12  11   9     2.071136746575   108.25578147   181.63311597
 H     13  12  11     2.064073666518   114.06751747   299.50153141
 H     15  14  13     2.065892571781   113.20814740   355.28899255
 H     15  14  13     2.073621067764   111.15382671   233.50286584
 H     15  14  13     2.078452199556   110.17531163   116.09424099
 H     16  14  13     2.074199977511   109.04171986   330.35155993
 H     16  14  13     2.076767024441   109.78344044   213.60370597
 H     17  16  14     2.078246593899   107.52085467   302.56115153
 H     17  16  14     2.070969335355   107.40748145   188.35318618
 H     18  17  16     2.063593022673   114.96788774   284.97072734
 H     20  19  18     2.065779651294   113.41716342   356.05392556
 H     20  19  18     2.074656517281   110.70632576   234.50985563
 H     20  19  18     2.078243167520   110.24879234   117.29086135
 H     21  19  18     2.074449391708   109.52542511   323.51291234
 H     21  19  18     2.075502981090   109.58336116   206.59955960
 H     22  21  19     2.079215836476   107.39927438   296.92542143
 H     22  21  19     2.070774554832   107.80442788   182.54569385
 H     23  22  21     2.063917749672   114.44929097   290.55893122
 H     25  24  23     2.065866917860   113.33302345   355.40129800
 H     25  24  23     2.074452851270   110.81196314   233.80422993
 H     25  24  23     2.078206226593   110.25907925   116.51733548
 H     26  24  23     2.074269248054   109.31652591   325.06271465
 H     26  24  23     2.075795228378   109.65487993   208.25739921
 H     27  26  24     2.079076123052   107.43743485   299.40353448
 H     27  26  24     2.070696939787   107.67568325   185.10035905
 H     28  27  26     2.063911149412   114.63182645   289.95119348
 H     30  29  28     2.065758512040   113.39382989   354.98214270
 H     30  29  28     2.074567080718   110.77009394   233.39144320
 H     30  29  28     2.078243870450   110.24274611   116.14399601
 H     31  29  28     2.074384058990   109.44273262   323.53856748
 H     31  29  28     2.075537722993   109.62857670   206.68012258
 H     32  31  29     2.079484954039   107.38096229   298.10662999
 H     32  31  29     2.070580080255   107.81229834   183.72510277
 H     33  32  31     2.063842466575   114.47059754   291.89469172
 H     35  34  33     2.065752785422   113.33822146   355.15594184
 H     35  34  33     2.074146593862   110.89250156   233.49510511
 H     35  34  33     2.078259882022   110.20680670   116.21003737
 H     36  34  33     2.074266006910   109.27446624   326.18490143
 H     36  34  33     2.075946189499   109.67896218   209.37872596
 H     37  36  34     2.078929731945   107.44203421   299.82800290
 H     37  36  34     2.070795416693   107.61603216   185.54114437
 H     38  37  36     2.063789552062   114.69876347   288.78772594
 H     40  39  38     2.065869171768   113.40964850   354.65700726
 H     40  39  38     2.074002147858   110.71767625   233.01926941
 H     40  39  38     2.078377148253   110.22504173   115.80303951
 H     41  39  38     2.074338357668   109.48911359   325.23245418
 H     41  39  38     2.075758129651   109.58869238   208.33592411
 H     42  41  39     2.079045373409   107.42090195   297.41354649
 H     42  41  39     2.070899694930   107.77782785   183.06256315
 H     43  42  41     2.063723712857   114.51000497   289.45256225
 H     45  44  43     2.078084809226   109.74347223   145.30607536
 H     45  44  43     2.073547415012   109.22629246    28.68805971
 H     46  45  44     2.082060935387   106.74028597   171.31531114
 H     46  45  44     2.069657925057   108.57131143    57.01663033
 H     47  46  45     2.065563788352   114.11806801   303.38897487
 H     49  48  47     2.065124656398   113.40033890   357.78666661
 H     49  48  47     2.077369409818   110.43592052   236.46306196
 H     49  48  47     2.077934751648   110.53545995   119.16222868
 H     50  48  47     2.069873362294   111.94244748     0.26819618
 H     50  48  47     2.078338712206   111.00793975   239.30745240
 H     50  48  47     2.078080294420   111.02841789   121.30824837
 H     51  44  43     2.065947176516   113.24085927     2.12315838
 H     51  44  43     2.077897285652   110.16215886   241.29607118
 H     51  44  43     2.073652515998   110.72249071   123.87658504
 H     52   6   5     2.069947938950   118.92424549   180.85726402


           ************************************************************
           *        Program running with 8 parallel MPI-processes     *
           *              working on a common directory               *
           ************************************************************
------------------------------------------------------------------------------
                   ___                                                        
                  /   \      - P O W E R E D   B Y -                         
                 /     \                                                     
                 |  |  |   _    _      __       _____    __    __             
                 |  |  |  | |  | |    /  \     |  _  \  |  |  /  |          
                  \  \/   | |  | |   /    \    | | | |  |  | /  /          
                 / \  \   | |__| |  /  /\  \   | |_| |  |  |/  /          
                |  |  |   |  __  | /  /__\  \  |    /   |      \           
                |  |  |   | |  | | |   __   |  |    \   |  |\   \          
                \     /   | |  | | |  |  |  |  | |\  \  |  | \   \       
                 \___/    |_|  |_| |__|  |__|  |_| \__\ |__|  \__/        
                                                                              
                      - O R C A' S   B I G   F R I E N D -                    
                                      &                                       
                       - I N T E G R A L  F E E D E R -                       
                                                                              
 v1 FN, 2020, v2 2021                                                         
------------------------------------------------------------------------------


Reading SHARK input file PQ9_2e_0H_B3LYP_631Gd_opt.SHARKINP.tmp ... ok
----------------------
SHARK INTEGRAL PACKAGE
----------------------

Number of atoms                             ...    135
Number of basis functions                   ...    930
Number of shells                            ...    490
Maximum angular momentum                    ...      2
Integral batch strategy                     ... SHARK/LIBINT Hybrid
RI-J (if used) integral strategy            ... SPLIT-RIJ (Revised 2003 algorithm where possible)
Printlevel                                  ...      1
Contraction scheme used                     ... SEGMENTED contraction
Coulomb Range Separation                    ... NOT USED
Exchange Range Separation                   ... NOT USED
Finite Nucleus Model                        ... NOT USED
Auxiliary Coulomb fitting basis             ... AVAILABLE
   # of basis functions in Aux-J            ...   3575
   # of shells in Aux-J                     ...   1225
   Maximum angular momentum in Aux-J        ...      4
Auxiliary J/K fitting basis                 ... NOT available
Auxiliary Correlation fitting basis         ... NOT available
Auxiliary 'external' fitting basis          ... NOT available
Integral threshold                          ...     2.500000e-11
Primitive cut-off                           ...     2.500000e-12
Primitive pair pre-selection threshold      ...     2.500000e-12

Calculating pre-screening integrals         ... done (  0.2 sec) Dimension = 490
Organizing shell pair data                  ... done (  0.2 sec)
Shell pair information
Total number of shell pairs                 ...    120295
Shell pairs after pre-screening             ...     34586
Total number of primitive shell pairs       ...    657480
Primitive shell pairs kept                  ...    100221
          la=0 lb=0:  14829 shell pairs
          la=1 lb=0:  11231 shell pairs
          la=1 lb=1:   2184 shell pairs
          la=2 lb=0:   4302 shell pairs
          la=2 lb=1:   1718 shell pairs
          la=2 lb=2:    322 shell pairs

Calculating one electron integrals          ... done (  0.1 sec)
Calculating RI/J V-Matrix + Cholesky decomp.... done (  0.5 sec)
Calculating Nuclear repulsion               ... done (  0.0 sec) ENN=   6137.497937046042 Eh

SHARK setup successfully completed in   1.4 seconds

Maximum memory used throughout the entire GTOINT-calculation: 89.3 MB
[1718294694.418320] [eu-a2p-355:122516:0]          mpool.c:38   UCX  WARN  object 0x3fcb080 was not returned to mpool ucp_requests
[1718294694.418345] [eu-a2p-355:122516:0]          mpool.c:38   UCX  WARN  object 0x3fcb240 was not returned to mpool ucp_requests
[1718294694.418351] [eu-a2p-355:122516:0]          mpool.c:38   UCX  WARN  object 0x3fcb400 was not returned to mpool ucp_requests
[1718294694.418355] [eu-a2p-355:122516:0]          mpool.c:38   UCX  WARN  object 0x3fcb5c0 was not returned to mpool ucp_requests
[1718294694.418358] [eu-a2p-355:122516:0]          mpool.c:38   UCX  WARN  object 0x3fcb780 was not returned to mpool ucp_requests
[1718294694.418362] [eu-a2p-355:122516:0]          mpool.c:38   UCX  WARN  object 0x3fcb940 was not returned to mpool ucp_requests
[1718294694.418365] [eu-a2p-355:122516:0]          mpool.c:38   UCX  WARN  object 0x3fcbb00 was not returned to mpool ucp_requests
[1718294694.418368] [eu-a2p-355:122516:0]          mpool.c:38   UCX  WARN  object 0x3fcbcc0 was not returned to mpool ucp_requests
[1718294694.418372] [eu-a2p-355:122516:0]          mpool.c:38   UCX  WARN  object 0x3fcbe80 was not returned to mpool ucp_requests
[1718294694.418375] [eu-a2p-355:122516:0]          mpool.c:38   UCX  WARN  object 0x3fcc040 was not returned to mpool ucp_requests
[1718294694.418379] [eu-a2p-355:122516:0]          mpool.c:38   UCX  WARN  object 0x3fcc200 was not returned to mpool ucp_requests
[1718294694.418383] [eu-a2p-355:122516:0]          mpool.c:38   UCX  WARN  object 0x3fcc3c0 was not returned to mpool ucp_requests
[1718294694.418386] [eu-a2p-355:122516:0]          mpool.c:38   UCX  WARN  object 0x3fcc580 was not returned to mpool ucp_requests
[1718294694.418390] [eu-a2p-355:122516:0]          mpool.c:38   UCX  WARN  object 0x3fcc740 was not returned to mpool ucp_requests
[1718294694.418393] [eu-a2p-355:122516:0]          mpool.c:38   UCX  WARN  object 0x3fcc900 was not returned to mpool ucp_requests
[1718294694.418397] [eu-a2p-355:122516:0]          mpool.c:38   UCX  WARN  object 0x3fccac0 was not returned to mpool ucp_requests
[1718294694.418401] [eu-a2p-355:122516:0]          mpool.c:38   UCX  WARN  object 0x3fccc80 was not returned to mpool ucp_requests
[1718294694.418404] [eu-a2p-355:122516:0]          mpool.c:38   UCX  WARN  object 0x3fcce40 was not returned to mpool ucp_requests
[1718294694.418408] [eu-a2p-355:122516:0]          mpool.c:38   UCX  WARN  object 0x3fcd000 was not returned to mpool ucp_requests
[1718294694.418411] [eu-a2p-355:122516:0]          mpool.c:38   UCX  WARN  object 0x3fcd1c0 was not returned to mpool ucp_requests
[1718294694.418414] [eu-a2p-355:122516:0]          mpool.c:38   UCX  WARN  object 0x3fcd380 was not returned to mpool ucp_requests
[1718294694.418418] [eu-a2p-355:122516:0]          mpool.c:38   UCX  WARN  object 0x3fcd540 was not returned to mpool ucp_requests
[1718294694.418421] [eu-a2p-355:122516:0]          mpool.c:38   UCX  WARN  object 0x3fcd700 was not returned to mpool ucp_requests
[1718294694.418424] [eu-a2p-355:122516:0]          mpool.c:38   UCX  WARN  object 0x3fcd8c0 was not returned to mpool ucp_requests
[1718294694.418428] [eu-a2p-355:122516:0]          mpool.c:38   UCX  WARN  object 0x3fcda80 was not returned to mpool ucp_requests
[1718294694.418431] [eu-a2p-355:122516:0]          mpool.c:38   UCX  WARN  object 0x3fcdc40 was not returned to mpool ucp_requests
[1718294694.418434] [eu-a2p-355:122516:0]          mpool.c:38   UCX  WARN  object 0x3fcde00 was not returned to mpool ucp_requests
[1718294694.418438] [eu-a2p-355:122516:0]          mpool.c:38   UCX  WARN  object 0x3fcdfc0 was not returned to mpool ucp_requests
[1718294694.418441] [eu-a2p-355:122516:0]          mpool.c:38   UCX  WARN  object 0x3fce180 was not returned to mpool ucp_requests
[1718294694.423499] [eu-a2p-355:122512:0]          mpool.c:38   UCX  WARN  object 0x2c9e000 was not returned to mpool ucp_requests
[1718294694.423524] [eu-a2p-355:122512:0]          mpool.c:38   UCX  WARN  object 0x2c9e1c0 was not returned to mpool ucp_requests
[1718294694.423532] [eu-a2p-355:122512:0]          mpool.c:38   UCX  WARN  object 0x2c9e380 was not returned to mpool ucp_requests
[1718294694.423537] [eu-a2p-355:122512:0]          mpool.c:38   UCX  WARN  object 0x2c9e540 was not returned to mpool ucp_requests
[1718294694.423541] [eu-a2p-355:122512:0]          mpool.c:38   UCX  WARN  object 0x2c9e700 was not returned to mpool ucp_requests
[1718294694.423546] [eu-a2p-355:122512:0]          mpool.c:38   UCX  WARN  object 0x2c9e8c0 was not returned to mpool ucp_requests
[1718294694.423550] [eu-a2p-355:122512:0]          mpool.c:38   UCX  WARN  object 0x2c9ea80 was not returned to mpool ucp_requests
[1718294694.423555] [eu-a2p-355:122512:0]          mpool.c:38   UCX  WARN  object 0x2c9ec40 was not returned to mpool ucp_requests
[1718294694.423559] [eu-a2p-355:122512:0]          mpool.c:38   UCX  WARN  object 0x2c9ee00 was not returned to mpool ucp_requests
[1718294694.423563] [eu-a2p-355:122512:0]          mpool.c:38   UCX  WARN  object 0x2c9efc0 was not returned to mpool ucp_requests
[1718294694.423567] [eu-a2p-355:122512:0]          mpool.c:38   UCX  WARN  object 0x2c9f180 was not returned to mpool ucp_requests
[1718294694.423572] [eu-a2p-355:122512:0]          mpool.c:38   UCX  WARN  object 0x2c9f340 was not returned to mpool ucp_requests
[1718294694.423576] [eu-a2p-355:122512:0]          mpool.c:38   UCX  WARN  object 0x2c9f500 was not returned to mpool ucp_requests
[1718294694.423580] [eu-a2p-355:122512:0]          mpool.c:38   UCX  WARN  object 0x2c9f6c0 was not returned to mpool ucp_requests
[1718294694.423584] [eu-a2p-355:122512:0]          mpool.c:38   UCX  WARN  object 0x2c9f880 was not returned to mpool ucp_requests
[1718294694.423588] [eu-a2p-355:122512:0]          mpool.c:38   UCX  WARN  object 0x2c9fa40 was not returned to mpool ucp_requests
[1718294694.423592] [eu-a2p-355:122512:0]          mpool.c:38   UCX  WARN  object 0x2c9fc00 was not returned to mpool ucp_requests
[1718294694.423597] [eu-a2p-355:122512:0]          mpool.c:38   UCX  WARN  object 0x2c9fdc0 was not returned to mpool ucp_requests
[1718294694.423601] [eu-a2p-355:122512:0]          mpool.c:38   UCX  WARN  object 0x2c9ff80 was not returned to mpool ucp_requests
[1718294694.423605] [eu-a2p-355:122512:0]          mpool.c:38   UCX  WARN  object 0x2ca0140 was not returned to mpool ucp_requests
[1718294694.423610] [eu-a2p-355:122512:0]          mpool.c:38   UCX  WARN  object 0x2ca0300 was not returned to mpool ucp_requests
[1718294694.423614] [eu-a2p-355:122512:0]          mpool.c:38   UCX  WARN  object 0x2ca04c0 was not returned to mpool ucp_requests
[1718294694.423618] [eu-a2p-355:122512:0]          mpool.c:38   UCX  WARN  object 0x2ca0680 was not returned to mpool ucp_requests
[1718294694.423623] [eu-a2p-355:122512:0]          mpool.c:38   UCX  WARN  object 0x2ca0840 was not returned to mpool ucp_requests
[1718294694.423627] [eu-a2p-355:122512:0]          mpool.c:38   UCX  WARN  object 0x2ca0a00 was not returned to mpool ucp_requests
[1718294694.423631] [eu-a2p-355:122512:0]          mpool.c:38   UCX  WARN  object 0x2ca0bc0 was not returned to mpool ucp_requests
[1718294694.423635] [eu-a2p-355:122512:0]          mpool.c:38   UCX  WARN  object 0x2ca0d80 was not returned to mpool ucp_requests
[1718294694.423639] [eu-a2p-355:122512:0]          mpool.c:38   UCX  WARN  object 0x2ca0f40 was not returned to mpool ucp_requests
[1718294694.430734] [eu-a2p-355:122511:0]          mpool.c:38   UCX  WARN  object 0x2a1d4c0 was not returned to mpool ucp_requests
[1718294694.430759] [eu-a2p-355:122511:0]          mpool.c:38   UCX  WARN  object 0x2a1d680 was not returned to mpool ucp_requests
[1718294694.430764] [eu-a2p-355:122511:0]          mpool.c:38   UCX  WARN  object 0x2a1d840 was not returned to mpool ucp_requests
[1718294694.430768] [eu-a2p-355:122511:0]          mpool.c:38   UCX  WARN  object 0x2a1da00 was not returned to mpool ucp_requests
[1718294694.430772] [eu-a2p-355:122511:0]          mpool.c:38   UCX  WARN  object 0x2a1dbc0 was not returned to mpool ucp_requests
[1718294694.430775] [eu-a2p-355:122511:0]          mpool.c:38   UCX  WARN  object 0x2a1dd80 was not returned to mpool ucp_requests
[1718294694.430778] [eu-a2p-355:122511:0]          mpool.c:38   UCX  WARN  object 0x2a1df40 was not returned to mpool ucp_requests
[1718294694.430781] [eu-a2p-355:122511:0]          mpool.c:38   UCX  WARN  object 0x2a1e100 was not returned to mpool ucp_requests
[1718294694.430784] [eu-a2p-355:122511:0]          mpool.c:38   UCX  WARN  object 0x2a1e2c0 was not returned to mpool ucp_requests
[1718294694.430788] [eu-a2p-355:122511:0]          mpool.c:38   UCX  WARN  object 0x2a1e480 was not returned to mpool ucp_requests
[1718294694.430791] [eu-a2p-355:122511:0]          mpool.c:38   UCX  WARN  object 0x2a1e640 was not returned to mpool ucp_requests
[1718294694.430794] [eu-a2p-355:122511:0]          mpool.c:38   UCX  WARN  object 0x2a1e800 was not returned to mpool ucp_requests
[1718294694.430797] [eu-a2p-355:122511:0]          mpool.c:38   UCX  WARN  object 0x2a1e9c0 was not returned to mpool ucp_requests
[1718294694.430800] [eu-a2p-355:122511:0]          mpool.c:38   UCX  WARN  object 0x2a1eb80 was not returned to mpool ucp_requests
[1718294694.430804] [eu-a2p-355:122511:0]          mpool.c:38   UCX  WARN  object 0x2a1ef00 was not returned to mpool ucp_requests
[1718294694.430807] [eu-a2p-355:122511:0]          mpool.c:38   UCX  WARN  object 0x2a1f0c0 was not returned to mpool ucp_requests
[1718294694.431294] [eu-a2p-355:122514:0]          mpool.c:38   UCX  WARN  object 0x25ee6c0 was not returned to mpool ucp_requests
[1718294694.431316] [eu-a2p-355:122514:0]          mpool.c:38   UCX  WARN  object 0x25ee880 was not returned to mpool ucp_requests
[1718294694.431322] [eu-a2p-355:122514:0]          mpool.c:38   UCX  WARN  object 0x25eea40 was not returned to mpool ucp_requests
[1718294694.431326] [eu-a2p-355:122514:0]          mpool.c:38   UCX  WARN  object 0x25eec00 was not returned to mpool ucp_requests
[1718294694.431330] [eu-a2p-355:122514:0]          mpool.c:38   UCX  WARN  object 0x25eedc0 was not returned to mpool ucp_requests
[1718294694.431334] [eu-a2p-355:122514:0]          mpool.c:38   UCX  WARN  object 0x25eef80 was not returned to mpool ucp_requests
[1718294694.431337] [eu-a2p-355:122514:0]          mpool.c:38   UCX  WARN  object 0x25ef140 was not returned to mpool ucp_requests
[1718294694.431341] [eu-a2p-355:122514:0]          mpool.c:38   UCX  WARN  object 0x25ef300 was not returned to mpool ucp_requests
[1718294694.431344] [eu-a2p-355:122514:0]          mpool.c:38   UCX  WARN  object 0x25ef4c0 was not returned to mpool ucp_requests
[1718294694.431347] [eu-a2p-355:122514:0]          mpool.c:38   UCX  WARN  object 0x25ef680 was not returned to mpool ucp_requests
[1718294694.431351] [eu-a2p-355:122514:0]          mpool.c:38   UCX  WARN  object 0x25ef840 was not returned to mpool ucp_requests
[1718294694.431355] [eu-a2p-355:122514:0]          mpool.c:38   UCX  WARN  object 0x25efa00 was not returned to mpool ucp_requests
[1718294694.431358] [eu-a2p-355:122514:0]          mpool.c:38   UCX  WARN  object 0x25efbc0 was not returned to mpool ucp_requests
[1718294694.431361] [eu-a2p-355:122514:0]          mpool.c:38   UCX  WARN  object 0x25efd80 was not returned to mpool ucp_requests
[1718294694.431365] [eu-a2p-355:122514:0]          mpool.c:38   UCX  WARN  object 0x25eff40 was not returned to mpool ucp_requests
[1718294694.431368] [eu-a2p-355:122514:0]          mpool.c:38   UCX  WARN  object 0x25f0100 was not returned to mpool ucp_requests
[1718294694.431371] [eu-a2p-355:122514:0]          mpool.c:38   UCX  WARN  object 0x25f02c0 was not returned to mpool ucp_requests
[1718294694.431375] [eu-a2p-355:122514:0]          mpool.c:38   UCX  WARN  object 0x25f0480 was not returned to mpool ucp_requests
[1718294694.431378] [eu-a2p-355:122514:0]          mpool.c:38   UCX  WARN  object 0x25f0640 was not returned to mpool ucp_requests
[1718294694.431382] [eu-a2p-355:122514:0]          mpool.c:38   UCX  WARN  object 0x25f0800 was not returned to mpool ucp_requests
[1718294694.431385] [eu-a2p-355:122514:0]          mpool.c:38   UCX  WARN  object 0x25f09c0 was not returned to mpool ucp_requests
[1718294694.431388] [eu-a2p-355:122514:0]          mpool.c:38   UCX  WARN  object 0x25f0b80 was not returned to mpool ucp_requests
[1718294694.431392] [eu-a2p-355:122514:0]          mpool.c:38   UCX  WARN  object 0x25f0d40 was not returned to mpool ucp_requests
[1718294694.431395] [eu-a2p-355:122514:0]          mpool.c:38   UCX  WARN  object 0x25f0f00 was not returned to mpool ucp_requests
[1718294694.431398] [eu-a2p-355:122514:0]          mpool.c:38   UCX  WARN  object 0x25f10c0 was not returned to mpool ucp_requests
[1718294694.431402] [eu-a2p-355:122514:0]          mpool.c:38   UCX  WARN  object 0x25f1280 was not returned to mpool ucp_requests
[1718294694.431405] [eu-a2p-355:122514:0]          mpool.c:38   UCX  WARN  object 0x25f1440 was not returned to mpool ucp_requests
[1718294694.431408] [eu-a2p-355:122514:0]          mpool.c:38   UCX  WARN  object 0x25f1600 was not returned to mpool ucp_requests
[1718294694.431275] [eu-a2p-355:122517:0]          mpool.c:38   UCX  WARN  object 0x3a29e40 was not returned to mpool ucp_requests
[1718294694.431303] [eu-a2p-355:122517:0]          mpool.c:38   UCX  WARN  object 0x3a2a000 was not returned to mpool ucp_requests
[1718294694.431310] [eu-a2p-355:122517:0]          mpool.c:38   UCX  WARN  object 0x3a2a1c0 was not returned to mpool ucp_requests
[1718294694.431315] [eu-a2p-355:122517:0]          mpool.c:38   UCX  WARN  object 0x3a2a380 was not returned to mpool ucp_requests
[1718294694.431319] [eu-a2p-355:122517:0]          mpool.c:38   UCX  WARN  object 0x3a2a540 was not returned to mpool ucp_requests
[1718294694.431323] [eu-a2p-355:122517:0]          mpool.c:38   UCX  WARN  object 0x3a2a700 was not returned to mpool ucp_requests
[1718294694.431328] [eu-a2p-355:122517:0]          mpool.c:38   UCX  WARN  object 0x3a2a8c0 was not returned to mpool ucp_requests
[1718294694.431332] [eu-a2p-355:122517:0]          mpool.c:38   UCX  WARN  object 0x3a2aa80 was not returned to mpool ucp_requests
[1718294694.431336] [eu-a2p-355:122517:0]          mpool.c:38   UCX  WARN  object 0x3a2ac40 was not returned to mpool ucp_requests
[1718294694.431340] [eu-a2p-355:122517:0]          mpool.c:38   UCX  WARN  object 0x3a2ae00 was not returned to mpool ucp_requests
[1718294694.431344] [eu-a2p-355:122517:0]          mpool.c:38   UCX  WARN  object 0x3a2afc0 was not returned to mpool ucp_requests
[1718294694.431348] [eu-a2p-355:122517:0]          mpool.c:38   UCX  WARN  object 0x3a2b180 was not returned to mpool ucp_requests
[1718294694.431352] [eu-a2p-355:122517:0]          mpool.c:38   UCX  WARN  object 0x3a2b340 was not returned to mpool ucp_requests
[1718294694.431356] [eu-a2p-355:122517:0]          mpool.c:38   UCX  WARN  object 0x3a2b500 was not returned to mpool ucp_requests
[1718294694.431360] [eu-a2p-355:122517:0]          mpool.c:38   UCX  WARN  object 0x3a2b6c0 was not returned to mpool ucp_requests
[1718294694.431365] [eu-a2p-355:122517:0]          mpool.c:38   UCX  WARN  object 0x3a2b880 was not returned to mpool ucp_requests
[1718294694.431369] [eu-a2p-355:122517:0]          mpool.c:38   UCX  WARN  object 0x3a2ba40 was not returned to mpool ucp_requests
[1718294694.431373] [eu-a2p-355:122517:0]          mpool.c:38   UCX  WARN  object 0x3a2bc00 was not returned to mpool ucp_requests
[1718294694.431377] [eu-a2p-355:122517:0]          mpool.c:38   UCX  WARN  object 0x3a2bdc0 was not returned to mpool ucp_requests
[1718294694.431381] [eu-a2p-355:122517:0]          mpool.c:38   UCX  WARN  object 0x3a2bf80 was not returned to mpool ucp_requests
[1718294694.431385] [eu-a2p-355:122517:0]          mpool.c:38   UCX  WARN  object 0x3a2c140 was not returned to mpool ucp_requests
[1718294694.431389] [eu-a2p-355:122517:0]          mpool.c:38   UCX  WARN  object 0x3a2c300 was not returned to mpool ucp_requests
[1718294694.431393] [eu-a2p-355:122517:0]          mpool.c:38   UCX  WARN  object 0x3a2c4c0 was not returned to mpool ucp_requests
[1718294694.431397] [eu-a2p-355:122517:0]          mpool.c:38   UCX  WARN  object 0x3a2c680 was not returned to mpool ucp_requests
[1718294694.431401] [eu-a2p-355:122517:0]          mpool.c:38   UCX  WARN  object 0x3a2c840 was not returned to mpool ucp_requests
[1718294694.431405] [eu-a2p-355:122517:0]          mpool.c:38   UCX  WARN  object 0x3a2ca00 was not returned to mpool ucp_requests
[1718294694.431411] [eu-a2p-355:122517:0]          mpool.c:38   UCX  WARN  object 0x3a2cbc0 was not returned to mpool ucp_requests
[1718294694.431415] [eu-a2p-355:122517:0]          mpool.c:38   UCX  WARN  object 0x3a2cd80 was not returned to mpool ucp_requests
[1718294694.431419] [eu-a2p-355:122517:0]          mpool.c:38   UCX  WARN  object 0x3a2cf40 was not returned to mpool ucp_requests
[1718294694.436860] [eu-a2p-355:122513:0]          mpool.c:38   UCX  WARN  object 0x303fd80 was not returned to mpool ucp_requests
[1718294694.436883] [eu-a2p-355:122513:0]          mpool.c:38   UCX  WARN  object 0x303ff40 was not returned to mpool ucp_requests
[1718294694.436889] [eu-a2p-355:122513:0]          mpool.c:38   UCX  WARN  object 0x3040100 was not returned to mpool ucp_requests
[1718294694.436893] [eu-a2p-355:122513:0]          mpool.c:38   UCX  WARN  object 0x30402c0 was not returned to mpool ucp_requests
[1718294694.436896] [eu-a2p-355:122513:0]          mpool.c:38   UCX  WARN  object 0x3040480 was not returned to mpool ucp_requests
[1718294694.436899] [eu-a2p-355:122513:0]          mpool.c:38   UCX  WARN  object 0x3040640 was not returned to mpool ucp_requests
[1718294694.436903] [eu-a2p-355:122513:0]          mpool.c:38   UCX  WARN  object 0x3040800 was not returned to mpool ucp_requests
[1718294694.436906] [eu-a2p-355:122513:0]          mpool.c:38   UCX  WARN  object 0x30409c0 was not returned to mpool ucp_requests
[1718294694.436909] [eu-a2p-355:122513:0]          mpool.c:38   UCX  WARN  object 0x3040b80 was not returned to mpool ucp_requests
[1718294694.436913] [eu-a2p-355:122513:0]          mpool.c:38   UCX  WARN  object 0x3040d40 was not returned to mpool ucp_requests
[1718294694.436916] [eu-a2p-355:122513:0]          mpool.c:38   UCX  WARN  object 0x3040f00 was not returned to mpool ucp_requests
[1718294694.436920] [eu-a2p-355:122513:0]          mpool.c:38   UCX  WARN  object 0x30410c0 was not returned to mpool ucp_requests
[1718294694.436923] [eu-a2p-355:122513:0]          mpool.c:38   UCX  WARN  object 0x3041280 was not returned to mpool ucp_requests
[1718294694.436926] [eu-a2p-355:122513:0]          mpool.c:38   UCX  WARN  object 0x3041440 was not returned to mpool ucp_requests
[1718294694.436929] [eu-a2p-355:122513:0]          mpool.c:38   UCX  WARN  object 0x3041600 was not returned to mpool ucp_requests
[1718294694.436933] [eu-a2p-355:122513:0]          mpool.c:38   UCX  WARN  object 0x30417c0 was not returned to mpool ucp_requests
[1718294694.436936] [eu-a2p-355:122513:0]          mpool.c:38   UCX  WARN  object 0x3041980 was not returned to mpool ucp_requests
[1718294694.436939] [eu-a2p-355:122513:0]          mpool.c:38   UCX  WARN  object 0x3041b40 was not returned to mpool ucp_requests
[1718294694.436942] [eu-a2p-355:122513:0]          mpool.c:38   UCX  WARN  object 0x3041d00 was not returned to mpool ucp_requests
[1718294694.436946] [eu-a2p-355:122513:0]          mpool.c:38   UCX  WARN  object 0x3041ec0 was not returned to mpool ucp_requests
[1718294694.436949] [eu-a2p-355:122513:0]          mpool.c:38   UCX  WARN  object 0x3042080 was not returned to mpool ucp_requests
[1718294694.436952] [eu-a2p-355:122513:0]          mpool.c:38   UCX  WARN  object 0x3042240 was not returned to mpool ucp_requests
[1718294694.436956] [eu-a2p-355:122513:0]          mpool.c:38   UCX  WARN  object 0x3042400 was not returned to mpool ucp_requests
[1718294694.436959] [eu-a2p-355:122513:0]          mpool.c:38   UCX  WARN  object 0x30425c0 was not returned to mpool ucp_requests
[1718294694.436962] [eu-a2p-355:122513:0]          mpool.c:38   UCX  WARN  object 0x3042780 was not returned to mpool ucp_requests
[1718294694.436966] [eu-a2p-355:122513:0]          mpool.c:38   UCX  WARN  object 0x3042940 was not returned to mpool ucp_requests
[1718294694.436969] [eu-a2p-355:122513:0]          mpool.c:38   UCX  WARN  object 0x3042b00 was not returned to mpool ucp_requests
[1718294694.436972] [eu-a2p-355:122513:0]          mpool.c:38   UCX  WARN  object 0x3042cc0 was not returned to mpool ucp_requests
[1718294694.437694] [eu-a2p-355:122515:0]          mpool.c:38   UCX  WARN  object 0x38bf000 was not returned to mpool ucp_requests
[1718294694.437717] [eu-a2p-355:122515:0]          mpool.c:38   UCX  WARN  object 0x38bf1c0 was not returned to mpool ucp_requests
[1718294694.437723] [eu-a2p-355:122515:0]          mpool.c:38   UCX  WARN  object 0x38bf380 was not returned to mpool ucp_requests
[1718294694.437727] [eu-a2p-355:122515:0]          mpool.c:38   UCX  WARN  object 0x38bf540 was not returned to mpool ucp_requests
[1718294694.437731] [eu-a2p-355:122515:0]          mpool.c:38   UCX  WARN  object 0x38bf700 was not returned to mpool ucp_requests
[1718294694.437734] [eu-a2p-355:122515:0]          mpool.c:38   UCX  WARN  object 0x38bf8c0 was not returned to mpool ucp_requests
[1718294694.437737] [eu-a2p-355:122515:0]          mpool.c:38   UCX  WARN  object 0x38bfa80 was not returned to mpool ucp_requests
[1718294694.437740] [eu-a2p-355:122515:0]          mpool.c:38   UCX  WARN  object 0x38bfc40 was not returned to mpool ucp_requests
[1718294694.437744] [eu-a2p-355:122515:0]          mpool.c:38   UCX  WARN  object 0x38bfe00 was not returned to mpool ucp_requests
[1718294694.437747] [eu-a2p-355:122515:0]          mpool.c:38   UCX  WARN  object 0x38bffc0 was not returned to mpool ucp_requests
[1718294694.437750] [eu-a2p-355:122515:0]          mpool.c:38   UCX  WARN  object 0x38c0180 was not returned to mpool ucp_requests
[1718294694.437754] [eu-a2p-355:122515:0]          mpool.c:38   UCX  WARN  object 0x38c0340 was not returned to mpool ucp_requests
[1718294694.437757] [eu-a2p-355:122515:0]          mpool.c:38   UCX  WARN  object 0x38c0500 was not returned to mpool ucp_requests
[1718294694.437760] [eu-a2p-355:122515:0]          mpool.c:38   UCX  WARN  object 0x38c06c0 was not returned to mpool ucp_requests
[1718294694.437763] [eu-a2p-355:122515:0]          mpool.c:38   UCX  WARN  object 0x38c0880 was not returned to mpool ucp_requests
[1718294694.437767] [eu-a2p-355:122515:0]          mpool.c:38   UCX  WARN  object 0x38c0a40 was not returned to mpool ucp_requests
[1718294694.437770] [eu-a2p-355:122515:0]          mpool.c:38   UCX  WARN  object 0x38c0c00 was not returned to mpool ucp_requests
[1718294694.437773] [eu-a2p-355:122515:0]          mpool.c:38   UCX  WARN  object 0x38c0dc0 was not returned to mpool ucp_requests
[1718294694.437776] [eu-a2p-355:122515:0]          mpool.c:38   UCX  WARN  object 0x38c0f80 was not returned to mpool ucp_requests
[1718294694.437780] [eu-a2p-355:122515:0]          mpool.c:38   UCX  WARN  object 0x38c1140 was not returned to mpool ucp_requests
[1718294694.437783] [eu-a2p-355:122515:0]          mpool.c:38   UCX  WARN  object 0x38c1300 was not returned to mpool ucp_requests
[1718294694.437786] [eu-a2p-355:122515:0]          mpool.c:38   UCX  WARN  object 0x38c14c0 was not returned to mpool ucp_requests
[1718294694.437789] [eu-a2p-355:122515:0]          mpool.c:38   UCX  WARN  object 0x38c1680 was not returned to mpool ucp_requests
[1718294694.437793] [eu-a2p-355:122515:0]          mpool.c:38   UCX  WARN  object 0x38c1840 was not returned to mpool ucp_requests
[1718294694.437796] [eu-a2p-355:122515:0]          mpool.c:38   UCX  WARN  object 0x38c1a00 was not returned to mpool ucp_requests
[1718294694.437800] [eu-a2p-355:122515:0]          mpool.c:38   UCX  WARN  object 0x38c1bc0 was not returned to mpool ucp_requests
[1718294694.437803] [eu-a2p-355:122515:0]          mpool.c:38   UCX  WARN  object 0x38c1d80 was not returned to mpool ucp_requests
[1718294694.437806] [eu-a2p-355:122515:0]          mpool.c:38   UCX  WARN  object 0x38c1f40 was not returned to mpool ucp_requests


           ************************************************************
           *        Program running with 8 parallel MPI-processes     *
           *              working on a common directory               *
           ************************************************************

Diagonalization of the overlap matrix:
Smallest eigenvalue                        ... 4.817e-04
Time for diagonalization                   ...    0.187 sec
Threshold for overlap eigenvalues          ... 1.000e-08
Number of eigenvalues below threshold      ... 0
Time for construction of square roots      ...    0.117 sec
Total time needed                          ...    0.307 sec

-------------------
DFT GRID GENERATION
-------------------

General Integration Accuracy     IntAcc      ... 4.959
Radial Grid Type                 RadialGrid  ... OptM3 with GC (2021)
Angular Grid (max. ang.)         AngularGrid ... 6 (Lebedev-590)
Angular grid pruning method      GridPruning ... 4 (adaptive)
Weight generation scheme         WeightScheme... Becke
Basis function cutoff            BFCut       ... 1.0000e-11
Integration weight cutoff        WCut        ... 1.0000e-14
Angular grids for H and He will be reduced by one unit
Partially contracted basis set               ... off
Rotationally invariant grid construction     ... off

Total number of grid points                  ...  1450194
Total number of batches                      ...    22725
Average number of points per batch           ...       63
Average number of grid points per atom       ...    10742
Time for grid setup =   27.173 sec

--------------------
COSX GRID GENERATION
--------------------

GRIDX 1
-------
General Integration Accuracy     IntAcc      ... 4.020
Radial Grid Type                 RadialGrid  ... OptM3 with GC (2021)
Angular Grid (max. ang.)         AngularGrid ... 2 (Lebedev-110)
Angular grid pruning method      GridPruning ... 4 (adaptive)
Weight generation scheme         WeightScheme... Becke
Basis function cutoff            BFCut       ... 1.0000e-11
Integration weight cutoff        WCut        ... 1.0000e-14
Angular grids for H and He will be reduced by one unit
Partially contracted basis set               ... on
Rotationally invariant grid construction     ... off

Total number of grid points                  ...   153103
Total number of batches                      ...     2463
Average number of points per batch           ...       62
Average number of grid points per atom       ...     1134
UseSFitting                                  ... on

GRIDX 2
-------
General Integration Accuracy     IntAcc      ... 4.338
Radial Grid Type                 RadialGrid  ... OptM3 with GC (2021)
Angular Grid (max. ang.)         AngularGrid ... 3 (Lebedev-194)
Angular grid pruning method      GridPruning ... 4 (adaptive)
Weight generation scheme         WeightScheme... Becke
Basis function cutoff            BFCut       ... 1.0000e-11
Integration weight cutoff        WCut        ... 1.0000e-14
Angular grids for H and He will be reduced by one unit
Partially contracted basis set               ... on
Rotationally invariant grid construction     ... off

Total number of grid points                  ...   331239
Total number of batches                      ...     5248
Average number of points per batch           ...       63
Average number of grid points per atom       ...     2454
UseSFitting                                  ... on

GRIDX 3
-------
General Integration Accuracy     IntAcc      ... 4.871
Radial Grid Type                 RadialGrid  ... OptM3 with GC (2021)
Angular Grid (max. ang.)         AngularGrid ... 4 (Lebedev-302)
Angular grid pruning method      GridPruning ... 4 (adaptive)
Weight generation scheme         WeightScheme... Becke
Basis function cutoff            BFCut       ... 1.0000e-11
Integration weight cutoff        WCut        ... 1.0000e-14
Angular grids for H and He will be reduced by one unit
Partially contracted basis set               ... on
Rotationally invariant grid construction     ... off

Total number of grid points                  ...   639316
Total number of batches                      ...    10055
Average number of points per batch           ...       63
Average number of grid points per atom       ...     4736
UseSFitting                                  ... on

Time for X-Grid setup             =   18.431 sec


--------------------
CPCM SOLVATION MODEL
--------------------
CPCM parameters:
  Epsilon                                         ...      80.4000
  Refrac                                          ...       1.3300
  Rsolv                                           ...       1.3000
  Surface type                                    ... GAUSSIAN VDW
  Epsilon function type                           ...         CPCM
Radii:
 Radius for C  used is    3.8550 Bohr (=   2.0400 Ang.)
 Radius for O  used is    3.4469 Bohr (=   1.8240 Ang.)
 Radius for H  used is    2.4944 Bohr (=   1.3200 Ang.)
Calculating surface                               ...        done! (  0.0s)
GEPOL surface points                              ...         7143
GEPOL Volume                                      ...    7058.7779
GEPOL Surface-area                                ...    3646.8451
Calculating surface distance matrix               ...        done! (  0.4s)
Performing Cholesky decomposition & store         ...        done! (  2.2s)
Overall time for CPCM initialization              ...                 2.6s
--------------
SCF ITERATIONS
--------------
ITER       Energy         Delta-E        Max-DP      RMS-DP      [F,P]     Damp
               ***  Starting incremental Fock matrix formation  ***
                      *** Initiating the SOSCF procedure ***
                      *** Re-Reading the Fockian *** 
                      *** Removing any level shift *** 
ITER      Energy       Delta-E        Grad      Rot      Max-DP    RMS-DP
  0  -2216.78866691 -2216.7886669105  0.001276  0.001276  0.002444  0.000027
               *** Restarting incremental Fock matrix formation ***
  1  -2216.78910811  -0.0004412003  0.000470  0.001051  0.001126  0.000016
  2  -2216.78915598  -0.0000478735  0.000063  0.000199  0.000265  0.000003
  3  -2216.78915652  -0.0000005366  0.000056  0.000168  0.000201  0.000002
  4  -2216.78915668  -0.0000001561  0.000031  0.000066  0.000084  0.000001
  5  -2216.78915681  -0.0000001319  0.000008  0.000020  0.000047  0.000000
  6  -2216.78915681  -0.0000000030  0.000007  0.000011  0.000032  0.000000
                  ***Gradient check signals convergence***
              ***Rediagonalizing the Fockian in SOSCF/NRSCF***

               *****************************************************
               *                     SUCCESS                       *
               *           SCF CONVERGED AFTER   7 CYCLES          *
               *****************************************************

Old exchange energy                            =    -64.079373756 Eh
New exchange energy                            =    -64.079378957 Eh
Exchange energy change after final integration =     -0.000005200 Eh
Total energy after final integration           =  -2216.789162036 Eh
Final COS-X integration done in                =    87.820 sec
Total Energy       :        -2216.78916204 Eh          -60321.89981 eV
  Last Energy change         ...   -2.3992e-08  Tolerance :   1.0000e-08
  Last MAX-Density change    ...    7.9936e-15  Tolerance :   1.0000e-07
             **** THE GBW FILE WAS UPDATED (PQ9_2e_0H_B3LYP_631Gd_opt.gbw) ****
             **** DENSITY PQ9_2e_0H_B3LYP_631Gd_opt.scfp WAS UPDATED ****
             **** ENERGY FILE WAS UPDATED (PQ9_2e_0H_B3LYP_631Gd_opt.en.tmp) ****
             **** THE GBW FILE WAS UPDATED (PQ9_2e_0H_B3LYP_631Gd_opt.gbw) ****
             **** DENSITY PQ9_2e_0H_B3LYP_631Gd_opt.scfp WAS UPDATED ****
Total SCF time: 0 days 0 hours 6 min 4 sec 

Maximum memory used throughout the entire SCF-calculation: 1044.7 MB

-------------------------   --------------------
FINAL SINGLE POINT ENERGY     -2216.789162036407
-------------------------   --------------------


           ************************************************************
           *        Program running with 8 parallel MPI-processes     *
           *              working on a common directory               *
           ************************************************************
------------------------------------------------------------------------------
                         ORCA SCF GRADIENT CALCULATION
------------------------------------------------------------------------------

 ... reading COSX grid (gridx3)
Gradient of the Kohn-Sham DFT energy:
Kohn-Sham wavefunction type      ... RKS
Hartree-Fock exchange scaling    ...    0.200
Number of operators              ...    1
Number of atoms                  ...  135
Basis set dimensions             ...  930
Integral neglect threshold       ... 2.5e-11
Integral primitive cutoff        ... 2.5e-12
SHARK Integral package           ... ON

Nuc. rep. gradient       (SHARK) ... done (  0.0 sec)
HCore & Overlap gradient (SHARK) ... done (  1.5 sec)
RI-J gradient            (SHARK) ... done (  6.3 sec)
COSX-gradient                    ... done ( 82.5 sec)
Exchange-correlation gradient    ... done

------------------
CARTESIAN GRADIENT
------------------

   1   C   :   -0.000000447   -0.000028467   -0.000031879
   2   C   :    0.000011540    0.000066594    0.000024790
   3   C   :    0.000024217   -0.000050736   -0.000051670
   4   C   :    0.000000018   -0.000032440   -0.000020378
   5   C   :   -0.000063577   -0.000025222    0.000005965
   6   C   :   -0.000026862    0.000003088   -0.000015246
   7   C   :   -0.000000433   -0.000009171    0.000007078
   8   C   :    0.000015449    0.000018390   -0.000025558
   9   C   :   -0.000005824    0.000008116   -0.000008739
  10   C   :   -0.000004601   -0.000018483    0.000002490
  11   C   :    0.000007895    0.000015816   -0.000001182
  12   C   :    0.000006857   -0.000016135   -0.000001580
  13   C   :    0.000004657    0.000001836    0.000009433
  14   C   :   -0.000009452    0.000010581    0.000014108
  15   C   :   -0.000002926    0.000005942   -0.000010092
  16   C   :    0.000007466   -0.000003886   -0.000022252
  17   C   :   -0.000001714    0.000029477    0.000011109
  18   C   :   -0.000001378   -0.000011599    0.000000186
  19   C   :   -0.000001760   -0.000012622   -0.000010650
  20   C   :   -0.000006103   -0.000002665   -0.000007000
  21   C   :   -0.000000681    0.000002958    0.000008844
  22   C   :    0.000002860   -0.000016771   -0.000005929
  23   C   :    0.000007622    0.000010479    0.000006215
  24   C   :    0.000001616   -0.000007552   -0.000006653
  25   C   :   -0.000010105    0.000000746    0.000012820
  26   C   :    0.000008038    0.000004089   -0.000013297
  27   C   :   -0.000006794   -0.000004116    0.000021488
  28   C   :    0.000005230    0.000011822   -0.000014813
  29   C   :   -0.000005449    0.000013785   -0.000036707
  30   C   :   -0.000002389    0.000000631    0.000003345
  31   C   :    0.000000378    0.000002857    0.000009888
  32   C   :    0.000024130    0.000001801   -0.000006593
  33   C   :    0.000006090   -0.000026830    0.000003356
  34   C   :   -0.000010632   -0.000007474   -0.000050650
  35   C   :   -0.000024403   -0.000003002    0.000021447
  36   C   :    0.000022240    0.000016225    0.000019034
  37   C   :   -0.000017032   -0.000008836    0.000014945
  38   C   :   -0.000004664    0.000028557   -0.000017140
  39   C   :    0.000004569    0.000036757   -0.000029968
  40   C   :    0.000015360   -0.000020171    0.000023669
  41   C   :   -0.000009775   -0.000003706    0.000011858
  42   C   :    0.000005980    0.000009739    0.000005214
  43   C   :   -0.000009136   -0.000005954   -0.000009931
  44   C   :    0.000009927    0.000002815    0.000007567
  45   C   :    0.000003880    0.000004358    0.000009601
  46   C   :    0.000005385   -0.000000563   -0.000002627
  47   C   :   -0.000000803   -0.000000968   -0.000002268
  48   C   :    0.000002713    0.000000880    0.000002550
  49   C   :    0.000005332    0.000005227    0.000000806
  50   C   :    0.000006153    0.000001530   -0.000004543
  51   C   :   -0.000004518   -0.000016264   -0.000005380
  52   C   :    0.000005217    0.000015703    0.000036119
  53   C   :    0.000039233   -0.000064177   -0.000012783
  54   O   :   -0.000015628    0.000047266    0.000028817
  55   O   :    0.000022769   -0.000031765    0.000039709
  56   H   :    0.000008788   -0.000000461    0.000014330
  57   H   :   -0.000010039    0.000003176    0.000000186
  58   H   :   -0.000004945   -0.000007174    0.000005398
  59   H   :   -0.000002387    0.000004020    0.000000617
  60   H   :    0.000016606    0.000044168   -0.000008147
  61   H   :   -0.000044481    0.000001093    0.000022230
  62   H   :    0.000003267   -0.000008202   -0.000005102
  63   H   :   -0.000006042   -0.000002928   -0.000017459
  64   H   :    0.000007706    0.000008018   -0.000002639
  65   H   :    0.000002249   -0.000000166   -0.000001011
  66   H   :   -0.000000887    0.000006104    0.000002510
  67   H   :    0.000004286   -0.000001220   -0.000006572
  68   H   :   -0.000001326    0.000008041   -0.000002377
  69   H   :    0.000003540   -0.000005534   -0.000006549
  70   H   :    0.000007199    0.000002902   -0.000004888
  71   H   :    0.000003191    0.000002913    0.000002830
  72   H   :   -0.000003300    0.000003482   -0.000005921
  73   H   :   -0.000002158   -0.000004288    0.000001664
  74   H   :   -0.000001330   -0.000009938   -0.000013136
  75   H   :    0.000000398   -0.000002449    0.000002435
  76   H   :    0.000001523    0.000004679    0.000003030
  77   H   :   -0.000004239   -0.000004622   -0.000001056
  78   H   :    0.000005009   -0.000001413    0.000004216
  79   H   :    0.000001544   -0.000000962   -0.000006761
  80   H   :   -0.000005263   -0.000003271    0.000002653
  81   H   :   -0.000001773    0.000000418    0.000003592
  82   H   :   -0.000007062    0.000000723    0.000005410
  83   H   :    0.000002713    0.000006048    0.000000517
  84   H   :   -0.000001360   -0.000000715   -0.000005632
  85   H   :   -0.000000820    0.000003253   -0.000004046
  86   H   :    0.000003662    0.000001601   -0.000008212
  87   H   :   -0.000001127    0.000002215    0.000007690
  88   H   :   -0.000004763    0.000006987    0.000003478
  89   H   :   -0.000000805   -0.000000893   -0.000003980
  90   H   :   -0.000000924    0.000003243   -0.000010957
  91   H   :    0.000002773   -0.000001830    0.000000690
  92   H   :   -0.000000730   -0.000000930    0.000007329
  93   H   :   -0.000004739   -0.000003024   -0.000006525
  94   H   :    0.000005354    0.000001340    0.000000157
  95   H   :    0.000004352    0.000005319    0.000001101
  96   H   :   -0.000005840   -0.000010767    0.000006384
  97   H   :   -0.000002031   -0.000002515    0.000000988
  98   H   :   -0.000004589    0.000000496   -0.000000659
  99   H   :   -0.000002091   -0.000000624    0.000003208
 100   H   :   -0.000003954    0.000003664    0.000002160
 101   H   :   -0.000006492    0.000000624    0.000004673
 102   H   :    0.000004057    0.000010134    0.000000047
 103   H   :    0.000020059   -0.000012019    0.000002142
 104   H   :   -0.000005469   -0.000000003    0.000010078
 105   H   :   -0.000015943    0.000002931   -0.000004749
 106   H   :   -0.000002372    0.000019941    0.000000236
 107   H   :   -0.000002220    0.000002598   -0.000003030
 108   H   :    0.000007364   -0.000009761    0.000008283
 109   H   :   -0.000003703    0.000009256   -0.000005636
 110   H   :    0.000004824   -0.000002713    0.000004012
 111   H   :   -0.000006801   -0.000005984   -0.000008918
 112   H   :    0.000001460   -0.000033470    0.000011705
 113   H   :    0.000013156    0.000000772   -0.000000585
 114   H   :   -0.000000349    0.000009467    0.000011004
 115   H   :   -0.000002953   -0.000004249   -0.000002838
 116   H   :   -0.000007297   -0.000004681    0.000004105
 117   H   :   -0.000003254    0.000002333    0.000001516
 118   H   :    0.000011320    0.000010075    0.000010102
 119   H   :    0.000004490   -0.000004780   -0.000000248
 120   H   :   -0.000001621   -0.000019997   -0.000006360
 121   H   :    0.000002337   -0.000000919    0.000005412
 122   H   :   -0.000000936   -0.000003817   -0.000005999
 123   H   :   -0.000004254    0.000002207   -0.000005379
 124   H   :   -0.000001174   -0.000001431   -0.000008213
 125   H   :   -0.000006255   -0.000000530   -0.000001409
 126   H   :   -0.000006260    0.000006272    0.000004504
 127   H   :   -0.000002422    0.000003088   -0.000009663
 128   H   :    0.000001788   -0.000005419   -0.000001845
 129   H   :   -0.000005549   -0.000003175   -0.000004268
 130   H   :    0.000000284    0.000005996   -0.000003597
 131   H   :    0.000000644    0.000001085    0.000002225
 132   H   :   -0.000011620    0.000007424   -0.000002032
 133   H   :   -0.000003384    0.000000565    0.000002482
 134   H   :    0.000000822    0.000006956   -0.000000917
 135   H   :   -0.000004467    0.000003027   -0.000000257

Difference to translation invariance:
           :   -0.0000413030   -0.0000097318   -0.0000733027

Difference to rotation invariance:
           :   -0.0010267615    0.0002551787   -0.0016008626

Norm of the cartesian gradient     ...    0.0002633942
RMS gradient                       ...    0.0000130882
MAX gradient                       ...    0.0000665942

-------
TIMINGS
-------

Total SCF gradient time            ...      132.877 sec

One electron gradient       ....       1.533 sec  (  1.2%)
RI-J Coulomb gradient       ....       6.288 sec  (  4.7%)
COSX gradient               ....      82.505 sec  ( 62.1%)
XC gradient                 ....      33.666 sec  ( 25.3%)
CPCM gradient               ....       4.757 sec  (  3.6%)
   A-Matrix (El+Nuc)        ....       1.825 sec  (  1.4%)
   Potential                ....       2.931 sec  (  2.2%)

Maximum memory used throughout the entire SCFGRAD-calculation: 298.9 MB
------------------------------------------------------------------------------
                         ORCA GEOMETRY RELAXATION STEP
------------------------------------------------------------------------------

Reading the OPT-File                    .... done
Getting information on internals        .... done
Copying old internal coords+grads       .... done
Making the new internal coordinates     .... (new redundants).... done
Validating the new internal coordinates .... (new redundants).... done
Calculating the B-matrix                .... done
Calculating the G,G- and P matrices     .... done
Transforming gradient to internals      .... done
Projecting the internal gradient        .... done
Number of atoms                         .... 135
Number of internal coordinates          .... 693
Current Energy                          .... -2216.789162036 Eh
Current gradient norm                   ....     0.000263394 Eh/bohr
Maximum allowed component of the step   ....  0.300
Current trust radius                    ....  0.300
Updating the Hessian (BFGS)             .... done
Forming the augmented Hessian           .... done
Diagonalizing the augmented Hessian     .... done
Last element of RFO vector              ....  0.999913144
Lowest eigenvalues of augmented Hessian:
 -0.000003791  0.004757142  0.009242026  0.009252393  0.009296655
Length of the computed step             ....  0.013180811
The final length of the internal step   ....  0.013180811
Converting the step to cartesian space:
 Initial RMS(Int)=    0.0005006976
Transforming coordinates:
 Iter   0:  RMS(Cart)=    0.0265581932 RMS(Int)=    0.0005011642
 Iter   1:  RMS(Cart)=    0.0000944902 RMS(Int)=    0.0000178312
 Iter   2:  RMS(Cart)=    0.0000005202 RMS(Int)=    0.0000000353
 Iter   3:  RMS(Cart)=    0.0000000039 RMS(Int)=    0.0000000012
done
Storing new coordinates                 .... done

                                .--------------------.
          ----------------------|Geometry convergence|-------------------------
          Item                value                   Tolerance       Converged
          ---------------------------------------------------------------------
          Energy change      -0.0000028782            0.0000002000      NO
          RMS gradient        0.0000268895            0.0000080000      NO
          MAX gradient        0.0001543204            0.0000300000      NO
          RMS step            0.0005006976            0.0001000000      NO
          MAX step            0.0024711600            0.0002000000      NO
          ........................................................
          Max(Bonds)      0.0001      Max(Angles)    0.02
          Max(Dihed)        0.14      Max(Improp)    0.00
          ---------------------------------------------------------------------

The optimization has not yet converged - more geometry cycles are needed


    ---------------------------------------------------------------------------
                         Redundant Internal Coordinates
                            (Angstroem and degrees)

        Definition                    Value    dE/dq     Step     New-Value
    ----------------------------------------------------------------------------
     1. B(C   1,C   0)                1.5167 -0.000013 -0.0000    1.5167   
     2. B(C   2,C   1)                1.4113  0.000032 -0.0000    1.4113   
     3. B(C   3,C   2)                1.5155  0.000011 -0.0000    1.5154   
     4. B(C   4,C   2)                1.4395  0.000006  0.0000    1.4395   
     5. B(C   5,C   4)                1.4318 -0.000076  0.0000    1.4319   
     6. B(C   6,C   5)                1.5225 -0.000055  0.0000    1.5225   
     7. B(C   7,C   6)                1.5143 -0.000023 -0.0000    1.5142   
     8. B(C   8,C   7)                1.3453 -0.000005 -0.0000    1.3453   
     9. B(C   9,C   8)                1.5135 -0.000007  0.0000    1.5135   
    10. B(C  10,C   8)                1.5225  0.000000  0.0000    1.5225   
    11. B(C  11,C  10)                1.5549 -0.000007  0.0000    1.5550   
    12. B(C  12,C  11)                1.5062  0.000001  0.0000    1.5062   
    13. B(C  13,C  12)                1.3456  0.000010 -0.0000    1.3456   
    14. B(C  14,C  13)                1.5121  0.000019 -0.0000    1.5120   
    15. B(C  15,C  13)                1.5223 -0.000003  0.0000    1.5223   
    16. B(C  16,C  15)                1.5580  0.000013 -0.0000    1.5580   
    17. B(C  17,C  16)                1.5076 -0.000011  0.0000    1.5076   
    18. B(C  18,C  17)                1.3457  0.000002 -0.0000    1.3457   
    19. B(C  19,C  18)                1.5117  0.000011 -0.0000    1.5117   
    20. B(C  20,C  18)                1.5231 -0.000003  0.0000    1.5231   
    21. B(C  21,C  20)                1.5566 -0.000009  0.0000    1.5567   
    22. B(C  22,C  21)                1.5068 -0.000018  0.0000    1.5069   
    23. B(C  23,C  22)                1.3455 -0.000002  0.0000    1.3455   
    24. B(C  24,C  23)                1.5116  0.000008 -0.0000    1.5116   
    25. B(C  25,C  23)                1.5233 -0.000004  0.0000    1.5234   
    26. B(C  26,C  25)                1.5568  0.000010  0.0000    1.5568   
    27. B(C  27,C  26)                1.5068 -0.000006  0.0000    1.5069   
    28. B(C  28,C  27)                1.3455 -0.000001  0.0000    1.3455   
    29. B(C  29,C  28)                1.5117  0.000009 -0.0000    1.5116   
    30. B(C  30,C  28)                1.5236 -0.000007  0.0000    1.5236   
    31. B(C  31,C  30)                1.5564 -0.000030  0.0001    1.5565   
    32. B(C  32,C  31)                1.5066  0.000005 -0.0000    1.5066   
    33. B(C  33,C  32)                1.3456  0.000024 -0.0000    1.3456   
    34. B(C  34,C  33)                1.5118  0.000050 -0.0001    1.5117   
    35. B(C  35,C  33)                1.5230 -0.000038  0.0001    1.5231   
    36. B(C  36,C  35)                1.5571  0.000020 -0.0000    1.5571   
    37. B(C  37,C  36)                1.5071 -0.000009  0.0000    1.5071   
    38. B(C  38,C  37)                1.3455 -0.000024  0.0000    1.3456   
    39. B(C  39,C  38)                1.5118 -0.000028  0.0001    1.5119   
    40. B(C  40,C  38)                1.5230  0.000023 -0.0000    1.5229   
    41. B(C  41,C  40)                1.5568 -0.000016  0.0001    1.5569   
    42. B(C  42,C  41)                1.5071  0.000001 -0.0000    1.5071   
    43. B(C  43,C  42)                1.3457  0.000002 -0.0000    1.3457   
    44. B(C  44,C  43)                1.5215 -0.000010  0.0000    1.5215   
    45. B(C  45,C  44)                1.5548  0.000002 -0.0000    1.5548   
    46. B(C  46,C  45)                1.5065  0.000010 -0.0000    1.5065   
    47. B(C  47,C  46)                1.3448  0.000011 -0.0000    1.3447   
    48. B(C  48,C  47)                1.5110  0.000003 -0.0000    1.5110   
    49. B(C  49,C  47)                1.5126 -0.000001  0.0000    1.5126   
    50. B(C  50,C  43)                1.5112  0.000008 -0.0000    1.5112   
    51. B(C  51,C   5)                1.4054  0.000023 -0.0000    1.4054   
    52. B(C  52,C  51)                1.4254  0.000022 -0.0000    1.4254   
    53. B(C  52,C   1)                1.4450  0.000035 -0.0001    1.4450   
    54. B(O  53,C  52)                1.3108 -0.000008  0.0000    1.3108   
    55. B(O  54,C   4)                1.3138 -0.000051  0.0000    1.3138   
    56. B(H  55,C   0)                1.1022  0.000003 -0.0000    1.1022   
    57. B(H  56,C   0)                1.1015 -0.000006  0.0000    1.1015   
    58. B(H  57,C   0)                1.0950  0.000004  0.0000    1.0950   
    59. B(H  58,C   3)                1.0948  0.000001 -0.0000    1.0948   
    60. B(H  59,C   3)                1.0994  0.000023 -0.0000    1.0994   
    61. B(H  60,C   3)                1.1034 -0.000018  0.0000    1.1034   
    62. B(H  61,C   6)                1.1032  0.000005 -0.0000    1.1032   
    63. B(H  62,C   6)                1.0947  0.000018 -0.0000    1.0947   
    64. B(H  63,C   7)                1.0935  0.000003 -0.0000    1.0935   
    65. B(H  64,C   9)                1.0962  0.000002 -0.0000    1.0962   
    66. B(H  65,C   9)                1.0995  0.000000 -0.0000    1.0995   
    67. B(H  66,C   9)                1.1006 -0.000001 -0.0000    1.1006   
    68. B(H  67,C  10)                1.0966  0.000001  0.0000    1.0966   
    69. B(H  68,C  10)                1.0987 -0.000005  0.0000    1.0987   
    70. B(H  69,C  11)                1.1002  0.000002  0.0000    1.1002   
    71. B(H  70,C  11)                1.0960 -0.000004  0.0000    1.0960   
    72. B(H  71,C  12)                1.0923 -0.000007  0.0000    1.0923   
    73. B(H  72,C  14)                1.0932 -0.000003  0.0000    1.0932   
    74. B(H  73,C  14)                1.0973 -0.000006  0.0000    1.0973   
    75. B(H  74,C  14)                1.0999  0.000000 -0.0000    1.0999   
    76. B(H  75,C  15)                1.0976  0.000001 -0.0000    1.0976   
    77. B(H  76,C  15)                1.0990  0.000006 -0.0000    1.0990   
    78. B(H  77,C  16)                1.0998  0.000004 -0.0000    1.0998   
    79. B(H  78,C  16)                1.0959 -0.000005  0.0000    1.0959   
    80. B(H  79,C  17)                1.0920 -0.000007  0.0000    1.0920   
    81. B(H  80,C  19)                1.0932  0.000002  0.0000    1.0932   
    82. B(H  81,C  19)                1.0979  0.000003 -0.0000    1.0978   
    83. B(H  82,C  19)                1.0998  0.000002 -0.0000    1.0998   
    84. B(H  83,C  20)                1.0978 -0.000001  0.0000    1.0978   
    85. B(H  84,C  20)                1.0983  0.000001 -0.0000    1.0983   
    86. B(H  85,C  21)                1.1003  0.000006 -0.0000    1.1003   
    87. B(H  86,C  21)                1.0958 -0.000002  0.0000    1.0958   
    88. B(H  87,C  22)                1.0922 -0.000007  0.0000    1.0922   
    89. B(H  88,C  24)                1.0932  0.000000 -0.0000    1.0932   
    90. B(H  89,C  24)                1.0978 -0.000004 -0.0000    1.0977   
    91. B(H  90,C  24)                1.0997 -0.000002  0.0000    1.0997   
    92. B(H  91,C  25)                1.0977 -0.000001  0.0000    1.0977   
    93. B(H  92,C  25)                1.0985  0.000008 -0.0000    1.0985   
    94. B(H  93,C  26)                1.1002  0.000004 -0.0000    1.1002   
    95. B(H  94,C  26)                1.0958 -0.000006  0.0000    1.0958   
    96. B(H  95,C  27)                1.0922 -0.000011  0.0000    1.0922   
    97. B(H  96,C  29)                1.0932  0.000002 -0.0000    1.0932   
    98. B(H  97,C  29)                1.0978  0.000004 -0.0000    1.0978   
    99. B(H  98,C  29)                1.0998  0.000003 -0.0000    1.0998   
   100. B(H  99,C  30)                1.0977  0.000001 -0.0000    1.0977   
   101. B(H 100,C  30)                1.0983  0.000008 -0.0000    1.0983   
   102. B(H 101,C  31)                1.1004  0.000007 -0.0000    1.1004   
   103. B(H 102,C  31)                1.0957 -0.000019  0.0001    1.0958   
   104. B(H 103,C  32)                1.0921 -0.000009  0.0000    1.0922   
   105. B(H 104,C  34)                1.0931 -0.000008  0.0000    1.0932   
   106. B(H 105,C  34)                1.0976 -0.000008  0.0000    1.0976   
   107. B(H 106,C  34)                1.0998  0.000003 -0.0000    1.0998   
   108. B(H 107,C  35)                1.0977  0.000000 -0.0000    1.0977   
   109. B(H 108,C  35)                1.0985  0.000010 -0.0000    1.0985   
   110. B(H 109,C  36)                1.1001  0.000006 -0.0000    1.1001   
   111. B(H 110,C  36)                1.0958  0.000013 -0.0000    1.0958   
   112. B(H 111,C  37)                1.0921  0.000001 -0.0000    1.0921   
   113. B(H 112,C  39)                1.0932  0.000010 -0.0000    1.0932   
   114. B(H 113,C  39)                1.0975  0.000003 -0.0000    1.0975   
   115. B(H 114,C  39)                1.0998  0.000003 -0.0000    1.0998   
   116. B(H 115,C  40)                1.0977  0.000000 -0.0000    1.0977   
   117. B(H 116,C  40)                1.0984  0.000001  0.0000    1.0984   
   118. B(H 117,C  41)                1.1002  0.000016 -0.0000    1.1001   
   119. B(H 118,C  41)                1.0959 -0.000003  0.0000    1.0959   
   120. B(H 119,C  42)                1.0921 -0.000002 -0.0000    1.0921   
   121. B(H 120,C  44)                1.0997 -0.000003  0.0000    1.0997   
   122. B(H 121,C  44)                1.0973  0.000005 -0.0000    1.0973   
   123. B(H 122,C  45)                1.1018  0.000005 -0.0000    1.1018   
   124. B(H 123,C  45)                1.0952 -0.000002  0.0000    1.0952   
   125. B(H 124,C  46)                1.0930  0.000006 -0.0000    1.0930   
   126. B(H 125,C  48)                1.0928 -0.000010  0.0000    1.0928   
   127. B(H 126,C  48)                1.0993 -0.000007  0.0000    1.0993   
   128. B(H 127,C  48)                1.0996 -0.000007  0.0000    1.0996   
   129. B(H 128,C  49)                1.0953  0.000007 -0.0000    1.0953   
   130. B(H 129,C  49)                1.0998  0.000004 -0.0000    1.0998   
   131. B(H 130,C  49)                1.0997  0.000005 -0.0000    1.0997   
   132. B(H 131,C  50)                1.0933 -0.000009  0.0000    1.0933   
   133. B(H 132,C  50)                1.0996  0.000002 -0.0000    1.0996   
   134. B(H 133,C  50)                1.0973  0.000003  0.0000    1.0973   
   135. B(H 134,C  51)                1.0954 -0.000001  0.0000    1.0954   
   136. A(H  55,C   0,H  57)          107.92 -0.000004    0.01    107.93   
   137. A(C   1,C   0,H  56)          113.41 -0.000005    0.00    113.41   
   138. A(H  56,C   0,H  57)          108.24  0.000010   -0.01    108.23   
   139. A(H  55,C   0,H  56)          105.97  0.000003   -0.00    105.96   
   140. A(C   1,C   0,H  57)          107.62 -0.000015   -0.00    107.62   
   141. A(C   1,C   0,H  55)          113.46  0.000011   -0.00    113.46   
   142. A(C   0,C   1,C  52)          116.55 -0.000022   -0.00    116.55   
   143. A(C   0,C   1,C   2)          121.72  0.000026    0.00    121.72   
   144. A(C   2,C   1,C  52)          121.72 -0.000004    0.00    121.72   
   145. A(C   3,C   2,C   4)          115.41 -0.000024    0.01    115.41   
   146. A(C   1,C   2,C   3)          121.53  0.000039   -0.00    121.53   
   147. A(C   1,C   2,C   4)          123.06 -0.000015   -0.00    123.06   
   148. A(H  58,C   3,H  59)          108.36 -0.000031    0.01    108.37   
   149. A(H  58,C   3,H  60)          107.26  0.000025   -0.01    107.26   
   150. A(C   2,C   3,H  59)          110.75  0.000039   -0.01    110.75   
   151. A(C   2,C   3,H  58)          113.07  0.000000   -0.00    113.07   
   152. A(C   2,C   3,H  60)          112.09 -0.000025    0.00    112.10   
   153. A(H  59,C   3,H  60)          104.88 -0.000010    0.00    104.89   
   154. A(C   2,C   4,C   5)          115.19  0.000019   -0.00    115.19   
   155. A(C   2,C   4,O  54)          121.31  0.000018    0.00    121.32   
   156. A(C   5,C   4,O  54)          123.49 -0.000037   -0.00    123.49   
   157. A(C   4,C   5,C  51)          121.19  0.000023    0.00    121.20   
   158. A(C   6,C   5,C  51)          120.06  0.000078   -0.00    120.06   
   159. A(C   4,C   5,C   6)          118.75 -0.000101    0.00    118.75   
   160. A(C   7,C   6,H  61)          108.00 -0.000009    0.01    108.01   
   161. A(C   7,C   6,H  62)          109.94  0.000036   -0.01    109.93   
   162. A(C   5,C   6,C   7)          113.04 -0.000032    0.00    113.04   
   163. A(H  61,C   6,H  62)          107.34 -0.000005    0.00    107.34   
   164. A(C   5,C   6,H  62)          109.19 -0.000009   -0.01    109.18   
   165. A(C   5,C   6,H  61)          109.17  0.000020    0.01    109.18   
   166. A(C   6,C   7,C   8)          128.33  0.000101   -0.02    128.31   
   167. A(C   8,C   7,H  63)          117.42 -0.000050    0.01    117.43   
   168. A(C   6,C   7,H  63)          114.22 -0.000051    0.01    114.23   
   169. A(C   7,C   8,C  10)          123.10  0.000103   -0.02    123.08   
   170. A(C   7,C   8,C   9)          120.91 -0.000066    0.01    120.92   
   171. A(C   9,C   8,C  10)          115.98 -0.000037    0.01    115.99   
   172. A(H  64,C   9,H  65)          108.11 -0.000002   -0.00    108.11   
   173. A(H  65,C   9,H  66)          106.11  0.000000   -0.00    106.11   
   174. A(C   8,C   9,H  65)          111.43  0.000013   -0.00    111.43   
   175. A(H  64,C   9,H  66)          107.96  0.000003    0.00    107.96   
   176. A(C   8,C   9,H  66)          111.09 -0.000010    0.00    111.09   
   177. A(C   8,C   9,H  64)          111.89 -0.000004    0.00    111.89   
   178. A(C  11,C  10,H  67)          108.15 -0.000037   -0.00    108.14   
   179. A(C   8,C  10,H  67)          108.84  0.000017    0.00    108.84   
   180. A(C   8,C  10,C  11)          115.25  0.000040   -0.01    115.24   
   181. A(C  11,C  10,H  68)          108.20  0.000018    0.00    108.20   
   182. A(H  67,C  10,H  68)          106.98  0.000001    0.00    106.99   
   183. A(C   8,C  10,H  68)          109.12 -0.000040    0.00    109.12   
   184. A(C  12,C  11,H  69)          108.58 -0.000039   -0.00    108.58   
   185. A(C  10,C  11,C  12)          114.36  0.000061    0.00    114.36   
   186. A(H  69,C  11,H  70)          106.39  0.000009    0.00    106.39   
   187. A(C  10,C  11,H  69)          107.69 -0.000013    0.00    107.69   
   188. A(C  12,C  11,H  70)          111.21  0.000012   -0.00    111.21   
   189. A(C  10,C  11,H  70)          108.26 -0.000033    0.00    108.26   
   190. A(C  11,C  12,H  71)          114.07 -0.000050    0.00    114.07   
   191. A(C  13,C  12,H  71)          116.76 -0.000049    0.00    116.76   
   192. A(C  11,C  12,C  13)          129.17  0.000099   -0.00    129.17   
   193. A(C  14,C  13,C  15)          115.89  0.000072   -0.00    115.88   
   194. A(C  12,C  13,C  14)          124.64  0.000047   -0.00    124.64   
   195. A(C  12,C  13,C  15)          119.46 -0.000119    0.01    119.46   
   196. A(C  13,C  14,H  74)          110.18 -0.000008    0.00    110.18   
   197. A(H  72,C  14,H  73)          108.02 -0.000006    0.00    108.02   
   198. A(C  13,C  14,H  73)          111.15  0.000022   -0.01    111.15   
   199. A(H  73,C  14,H  74)          106.17 -0.000007    0.00    106.17   
   200. A(C  13,C  14,H  72)          113.21 -0.000003    0.00    113.21   
   201. A(H  72,C  14,H  74)          107.81  0.000000    0.00    107.81   
   202. A(C  13,C  15,H  75)          109.04 -0.000060    0.01    109.05   
   203. A(C  13,C  15,H  76)          109.78 -0.000032   -0.00    109.78   
   204. A(C  16,C  15,H  76)          108.32 -0.000028   -0.00    108.32   
   205. A(C  16,C  15,H  75)          106.90 -0.000063    0.01    106.91   
   206. A(C  13,C  15,C  16)          115.57  0.000154   -0.02    115.56   
   207. A(H  75,C  15,H  76)          106.85  0.000020    0.00    106.85   
   208. A(C  17,C  16,H  77)          108.97 -0.000018   -0.00    108.96   
   209. A(C  17,C  16,H  78)          110.54 -0.000057    0.01    110.54   
   210. A(C  15,C  16,H  78)          107.41 -0.000052    0.01    107.41   
   211. A(C  15,C  16,H  77)          107.52 -0.000035   -0.00    107.52   
   212. A(H  77,C  16,H  78)          106.44  0.000017    0.00    106.44   
   213. A(C  15,C  16,C  17)          115.55  0.000138   -0.01    115.54   
   214. A(C  16,C  17,C  18)          128.14 -0.000106    0.00    128.15   
   215. A(C  16,C  17,H  79)          114.97  0.000055   -0.00    114.97   
   216. A(C  18,C  17,H  79)          116.89  0.000051   -0.00    116.89   
   217. A(C  17,C  18,C  20)          119.94  0.000103   -0.00    119.94   
   218. A(C  19,C  18,C  20)          115.41 -0.000062    0.00    115.41   
   219. A(C  17,C  18,C  19)          124.65 -0.000041   -0.00    124.65   
   220. A(C  18,C  19,H  81)          110.71  0.000012   -0.00    110.70   
   221. A(C  18,C  19,H  80)          113.42  0.000004   -0.00    113.42   
   222. A(H  80,C  19,H  81)          107.97 -0.000004    0.00    107.97   
   223. A(H  81,C  19,H  82)          106.20 -0.000002    0.00    106.20   
   224. A(H  80,C  19,H  82)          107.99 -0.000002    0.00    108.00   
   225. A(C  18,C  19,H  82)          110.25 -0.000009    0.00    110.25   
   226. A(C  18,C  20,C  21)          114.94  0.000098   -0.00    114.93   
   227. A(H  83,C  20,H  84)          106.85  0.000012    0.00    106.85   
   228. A(C  21,C  20,H  84)          108.48 -0.000026    0.00    108.48   
   229. A(C  18,C  20,H  84)          109.58 -0.000052    0.00    109.59   
   230. A(C  21,C  20,H  83)          107.14 -0.000035    0.00    107.14   
   231. A(C  18,C  20,H  83)          109.53 -0.000003   -0.00    109.52   
   232. A(C  20,C  21,C  22)          115.15  0.000004    0.00    115.15   
   233. A(H  85,C  21,H  86)          106.47  0.000001   -0.00    106.47   
   234. A(C  22,C  21,H  86)          111.03  0.000026   -0.00    111.02   
   235. A(C  20,C  21,H  86)          107.80 -0.000040    0.01    107.81   
   236. A(C  22,C  21,H  85)          108.59 -0.000023   -0.00    108.59   
   237. A(C  20,C  21,H  85)          107.40  0.000033   -0.00    107.40   
   238. A(C  21,C  22,C  23)          128.72  0.000054   -0.00    128.72   
   239. A(C  23,C  22,H  87)          116.83 -0.000026    0.00    116.83   
   240. A(C  21,C  22,H  87)          114.45 -0.000028    0.00    114.45   
   241. A(C  24,C  23,C  25)          115.62  0.000028    0.00    115.62   
   242. A(C  22,C  23,C  25)          119.69 -0.000056    0.00    119.69   
   243. A(C  22,C  23,C  24)          124.69  0.000028   -0.00    124.69   
   244. A(H  88,C  24,H  90)          107.94 -0.000001    0.00    107.94   
   245. A(H  89,C  24,H  90)          106.20 -0.000004    0.00    106.20   
   246. A(C  23,C  24,H  90)          110.26 -0.000006    0.00    110.26   
   247. A(H  88,C  24,H  89)          108.00 -0.000004    0.00    108.00   
   248. A(C  23,C  24,H  89)          110.81  0.000015   -0.00    110.81   
   249. A(C  23,C  24,H  88)          113.33  0.000000   -0.00    113.33   
   250. A(C  23,C  25,C  26)          115.22  0.000039    0.01    115.24   
   251. A(H  91,C  25,H  92)          106.83  0.000006   -0.00    106.83   
   252. A(C  26,C  25,H  92)          108.45  0.000026   -0.00    108.45   
   253. A(C  23,C  25,H  92)          109.65 -0.000019   -0.00    109.65   
   254. A(C  26,C  25,H  91)          107.02 -0.000051    0.00    107.02   
   255. A(C  23,C  25,H  91)          109.32 -0.000004   -0.00    109.31   
   256. A(C  25,C  26,C  27)          115.25  0.000144    0.00    115.26   
   257. A(H  93,C  26,H  94)          106.45  0.000018   -0.00    106.45   
   258. A(C  27,C  26,H  94)          110.87 -0.000037   -0.01    110.86   
   259. A(C  25,C  26,H  94)          107.68 -0.000041   -0.00    107.67   
   260. A(C  27,C  26,H  93)          108.76 -0.000045    0.00    108.76   
   261. A(C  25,C  26,H  93)          107.44 -0.000048    0.00    107.44   
   262. A(C  28,C  27,H  95)          116.86 -0.000001    0.00    116.86   
   263. A(C  26,C  27,H  95)          114.63  0.000007    0.00    114.63   
   264. A(C  26,C  27,C  28)          128.51 -0.000006   -0.00    128.51   
   265. A(C  29,C  28,C  30)          115.49 -0.000015    0.00    115.49   
   266. A(C  27,C  28,C  30)          119.79  0.000007    0.00    119.79   
   267. A(C  27,C  28,C  29)          124.72  0.000008   -0.00    124.72   
   268. A(H  96,C  29,H  98)          107.95 -0.000002   -0.00    107.95   
   269. A(H  96,C  29,H  97)          107.98 -0.000002    0.00    107.98   
   270. A(H  97,C  29,H  98)          106.20 -0.000002    0.00    106.20   
   271. A(C  28,C  29,H  98)          110.24  0.000002   -0.00    110.24   
   272. A(C  28,C  29,H  97)          110.77 -0.000001    0.00    110.77   
   273. A(C  28,C  29,H  96)          113.39  0.000004   -0.00    113.39   
   274. A(H  99,C  30,H 100)          106.83  0.000006   -0.00    106.82   
   275. A(C  31,C  30,H 100)          108.51 -0.000031    0.00    108.51   
   276. A(C  28,C  30,H 100)          109.63 -0.000018   -0.00    109.63   
   277. A(C  31,C  30,H  99)          107.11 -0.000009   -0.01    107.10   
   278. A(C  28,C  30,H  99)          109.44 -0.000018   -0.01    109.43   
   279. A(C  28,C  30,C  31)          114.99  0.000066    0.02    115.01   
   280. A(C  32,C  31,H 102)          111.01  0.000021   -0.01    111.00   
   281. A(H 101,C  31,H 102)          106.48 -0.000007   -0.00    106.48   
   282. A(C  30,C  31,H 102)          107.81 -0.000022    0.00    107.81   
   283. A(C  32,C  31,H 101)          108.70  0.000012   -0.01    108.69   
   284. A(C  30,C  31,H 101)          107.38  0.000032   -0.01    107.38   
   285. A(C  30,C  31,C  32)          115.06 -0.000034    0.02    115.08   
   286. A(C  33,C  32,H 103)          116.81 -0.000005    0.01    116.82   
   287. A(C  31,C  32,H 103)          114.47 -0.000007    0.01    114.48   
   288. A(C  31,C  32,C  33)          128.72  0.000012   -0.02    128.70   
   289. A(C  34,C  33,C  35)          115.66 -0.000014    0.00    115.66   
   290. A(C  32,C  33,C  35)          119.64 -0.000023    0.02    119.65   
   291. A(C  32,C  33,C  34)          124.70  0.000037   -0.02    124.68   
   292. A(H 104,C  34,H 106)          107.92 -0.000008    0.00    107.92   
   293. A(H 105,C  34,H 106)          106.18 -0.000010    0.00    106.19   
   294. A(C  33,C  34,H 106)          110.21 -0.000007    0.00    110.21   
   295. A(H 104,C  34,H 105)          108.00 -0.000016    0.00    108.00   
   296. A(C  33,C  34,H 105)          110.89  0.000022   -0.00    110.89   
   297. A(C  33,C  34,H 104)          113.34  0.000016   -0.01    113.33   
   298. A(H 107,C  35,H 108)          106.84  0.000009   -0.00    106.84   
   299. A(C  33,C  35,H 108)          109.68 -0.000034   -0.00    109.68   
   300. A(C  36,C  35,H 108)          108.44  0.000020   -0.01    108.43   
   301. A(C  36,C  35,H 107)          107.01 -0.000045    0.01    107.01   
   302. A(C  33,C  35,H 107)          109.27  0.000002    0.00    109.28   
   303. A(C  33,C  35,C  36)          115.25  0.000046    0.00    115.25   
   304. A(C  37,C  36,H 110)          110.81 -0.000018    0.00    110.81   
   305. A(H 109,C  36,H 110)          106.46  0.000015    0.00    106.46   
   306. A(C  35,C  36,H 110)          107.62 -0.000044    0.00    107.62   
   307. A(C  37,C  36,H 109)          108.79 -0.000049    0.01    108.80   
   308. A(C  35,C  36,H 109)          107.44 -0.000023    0.00    107.44   
   309. A(C  35,C  36,C  37)          115.32  0.000112   -0.01    115.30   
   310. A(C  38,C  37,H 111)          116.86 -0.000010   -0.00    116.85   
   311. A(C  36,C  37,H 111)          114.70  0.000006   -0.01    114.69   
   312. A(C  36,C  37,C  38)          128.45  0.000004    0.01    128.46   
   313. A(C  39,C  38,C  40)          115.43  0.000023    0.00    115.43   
   314. A(C  37,C  38,C  40)          119.85 -0.000003   -0.01    119.84   
   315. A(C  37,C  38,C  39)          124.72 -0.000020    0.01    124.73   
   316. A(H 113,C  39,H 114)          106.21  0.000005   -0.00    106.20   
   317. A(H 112,C  39,H 114)          107.94  0.000001   -0.00    107.94   
   318. A(C  38,C  39,H 114)          110.23  0.000015   -0.01    110.22   
   319. A(H 112,C  39,H 113)          108.04  0.000012   -0.00    108.04   
   320. A(C  38,C  39,H 113)          110.72 -0.000019    0.01    110.73   
   321. A(C  38,C  39,H 112)          113.41 -0.000012    0.00    113.41   
   322. A(H 115,C  40,H 116)          106.85  0.000003   -0.00    106.85   
   323. A(C  41,C  40,H 116)          108.47 -0.000012    0.01    108.47   
   324. A(C  38,C  40,H 116)          109.59 -0.000006    0.00    109.59   
   325. A(C  41,C  40,H 115)          107.15 -0.000012   -0.01    107.13   
   326. A(C  38,C  40,H 115)          109.49 -0.000013   -0.01    109.48   
   327. A(C  38,C  40,C  41)          114.97  0.000039    0.01    114.98   
   328. A(C  42,C  41,H 118)          111.03 -0.000003   -0.01    111.03   
   329. A(H 117,C  41,H 118)          106.45 -0.000001   -0.00    106.45   
   330. A(C  40,C  41,H 118)          107.78 -0.000007   -0.00    107.77   
   331. A(C  42,C  41,H 117)          108.61  0.000010   -0.01    108.60   
   332. A(C  40,C  41,H 117)          107.42 -0.000001   -0.00    107.42   
   333. A(C  40,C  41,C  42)          115.15  0.000002    0.02    115.17   
   334. A(C  43,C  42,H 119)          116.85  0.000007    0.00    116.85   
   335. A(C  41,C  42,H 119)          114.51  0.000005    0.00    114.51   
   336. A(C  41,C  42,C  43)          128.64 -0.000012   -0.01    128.64   
   337. A(C  44,C  43,C  50)          115.76 -0.000038    0.00    115.77   
   338. A(C  42,C  43,C  50)          124.63  0.000025   -0.01    124.62   
   339. A(C  42,C  43,C  44)          119.61  0.000013    0.00    119.61   
   340. A(H 120,C  44,H 121)          106.67 -0.000004    0.00    106.68   
   341. A(C  45,C  44,H 121)          107.22  0.000012   -0.00    107.21   
   342. A(C  43,C  44,H 121)          109.23  0.000014   -0.00    109.23   
   343. A(C  45,C  44,H 120)          108.64  0.000007    0.00    108.64   
   344. A(C  43,C  44,H 120)          109.74  0.000002    0.00    109.75   
   345. A(C  43,C  44,C  45)          115.00 -0.000029   -0.00    115.00   
   346. A(H 122,C  45,H 123)          106.37 -0.000005    0.00    106.37   
   347. A(C  46,C  45,H 123)          111.48  0.000011   -0.00    111.48   
   348. A(C  44,C  45,H 123)          108.57  0.000004   -0.00    108.57   
   349. A(C  46,C  45,H 122)          108.27  0.000006    0.00    108.28   
   350. A(C  44,C  45,H 122)          106.74  0.000013    0.00    106.74   
   351. A(C  44,C  45,C  46)          114.96 -0.000028    0.00    114.96   
   352. A(C  47,C  46,H 124)          117.04 -0.000010    0.00    117.04   
   353. A(C  45,C  46,H 124)          114.12 -0.000006    0.00    114.12   
   354. A(C  45,C  46,C  47)          128.84  0.000016   -0.00    128.83   
   355. A(C  48,C  47,C  49)          114.27 -0.000010    0.00    114.27   
   356. A(C  46,C  47,C  49)          120.70 -0.000009    0.00    120.70   
   357. A(C  46,C  47,C  48)          125.04  0.000019   -0.00    125.03   
   358. A(H 126,C  48,H 127)          106.26 -0.000001    0.00    106.26   
   359. A(C  47,C  48,H 127)          110.54  0.000001   -0.00    110.54   
   360. A(H 125,C  48,H 126)          107.96 -0.000001    0.00    107.96   
   361. A(C  47,C  48,H 126)          110.44 -0.000003    0.00    110.44   
   362. A(C  47,C  48,H 125)          113.40  0.000006   -0.00    113.40   
   363. A(H 125,C  48,H 127)          107.95 -0.000002    0.00    107.95   
   364. A(H 129,C  49,H 130)          106.29  0.000000   -0.00    106.29   
   365. A(H 128,C  49,H 130)          108.20 -0.000000   -0.00    108.20   
   366. A(C  47,C  49,H 130)          111.03 -0.000000    0.00    111.03   
   367. A(H 128,C  49,H 129)          108.15  0.000001   -0.00    108.15   
   368. A(C  47,C  49,H 129)          111.01 -0.000001    0.00    111.01   
   369. A(C  47,C  49,H 128)          111.94 -0.000001    0.00    111.94   
   370. A(H 132,C  50,H 133)          106.40  0.000001    0.00    106.40   
   371. A(H 131,C  50,H 133)          108.22 -0.000004    0.00    108.22   
   372. A(C  43,C  50,H 133)          110.72 -0.000010    0.00    110.72   
   373. A(H 131,C  50,H 132)          107.82 -0.000004    0.00    107.82   
   374. A(C  43,C  50,H 132)          110.16  0.000004   -0.00    110.16   
   375. A(C  43,C  50,H 131)          113.24  0.000013   -0.00    113.24   
   376. A(C  52,C  51,H 134)          116.49  0.000012   -0.00    116.49   
   377. A(C   5,C  51,H 134)          118.92  0.000004    0.00    118.93   
   378. A(C   5,C  51,C  52)          124.58 -0.000016   -0.00    124.58   
   379. A(C  51,C  52,O  53)          122.33  0.000003    0.00    122.33   
   380. A(C   1,C  52,O  53)          123.42  0.000003   -0.00    123.42   
   381. A(C   1,C  52,C  51)          114.25 -0.000006    0.00    114.25   
   382. D(C  52,C   1,C   0,H  57)      1.48  0.000004    0.03      1.51   
   383. D(C  52,C   1,C   0,H  56)    121.18  0.000003    0.02    121.19   
   384. D(C   2,C   1,C   0,H  57)   -178.05  0.000007    0.01   -178.03   
   385. D(C   2,C   1,C   0,H  56)    -58.36  0.000006    0.00    -58.35   
   386. D(C   2,C   1,C   0,H  55)     62.62  0.000016    0.00     62.62   
   387. D(C  52,C   1,C   0,H  55)   -117.85  0.000012    0.02   -117.83   
   388. D(C   3,C   2,C   1,C   0)     -0.58 -0.000010    0.01     -0.57   
   389. D(C   4,C   2,C   1,C  52)     -0.04  0.000002   -0.04     -0.08   
   390. D(C   4,C   2,C   1,C   0)    179.47 -0.000002   -0.02    179.45   
   391. D(C   3,C   2,C   1,C  52)    179.91 -0.000006   -0.01    179.90   
   392. D(H  59,C   3,C   2,C   4)     47.40  0.000021   -0.03     47.37   
   393. D(H  60,C   3,C   2,C   1)    110.68  0.000033   -0.05    110.63   
   394. D(H  58,C   3,C   2,C   4)    169.24  0.000010   -0.02    169.22   
   395. D(H  59,C   3,C   2,C   1)   -132.56  0.000029   -0.05   -132.61   
   396. D(H  60,C   3,C   2,C   4)    -69.36  0.000025   -0.03    -69.39   
   397. D(H  58,C   3,C   2,C   1)    -10.72  0.000018   -0.05    -10.76   
   398. D(O  54,C   4,C   2,C   1)   -178.89  0.000001   -0.02   -178.91   
   399. D(C   5,C   4,C   2,C   3)   -179.63 -0.000007   -0.02   -179.66   
   400. D(O  54,C   4,C   2,C   3)      1.15  0.000009   -0.04      1.11   
   401. D(C   5,C   4,C   2,C   1)      0.32 -0.000015    0.00      0.32   
   402. D(C  51,C   5,C   4,O  54)    178.73  0.000002    0.05    178.78   
   403. D(C   6,C   5,C   4,C   2)    179.24  0.000015    0.02    179.26   
   404. D(C   6,C   5,C   4,O  54)     -1.57 -0.000001    0.04     -1.53   
   405. D(C  51,C   5,C   4,C   2)     -0.47  0.000018    0.03     -0.43   
   406. D(H  61,C   6,C   5,C  51)    -30.78 -0.000022    0.11    -30.67   
   407. D(H  62,C   6,C   5,C  51)   -147.85 -0.000023    0.11   -147.74   
   408. D(H  61,C   6,C   5,C   4)    149.51 -0.000020    0.12    149.64   
   409. D(C   7,C   6,C   5,C  51)     89.44 -0.000040    0.13     89.57   
   410. D(H  62,C   6,C   5,C   4)     32.45 -0.000020    0.12     32.57   
   411. D(C   7,C   6,C   5,C   4)    -90.27 -0.000037    0.14    -90.13   
   412. D(C   8,C   7,C   6,C   5)    118.61 -0.000008   -0.02    118.59   
   413. D(H  63,C   7,C   6,H  62)    178.15 -0.000022    0.04    178.18   
   414. D(H  63,C   7,C   6,C   5)    -59.56 -0.000030    0.02    -59.54   
   415. D(C   8,C   7,C   6,H  62)     -3.69 -0.000000   -0.00     -3.69   
   416. D(C   8,C   7,C   6,H  61)   -120.50 -0.000009   -0.00   -120.50   
   417. D(H  63,C   7,C   6,H  61)     61.33 -0.000031    0.04     61.37   
   418. D(C  10,C   8,C   7,H  63)    179.10 -0.000051    0.02    179.12   
   419. D(C  10,C   8,C   7,C   6)      0.98 -0.000073    0.06      1.04   
   420. D(C   9,C   8,C   7,H  63)      0.33 -0.000049    0.02      0.35   
   421. D(C   9,C   8,C   7,C   6)   -177.79 -0.000072    0.06   -177.73   
   422. D(H  66,C   9,C   8,C   7)    118.07 -0.000003    0.00    118.07   
   423. D(H  66,C   9,C   8,C  10)    -60.79 -0.000003    0.01    -60.78   
   424. D(H  65,C   9,C   8,C  10)     57.30 -0.000001    0.01     57.30   
   425. D(H  65,C   9,C   8,C   7)   -123.85 -0.000001    0.00   -123.85   
   426. D(H  64,C   9,C   8,C  10)    178.47  0.000002    0.00    178.47   
   427. D(H  64,C   9,C   8,C   7)     -2.68  0.000002   -0.00     -2.68   
   428. D(C  11,C  10,C   8,C   9)   -102.24 -0.000046    0.05   -102.19   
   429. D(H  68,C  10,C   8,C   9)     19.69 -0.000026    0.05     19.75   
   430. D(H  68,C  10,C   8,C   7)   -159.13 -0.000024    0.06   -159.08   
   431. D(H  67,C  10,C   8,C   9)    136.11 -0.000038    0.06    136.17   
   432. D(H  67,C  10,C   8,C   7)    -42.72 -0.000036    0.06    -42.65   
   433. D(C  11,C  10,C   8,C   7)     78.93 -0.000044    0.06     78.99   
   434. D(H  70,C  11,C  10,H  67)    -56.35  0.000001    0.04    -56.31   
   435. D(H  69,C  11,C  10,H  68)    173.86 -0.000021    0.04    173.90   
   436. D(H  70,C  11,C  10,H  68)     59.21 -0.000008    0.04     59.24   
   437. D(H  69,C  11,C  10,H  67)     58.31 -0.000012    0.04     58.34   
   438. D(H  69,C  11,C  10,C   8)    -63.71 -0.000032    0.04    -63.68   
   439. D(H  70,C  11,C  10,C   8)   -178.37 -0.000019    0.04   -178.33   
   440. D(C  12,C  11,C  10,H  68)    -65.37 -0.000042    0.04    -65.34   
   441. D(C  12,C  11,C  10,H  67)    179.07 -0.000032    0.04    179.11   
   442. D(C  12,C  11,C  10,C   8)     57.05 -0.000053    0.04     57.09   
   443. D(C  13,C  12,C  11,H  69)   -119.59 -0.000001    0.01   -119.58   
   444. D(C  13,C  12,C  11,C  10)    120.14  0.000005    0.01    120.15   
   445. D(C  13,C  12,C  11,H  70)     -2.85 -0.000007    0.01     -2.84   
   446. D(H  71,C  12,C  11,H  70)    176.51 -0.000030    0.02    176.53   
   447. D(H  71,C  12,C  11,H  69)     59.77 -0.000024    0.02     59.79   
   448. D(H  71,C  12,C  11,C  10)    -60.50 -0.000018    0.02    -60.48   
   449. D(C  15,C  13,C  12,H  71)      0.99 -0.000051    0.05      1.04   
   450. D(C  15,C  13,C  12,C  11)   -179.67 -0.000075    0.06   -179.60   
   451. D(C  14,C  13,C  12,H  71)   -177.53 -0.000024    0.00   -177.52   
   452. D(C  14,C  13,C  12,C  11)      1.82 -0.000048    0.01      1.83   
   453. D(H  74,C  14,C  13,C  12)    116.09 -0.000017    0.02    116.12   
   454. D(H  73,C  14,C  13,C  15)     54.94  0.000012   -0.02     54.92   
   455. D(H  73,C  14,C  13,C  12)   -126.50 -0.000016    0.02   -126.47   
   456. D(H  74,C  14,C  13,C  15)    -62.47  0.000011   -0.02    -62.49   
   457. D(H  72,C  14,C  13,C  15)    176.73  0.000018   -0.03    176.70   
   458. D(H  72,C  14,C  13,C  12)     -4.71 -0.000010    0.02     -4.69   
   459. D(H  76,C  15,C  13,C  14)     32.24  0.000000    0.07     32.32   
   460. D(H  76,C  15,C  13,C  12)   -146.40  0.000025    0.03   -146.37   
   461. D(H  75,C  15,C  13,C  14)    148.99 -0.000029    0.08    149.07   
   462. D(H  75,C  15,C  13,C  12)    -29.65 -0.000004    0.03    -29.61   
   463. D(C  16,C  15,C  13,C  14)    -90.61 -0.000051    0.09    -90.52   
   464. D(C  16,C  15,C  13,C  12)     90.75 -0.000026    0.04     90.80   
   465. D(H  78,C  16,C  15,H  76)     64.73 -0.000008   -0.01     64.72   
   466. D(H  78,C  16,C  15,C  13)   -171.65  0.000038   -0.03   -171.67   
   467. D(H  77,C  16,C  15,H  76)    178.94 -0.000031   -0.01    178.93   
   468. D(H  77,C  16,C  15,H  75)     64.12 -0.000008   -0.01     64.11   
   469. D(H  77,C  16,C  15,C  13)    -57.44  0.000015   -0.02    -57.46   
   470. D(C  17,C  16,C  15,H  76)    -59.14  0.000011   -0.02    -59.16   
   471. D(H  78,C  16,C  15,H  75)    -50.09  0.000014   -0.02    -50.11   
   472. D(C  17,C  16,C  15,H  75)   -173.96  0.000034   -0.03   -173.99   
   473. D(C  17,C  16,C  15,C  13)     64.48  0.000057   -0.03     64.45   
   474. D(H  79,C  17,C  16,H  78)    162.75 -0.000021    0.05    162.80   
   475. D(H  79,C  17,C  16,H  77)     46.11  0.000003    0.04     46.15   
   476. D(H  79,C  17,C  16,C  15)    -75.03 -0.000033    0.05    -74.98   
   477. D(C  18,C  17,C  16,H  78)    -17.39  0.000003    0.01    -17.38   
   478. D(C  18,C  17,C  16,H  77)   -134.03  0.000027    0.01   -134.02   
   479. D(C  18,C  17,C  16,C  15)    104.83 -0.000009    0.02    104.85   
   480. D(C  20,C  18,C  17,H  79)      1.19 -0.000036    0.04      1.23   
   481. D(C  20,C  18,C  17,C  16)   -178.67 -0.000061    0.08   -178.59   
   482. D(C  19,C  18,C  17,H  79)   -178.40 -0.000015    0.00   -178.40   
   483. D(C  19,C  18,C  17,C  16)      1.74 -0.000039    0.04      1.77   
   484. D(H  82,C  19,C  18,C  20)    -62.32  0.000006   -0.02    -62.34   
   485. D(H  82,C  19,C  18,C  17)    117.29 -0.000013    0.02    117.31   
   486. D(H  81,C  19,C  18,C  20)     54.90  0.000005   -0.02     54.88   
   487. D(H  81,C  19,C  18,C  17)   -125.49 -0.000014    0.02   -125.47   
   488. D(H  80,C  19,C  18,C  20)    176.44  0.000012   -0.02    176.42   
   489. D(H  80,C  19,C  18,C  17)     -3.95 -0.000008    0.02     -3.93   
   490. D(H  84,C  20,C  18,C  19)     26.23 -0.000011    0.04     26.27   
   491. D(H  84,C  20,C  18,C  17)   -153.40  0.000009    0.00   -153.40   
   492. D(H  83,C  20,C  18,C  19)    143.14 -0.000028    0.04    143.18   
   493. D(H  83,C  20,C  18,C  17)    -36.49 -0.000008    0.00    -36.48   
   494. D(C  21,C  20,C  18,C  19)    -96.22 -0.000007    0.04    -96.18   
   495. D(C  21,C  20,C  18,C  17)     84.16  0.000012    0.00     84.16   
   496. D(H  86,C  21,C  20,H  83)    -55.51 -0.000000    0.06    -55.45   
   497. D(H  86,C  21,C  20,C  18)   -177.45 -0.000035    0.06   -177.39   
   498. D(H  85,C  21,C  20,H  84)    173.89 -0.000019    0.06    173.95   
   499. D(H  85,C  21,C  20,H  83)     58.87 -0.000002    0.05     58.92   
   500. D(H  85,C  21,C  20,C  18)    -63.07 -0.000037    0.06    -63.02   
   501. D(C  22,C  21,C  20,H  84)    -65.03 -0.000022    0.06    -64.98   
   502. D(H  86,C  21,C  20,H  84)     59.51 -0.000017    0.06     59.57   
   503. D(C  22,C  21,C  20,H  83)    179.95 -0.000005    0.05    180.00   
   504. D(C  22,C  21,C  20,C  18)     58.00 -0.000040    0.06     58.06   
   505. D(H  87,C  22,C  21,C  20)    -69.44 -0.000048    0.07    -69.37   
   506. D(C  23,C  22,C  21,H  86)    -11.85 -0.000026    0.08    -11.77   
   507. D(C  23,C  22,C  21,H  85)   -128.58 -0.000028    0.08   -128.50   
   508. D(C  23,C  22,C  21,C  20)    111.00 -0.000056    0.08    111.08   
   509. D(H  87,C  22,C  21,H  86)    167.72 -0.000018    0.07    167.78   
   510. D(H  87,C  22,C  21,H  85)     50.98 -0.000020    0.07     51.05   
   511. D(C  25,C  23,C  22,H  87)      0.78 -0.000046    0.01      0.80   
   512. D(C  25,C  23,C  22,C  21)   -179.66 -0.000038    0.00   -179.66   
   513. D(C  24,C  23,C  22,H  87)   -178.33 -0.000049    0.04   -178.29   
   514. D(C  24,C  23,C  22,C  21)      1.22 -0.000041    0.03      1.25   
   515. D(H  90,C  24,C  23,C  25)    -62.63 -0.000004    0.02    -62.62   
   516. D(H  90,C  24,C  23,C  22)    116.52 -0.000002   -0.01    116.51   
   517. D(H  89,C  24,C  23,C  25)     54.65 -0.000004    0.02     54.67   
   518. D(H  89,C  24,C  23,C  22)   -126.20 -0.000002   -0.01   -126.21   
   519. D(H  88,C  24,C  23,C  25)    176.25  0.000002    0.01    176.26   
   520. D(H  88,C  24,C  23,C  22)     -4.60  0.000004   -0.01     -4.61   
   521. D(H  92,C  25,C  23,C  24)     27.45 -0.000016    0.05     27.50   
   522. D(H  92,C  25,C  23,C  22)   -151.74 -0.000019    0.08   -151.67   
   523. D(H  91,C  25,C  23,C  24)    144.26 -0.000022    0.04    144.30   
   524. D(H  91,C  25,C  23,C  22)    -34.94 -0.000024    0.07    -34.87   
   525. D(C  26,C  25,C  23,C  24)    -95.21 -0.000064    0.05    -95.16   
   526. D(C  26,C  25,C  23,C  22)     85.59 -0.000067    0.08     85.67   
   527. D(H  94,C  26,C  25,H  92)     61.79  0.000001    0.01     61.80   
   528. D(H  94,C  26,C  25,H  91)    -53.13  0.000007    0.02    -53.11   
   529. D(H  94,C  26,C  25,C  23)   -174.90  0.000024    0.01   -174.89   
   530. D(H  93,C  26,C  25,H  92)    176.09 -0.000022    0.01    176.11   
   531. D(H  93,C  26,C  25,H  91)     61.18 -0.000016    0.02     61.19   
   532. D(H  93,C  26,C  25,C  23)    -60.60  0.000001    0.01    -60.58   
   533. D(C  27,C  26,C  25,H  92)    -62.52 -0.000021    0.02    -62.49   
   534. D(C  27,C  26,C  25,H  91)   -177.43 -0.000014    0.03   -177.41   
   535. D(C  27,C  26,C  25,C  23)     60.79  0.000003    0.02     60.81   
   536. D(H  95,C  27,C  26,H  94)    167.33 -0.000034   -0.00    167.33   
   537. D(H  95,C  27,C  26,H  93)     50.62 -0.000008   -0.00     50.62   
   538. D(H  95,C  27,C  26,C  25)    -70.05 -0.000009   -0.01    -70.06   
   539. D(C  28,C  27,C  26,H  94)    -12.35  0.000006   -0.04    -12.38   
   540. D(C  28,C  27,C  26,H  93)   -129.05  0.000032   -0.04   -129.09   
   541. D(C  28,C  27,C  26,C  25)    110.27  0.000030   -0.05    110.23   
   542. D(C  30,C  28,C  27,H  95)      1.03 -0.000031    0.01      1.04   
   543. D(C  30,C  28,C  27,C  26)   -179.30 -0.000072    0.04   -179.26   
   544. D(C  29,C  28,C  27,H  95)   -178.24 -0.000003   -0.00   -178.25   
   545. D(C  29,C  28,C  27,C  26)      1.43 -0.000044    0.03      1.46   
   546. D(H  98,C  29,C  28,C  30)    -63.16  0.000014   -0.01    -63.16   
   547. D(H  98,C  29,C  28,C  27)    116.14 -0.000013    0.00    116.15   
   548. D(H  97,C  29,C  28,C  30)     54.09  0.000013   -0.01     54.09   
   549. D(H  97,C  29,C  28,C  27)   -126.61 -0.000015    0.01   -126.60   
   550. D(H  96,C  29,C  28,C  30)    175.68  0.000013   -0.00    175.68   
   551. D(H  96,C  29,C  28,C  27)     -5.02 -0.000014    0.01     -5.01   
   552. D(H 100,C  30,C  28,C  29)     26.02 -0.000000   -0.06     25.96   
   553. D(H 100,C  30,C  28,C  27)   -153.32  0.000025   -0.07   -153.39   
   554. D(H  99,C  30,C  28,C  29)    142.88 -0.000013   -0.07    142.81   
   555. D(H  99,C  30,C  28,C  27)    -36.46  0.000012   -0.08    -36.54   
   556. D(C  31,C  30,C  28,C  29)    -96.54  0.000007   -0.08    -96.61   
   557. D(C  31,C  30,C  28,C  27)     84.13  0.000033   -0.09     84.04   
   558. D(H 102,C  31,C  30,H 100)     60.57 -0.000006    0.00     60.57   
   559. D(H 102,C  31,C  30,H  99)    -54.42  0.000006    0.01    -54.41   
   560. D(H 102,C  31,C  30,C  28)   -176.27 -0.000008    0.02   -176.26   
   561. D(H 101,C  31,C  30,H 100)    174.95 -0.000010   -0.00    174.95   
   562. D(H 101,C  31,C  30,H  99)     59.96  0.000003    0.00     59.97   
   563. D(H 101,C  31,C  30,C  28)    -61.89 -0.000011    0.01    -61.88   
   564. D(C  32,C  31,C  30,H 100)    -63.90  0.000008   -0.00    -63.90   
   565. D(C  32,C  31,C  30,H  99)   -178.89  0.000020    0.00   -178.89   
   566. D(C  32,C  31,C  30,C  28)     59.25  0.000006    0.01     59.26   
   567. D(H 103,C  32,C  31,H 102)    169.12  0.000002    0.04    169.15   
   568. D(H 103,C  32,C  31,H 101)     52.32 -0.000009    0.05     52.37   
   569. D(H 103,C  32,C  31,C  30)    -68.11 -0.000036    0.04    -68.06   
   570. D(C  33,C  32,C  31,H 102)    -10.48 -0.000010    0.07    -10.41   
   571. D(C  33,C  32,C  31,H 101)   -127.28 -0.000021    0.08   -127.20   
   572. D(C  33,C  32,C  31,C  30)    112.30 -0.000049    0.08    112.38   
   573. D(C  35,C  33,C  32,H 103)      0.95 -0.000025    0.01      0.96   
   574. D(C  35,C  33,C  32,C  31)   -179.46 -0.000012   -0.03   -179.49   
   575. D(C  34,C  33,C  32,H 103)   -178.05 -0.000030    0.03   -178.02   
   576. D(C  34,C  33,C  32,C  31)      1.54 -0.000017   -0.00      1.54   
   577. D(H 106,C  34,C  33,C  35)    -62.83 -0.000004    0.02    -62.81   
   578. D(H 106,C  34,C  33,C  32)    116.21  0.000001   -0.00    116.21   
   579. D(H 105,C  34,C  33,C  35)     54.46 -0.000007    0.02     54.48   
   580. D(H 105,C  34,C  33,C  32)   -126.50 -0.000002   -0.00   -126.51   
   581. D(H 104,C  34,C  33,C  35)    176.12  0.000000    0.02    176.14   
   582. D(H 104,C  34,C  33,C  32)     -4.84  0.000005   -0.00     -4.85   
   583. D(H 108,C  35,C  33,C  34)     28.47 -0.000010    0.09     28.56   
   584. D(H 108,C  35,C  33,C  32)   -150.62 -0.000015    0.12   -150.50   
   585. D(H 107,C  35,C  33,C  34)    145.27 -0.000017    0.09    145.37   
   586. D(H 107,C  35,C  33,C  32)    -33.82 -0.000022    0.12    -33.70   
   587. D(C  36,C  35,C  33,C  34)    -94.23 -0.000042    0.11    -94.12   
   588. D(C  36,C  35,C  33,C  32)     86.68 -0.000048    0.13     86.81   
   589. D(H 110,C  36,C  35,H 108)     62.19 -0.000004    0.06     62.25   
   590. D(H 110,C  36,C  35,H 107)    -52.73 -0.000001    0.06    -52.66   
   591. D(H 110,C  36,C  35,C  33)   -174.46 -0.000001    0.05   -174.41   
   592. D(H 109,C  36,C  35,H 108)    176.48 -0.000019    0.07    176.54   
   593. D(H 109,C  36,C  35,H 107)     61.56 -0.000016    0.07     61.63   
   594. D(H 109,C  36,C  35,C  33)    -60.17 -0.000016    0.06    -60.12   
   595. D(C  37,C  36,C  35,H 108)    -62.05 -0.000026    0.07    -61.98   
   596. D(C  37,C  36,C  35,H 107)   -176.96 -0.000023    0.07   -176.89   
   597. D(C  37,C  36,C  35,C  33)     61.30 -0.000022    0.06     61.36   
   598. D(H 111,C  37,C  36,H 110)    166.24 -0.000039    0.06    166.30   
   599. D(H 111,C  37,C  36,H 109)     49.53 -0.000017    0.06     49.59   
   600. D(H 111,C  37,C  36,C  35)    -71.21 -0.000027    0.06    -71.16   
   601. D(C  38,C  37,C  36,H 110)    -13.55 -0.000006   -0.02    -13.57   
   602. D(C  38,C  37,C  36,H 109)   -130.26  0.000016   -0.03   -130.29   
   603. D(C  38,C  37,C  36,C  35)    109.00  0.000006   -0.03    108.97   
   604. D(C  40,C  38,C  37,H 111)      1.12 -0.000017   -0.05      1.08   
   605. D(C  40,C  38,C  37,C  36)   -179.09 -0.000050    0.04   -179.05   
   606. D(C  39,C  38,C  37,H 111)   -178.21  0.000001   -0.06   -178.27   
   607. D(C  39,C  38,C  37,C  36)      1.58 -0.000033    0.03      1.61   
   608. D(H 114,C  39,C  38,C  40)    -63.55  0.000009   -0.02    -63.58   
   609. D(H 114,C  39,C  38,C  37)    115.80 -0.000007   -0.01    115.80   
   610. D(H 113,C  39,C  38,C  40)     53.66  0.000013   -0.02     53.64   
   611. D(H 113,C  39,C  38,C  37)   -126.98 -0.000004   -0.01   -126.99   
   612. D(H 112,C  39,C  38,C  40)    175.30  0.000006   -0.02    175.28   
   613. D(H 112,C  39,C  38,C  37)     -5.34 -0.000011   -0.00     -5.35   
   614. D(H 116,C  40,C  38,C  39)     27.73 -0.000006   -0.05     27.68   
   615. D(H 116,C  40,C  38,C  37)   -151.66  0.000010   -0.06   -151.73   
   616. D(H 115,C  40,C  38,C  39)    144.62 -0.000014   -0.05    144.57   
   617. D(H 115,C  40,C  38,C  37)    -34.77  0.000002   -0.07    -34.84   
   618. D(C  41,C  40,C  38,C  39)    -94.73 -0.000013   -0.07    -94.79   
   619. D(C  41,C  40,C  38,C  37)     85.88  0.000003   -0.08     85.80   
   620. D(H 118,C  41,C  40,H 115)    -55.01  0.000007   -0.03    -55.04   
   621. D(H 118,C  41,C  40,C  38)   -176.94  0.000007   -0.02   -176.96   
   622. D(H 117,C  41,C  40,H 116)    174.36 -0.000007   -0.04    174.32   
   623. D(H 117,C  41,C  40,H 115)     59.34  0.000002   -0.04     59.30   
   624. D(H 117,C  41,C  40,C  38)    -62.59  0.000003   -0.03    -62.61   
   625. D(C  42,C  41,C  40,H 116)    -64.53  0.000006   -0.04    -64.57   
   626. D(C  42,C  41,C  40,H 115)   -179.55  0.000015   -0.04   -179.58   
   627. D(H 118,C  41,C  40,H 116)     60.01 -0.000002   -0.04     59.97   
   628. D(C  42,C  41,C  40,C  38)     58.53  0.000015   -0.03     58.50   
   629. D(H 119,C  42,C  41,H 118)    166.64  0.000006   -0.05    166.59   
   630. D(H 119,C  42,C  41,H 117)     49.92  0.000002   -0.04     49.88   
   631. D(H 119,C  42,C  41,C  40)    -70.55 -0.000005   -0.04    -70.59   
   632. D(C  43,C  42,C  41,H 118)    -12.96  0.000007   -0.01    -12.97   
   633. D(C  43,C  42,C  41,H 117)   -129.68  0.000004   -0.00   -129.68   
   634. D(C  43,C  42,C  41,C  40)    109.85 -0.000003   -0.01    109.85   
   635. D(C  44,C  43,C  42,H 119)     -1.18 -0.000020    0.03     -1.15   
   636. D(C  44,C  43,C  42,C  41)    178.41 -0.000021   -0.01    178.40   
   637. D(C  50,C  43,C  42,H 119)    178.63 -0.000015    0.04    178.67   
   638. D(C  50,C  43,C  42,C  41)     -1.78 -0.000016    0.00     -1.78   
   639. D(H 121,C  44,C  43,C  50)   -151.13 -0.000004   -0.01   -151.14   
   640. D(H 121,C  44,C  43,C  42)     28.69  0.000001    0.00     28.69   
   641. D(H 120,C  44,C  43,C  50)    -34.52  0.000000   -0.01    -34.52   
   642. D(H 120,C  44,C  43,C  42)    145.31  0.000005    0.00    145.31   
   643. D(C  45,C  44,C  43,C  50)     88.30 -0.000010   -0.00     88.30   
   644. D(C  45,C  44,C  43,C  42)    -91.87 -0.000005    0.01    -91.87   
   645. D(H 123,C  45,C  44,H 121)    -64.64 -0.000001   -0.01    -64.65   
   646. D(H 123,C  45,C  44,H 120)   -179.57 -0.000006   -0.01   -179.58   
   647. D(H 123,C  45,C  44,C  43)     57.02  0.000007   -0.01     57.01   
   648. D(H 122,C  45,C  44,H 121)     49.66  0.000002   -0.01     49.65   
   649. D(H 122,C  45,C  44,H 120)    -65.27 -0.000003   -0.01    -65.28   
   650. D(H 122,C  45,C  44,C  43)    171.32  0.000010   -0.01    171.30   
   651. D(C  46,C  45,C  44,H 121)    169.73  0.000003   -0.00    169.73   
   652. D(C  46,C  45,C  44,H 120)     54.80 -0.000003   -0.01     54.80   
   653. D(C  46,C  45,C  44,C  43)    -68.61  0.000010   -0.01    -68.62   
   654. D(H 124,C  46,C  45,H 123)    179.29  0.000002   -0.00    179.28   
   655. D(H 124,C  46,C  45,H 122)     62.61 -0.000002   -0.00     62.61   
   656. D(H 124,C  46,C  45,C  44)    -56.61 -0.000005   -0.01    -56.62   
   657. D(C  47,C  46,C  45,H 123)      0.48 -0.000002   -0.01      0.48   
   658. D(C  47,C  46,C  45,H 122)   -116.19 -0.000006   -0.01   -116.19   
   659. D(C  47,C  46,C  45,C  44)    124.59 -0.000010   -0.01    124.58   
   660. D(C  49,C  47,C  46,H 124)     -0.21 -0.000001   -0.00     -0.21   
   661. D(C  49,C  47,C  46,C  45)    178.56  0.000004    0.00    178.56   
   662. D(C  48,C  47,C  46,H 124)   -179.82 -0.000003   -0.00   -179.83   
   663. D(C  48,C  47,C  46,C  45)     -1.05  0.000002   -0.00     -1.05   
   664. D(H 127,C  48,C  47,C  49)    -60.47  0.000001   -0.00    -60.47   
   665. D(H 127,C  48,C  47,C  46)    119.16  0.000002   -0.00    119.16   
   666. D(H 126,C  48,C  47,C  49)     56.83 -0.000001   -0.00     56.83   
   667. D(H 126,C  48,C  47,C  46)   -123.54  0.000000    0.00   -123.54   
   668. D(H 125,C  48,C  47,C  49)    178.16 -0.000001   -0.00    178.15   
   669. D(H 125,C  48,C  47,C  46)     -2.21  0.000001   -0.00     -2.21   
   670. D(H 130,C  49,C  47,C  48)    -59.04  0.000001    0.00    -59.04   
   671. D(H 130,C  49,C  47,C  46)    121.31 -0.000001   -0.00    121.31   
   672. D(H 129,C  49,C  47,C  48)     58.96  0.000000    0.00     58.96   
   673. D(H 129,C  49,C  47,C  46)   -120.69 -0.000001   -0.00   -120.69   
   674. D(H 128,C  49,C  47,C  48)    179.92  0.000001    0.00    179.92   
   675. D(H 128,C  49,C  47,C  46)      0.27 -0.000000   -0.00      0.27   
   676. D(H 133,C  50,C  43,C  44)    -56.31  0.000003    0.01    -56.30   
   677. D(H 133,C  50,C  43,C  42)    123.88 -0.000002   -0.00    123.87   
   678. D(H 132,C  50,C  43,C  44)     61.11 -0.000000    0.01     61.12   
   679. D(H 132,C  50,C  43,C  42)   -118.70 -0.000005   -0.00   -118.71   
   680. D(H 131,C  50,C  43,C  44)   -178.06  0.000006    0.01   -178.06   
   681. D(H 131,C  50,C  43,C  42)      2.12  0.000001   -0.00      2.12   
   682. D(H 134,C  51,C   5,C   6)      1.16 -0.000011   -0.00      1.15   
   683. D(H 134,C  51,C   5,C   4)   -179.14 -0.000014   -0.02   -179.16   
   684. D(C  52,C  51,C   5,C   6)   -179.35 -0.000005   -0.03   -179.37   
   685. D(C  52,C  51,C   5,C   4)      0.35 -0.000009   -0.04      0.31   
   686. D(O  53,C  52,C  51,H 134)     -0.36 -0.000023   -0.02     -0.38   
   687. D(O  53,C  52,C  51,C   5)   -179.87 -0.000028    0.00   -179.87   
   688. D(C   1,C  52,C  51,H 134)    179.46  0.000001   -0.02    179.44   
   689. D(C   1,C  52,C  51,C   5)     -0.05 -0.000005    0.01     -0.04   
   690. D(O  53,C  52,C   1,C   2)    179.71  0.000032    0.04    179.75   
   691. D(O  53,C  52,C   1,C   0)      0.18  0.000035    0.02      0.20   
   692. D(C  51,C  52,C   1,C   2)     -0.11  0.000008    0.03     -0.07   
   693. D(C  51,C  52,C   1,C   0)   -179.64  0.000011    0.02   -179.62   
    ----------------------------------------------------------------------------

Time needed for optimization step       :     1.28 sec

         *************************************************************
         *                GEOMETRY OPTIMIZATION CYCLE   5            *
         *************************************************************
---------------------------------
CARTESIAN COORDINATES (ANGSTROEM)
---------------------------------
  C     18.103047    0.903405   -0.961151
  C     16.686520    0.416592   -0.722855
  C     15.616668    0.810318   -1.554859
  C     15.826693    1.751716   -2.723722
  C     14.264071    0.356910   -1.362204
  C     14.069654   -0.526216   -0.252000
  C     12.666462   -1.041635    0.036680
  C     11.889961   -0.149066    0.981816
  C     10.741141    0.511578    0.750308
  C     10.131337    1.405501    1.808456
  C      9.992366    0.438065   -0.573311
  C      9.136768   -0.843642   -0.780888
  C      8.102487   -1.079949    0.288271
  C      6.765189   -1.172674    0.171412
  C      6.008761   -1.089374   -1.135139
  C      5.919536   -1.409055    1.414972
  C      5.417359   -0.124948    2.140373
  C      4.464493    0.736689    1.351431
  C      3.133443    0.860542    1.505987
  C      2.322348    0.155024    2.568778
  C      2.341346    1.769726    0.575443
  C      1.918845    1.119546   -0.774353
  C      1.081406   -0.127040   -0.650311
  C     -0.214474   -0.305148   -0.965511
  C     -1.110218    0.759363   -1.556644
  C     -0.864083   -1.665591   -0.746826
  C     -1.423885   -1.911345    0.684929
  C     -2.504895   -0.958231    1.124966
  C     -3.813180   -1.206558    1.317477
  C     -4.466646   -2.559179    1.148715
  C     -4.741531   -0.079420    1.752314
  C     -5.285754    0.808244    0.595323
  C     -6.076239    0.073407   -0.455886
  C     -7.389111    0.162608   -0.736808
  C     -8.358031    1.086691   -0.035085
  C     -7.981767   -0.693597   -1.848310
  C     -8.437920   -2.118722   -1.417590
  C     -9.524634   -2.159345   -0.374182
  C    -10.812505   -2.520559   -0.520860
  C    -11.429018   -3.006805   -1.812843
  C    -11.755243   -2.467025    0.674004
  C    -12.420502   -1.082046    0.925207
  C    -13.237853   -0.546057   -0.221900
  C    -14.573498   -0.406982   -0.309085
  C    -15.186043    0.197508   -1.563832
  C    -15.396147    1.737284   -1.516161
  C    -16.455351    2.204737   -0.552301
  C    -16.348538    3.091682    0.452814
  C    -15.078501    3.810960    0.843530
  C    -17.551880    3.452786    1.295196
  C    -15.551549   -0.817082    0.767410
  C     15.143897   -0.912585    0.567593
  C     16.490665   -0.479159    0.393924
  O     17.460387   -0.869983    1.184564
  O     13.297541    0.728692   -2.170688
  H     18.213516    1.995847   -0.865663
  H     18.492444    0.645588   -1.958734
  H     18.746037    0.432585   -0.210260
  H     16.816964    2.218523   -2.725982
  H     15.068430    2.547746   -2.723816
  H     15.702798    1.242122   -3.694533
  H     12.735176   -2.043629    0.493078
  H     12.121764   -1.149532   -0.906695
  H     12.357657   -0.018322    1.961578
  H     10.708149    1.387852    2.740413
  H      9.098766    1.107130    2.039950
  H     10.077379    2.448857    1.462396
  H     10.716893    0.501631   -1.394000
  H      9.330402    1.310539   -0.661253
  H      9.822603   -1.703713   -0.801470
  H      8.675876   -0.791717   -1.773918
  H      8.517940   -1.199453    1.291353
  H      6.650333   -0.862226   -1.990675
  H      5.221759   -0.326091   -1.088965
  H      5.499526   -2.042458   -1.340127
  H      6.508133   -1.978866    2.145473
  H      5.046188   -2.025184    1.159295
  H      6.301705    0.471921    2.407077
  H      4.959163   -0.439736    3.084840
  H      4.926382    1.326390    0.556816
  H      2.911540   -0.535414    3.178005
  H      1.498312   -0.411580    2.115791
  H      1.856295    0.889243    3.241959
  H      2.939533    2.657807    0.333480
  H      1.437659    2.124712    1.088873
  H      2.840019    0.870216   -1.321940
  H      1.402102    1.882914   -1.366839
  H      1.616503   -0.993764   -0.256175
  H     -0.626471    1.736379   -1.637454
  H     -2.020939    0.880460   -0.955854
  H     -1.442988    0.461965   -2.561760
  H     -0.127684   -2.455381   -0.943795
  H     -1.680740   -1.805238   -1.468049
  H     -0.579576   -1.837001    1.386378
  H     -1.775324   -2.948209    0.731235
  H     -2.163606    0.062305    1.311823
  H     -3.787157   -3.324565    0.764710
  H     -5.324624   -2.494711    0.466916
  H     -4.865358   -2.911861    2.111055
  H     -4.209742    0.584647    2.445990
  H     -5.595359   -0.496439    2.303089
  H     -4.420212    1.288211    0.114331
  H     -5.879564    1.613748    1.041685
  H     -5.487379   -0.614623   -1.066336
  H     -7.908715    1.633262    0.798228
  H     -9.220925    0.528950    0.351016
  H     -8.761785    1.823573   -0.744625
  H     -7.236287   -0.821685   -2.643728
  H     -8.839955   -0.175045   -2.297049
  H     -7.553366   -2.644691   -1.028814
  H     -8.745947   -2.655745   -2.321719
  H     -9.208566   -1.854758    0.625825
  H    -10.747404   -2.955020   -2.665931
  H    -12.325965   -2.424100   -2.058640
  H    -11.760363   -4.050154   -1.706845
  H    -11.205296   -2.731879    1.586330
  H    -12.548376   -3.216991    0.551227
  H    -11.615739   -0.365638    1.147531
  H    -13.025343   -1.161648    1.835577
  H    -12.651276   -0.226917   -1.086008
  H    -16.152768   -0.282748   -1.773813
  H    -14.535897   -0.015112   -2.421786
  H    -15.690713    2.048949   -2.531040
  H    -14.431407    2.214875   -1.314433
  H    -17.440648    1.763366   -0.722897
  H    -14.211613    3.515981    0.247035
  H    -14.841732    3.624918    1.900805
  H    -15.204704    4.898675    0.743035
  H    -18.450151    2.911690    0.978925
  H    -17.763527    4.530552    1.238836
  H    -17.371976    3.228952    2.356698
  H    -15.065973   -1.214526    1.662682
  H    -16.234901   -1.588777    0.384564
  H    -16.179169    0.032138    1.065825
  H     14.955435   -1.600874    1.398602

----------------------------
CARTESIAN COORDINATES (A.U.)
----------------------------
  NO LB      ZA    FRAG     MASS         X           Y           Z
   0 C     6.0000    0    12.011   34.209801    1.707188   -1.816312
   1 C     6.0000    0    12.011   31.532953    0.787245   -1.365999
   2 C     6.0000    0    12.011   29.511226    1.531279   -2.938259
   3 C     6.0000    0    12.011   29.908116    3.310264   -5.147089
   4 C     6.0000    0    12.011   26.955187    0.674461   -2.574192
   5 C     6.0000    0    12.011   26.587793   -0.994404   -0.476210
   6 C     6.0000    0    12.011   23.936144   -1.968406    0.069315
   7 C     6.0000    0    12.011   22.468770   -0.281694    1.855364
   8 C     6.0000    0    12.011   20.297816    0.966742    1.417877
   9 C     6.0000    0    12.011   19.145452    2.656013    3.417487
  10 C     6.0000    0    12.011   18.882835    0.827822   -1.083402
  11 C     6.0000    0    12.011   17.265988   -1.594252   -1.475665
  12 C     6.0000    0    12.011   15.311481   -2.040807    0.544753
  13 C     6.0000    0    12.011   12.784355   -2.216033    0.323923
  14 C     6.0000    0    12.011   11.354913   -2.058618   -2.145102
  15 C     6.0000    0    12.011   11.186302   -2.662728    2.673910
  16 C     6.0000    0    12.011   10.237325   -0.236118    4.044718
  17 C     6.0000    0    12.011    8.436668    1.392140    2.553835
  18 C     6.0000    0    12.011    5.921349    1.626188    2.845902
  19 C     6.0000    0    12.011    4.388601    0.292952    4.854287
  20 C     6.0000    0    12.011    4.424503    3.344298    1.087430
  21 C     6.0000    0    12.011    3.626092    2.115634   -1.463314
  22 C     6.0000    0    12.011    2.043560   -0.240071   -1.228910
  23 C     6.0000    0    12.011   -0.405298   -0.576647   -1.824551
  24 C     6.0000    0    12.011   -2.098008    1.434987   -2.941630
  25 C     6.0000    0    12.011   -1.632880   -3.147510   -1.411296
  26 C     6.0000    0    12.011   -2.690753   -3.611919    1.294327
  27 C     6.0000    0    12.011   -4.733566   -1.810793    2.125878
  28 C     6.0000    0    12.011   -7.205865   -2.280064    2.489671
  29 C     6.0000    0    12.011   -8.440737   -4.836147    2.170757
  30 C     6.0000    0    12.011   -8.960195   -0.150083    3.311395
  31 C     6.0000    0    12.011   -9.988628    1.527360    1.124997
  32 C     6.0000    0    12.011  -11.482427    0.138720   -0.861499
  33 C     6.0000    0    12.011  -13.963395    0.307285   -1.392365
  34 C     6.0000    0    12.011  -15.794390    2.053548   -0.066301
  35 C     6.0000    0    12.011  -15.083354   -1.310708   -3.492799
  36 C     6.0000    0    12.011  -15.945358   -4.003804   -2.678857
  37 C     6.0000    0    12.011  -17.998951   -4.080571   -0.707102
  38 C     6.0000    0    12.011  -20.432674   -4.763166   -0.984283
  39 C     6.0000    0    12.011  -21.597715   -5.682038   -3.425776
  40 C     6.0000    0    12.011  -22.214189   -4.662002    1.273683
  41 C     6.0000    0    12.011  -23.471347   -2.044771    1.748388
  42 C     6.0000    0    12.011  -25.015917   -1.031899   -0.419330
  43 C     6.0000    0    12.011  -27.539920   -0.769085   -0.584087
  44 C     6.0000    0    12.011  -28.697463    0.373237   -2.955215
  45 C     6.0000    0    12.011  -29.094500    3.282990   -2.865129
  46 C     6.0000    0    12.011  -31.096106    4.166349   -1.043697
  47 C     6.0000    0    12.011  -30.894260    5.842433    0.855695
  48 C     6.0000    0    12.011  -28.494237    7.201671    1.594041
  49 C     6.0000    0    12.011  -33.168246    6.524820    2.447567
  50 C     6.0000    0    12.011  -29.388168   -1.544061    1.450195
  51 C     6.0000    0    12.011   28.617818   -1.724536    1.072596
  52 C     6.0000    0    12.011   31.162841   -0.905479    0.744409
  53 O     8.0000    0    15.999   32.995350   -1.644029    2.238501
  54 O     8.0000    0    15.999   25.128711    1.377028   -4.102006
  55 H     1.0000    0     1.008   34.418558    3.771603   -1.635865
  56 H     1.0000    0     1.008   34.945655    1.219985   -3.701471
  57 H     1.0000    0     1.008   35.424876    0.817467   -0.397333
  58 H     1.0000    0     1.008   31.779456    4.192401   -5.151360
  59 H     1.0000    0     1.008   28.475207    4.814541   -5.147267
  60 H     1.0000    0     1.008   29.673987    2.347271   -6.981655
  61 H     1.0000    0     1.008   24.065995   -3.861898    0.931783
  62 H     1.0000    0     1.008   22.906815   -2.172300   -1.713404
  63 H     1.0000    0     1.008   23.352588   -0.034623    3.706846
  64 H     1.0000    0     1.008   20.235468    2.622661    5.178631
  65 H     1.0000    0     1.008   17.194175    2.092173    3.854946
  66 H     1.0000    0     1.008   19.043486    4.627670    2.763528
  67 H     1.0000    0     1.008   20.251993    0.947946   -2.634278
  68 H     1.0000    0     1.008   17.631904    2.476560   -1.249587
  69 H     1.0000    0     1.008   18.562030   -3.219552   -1.514558
  70 H     1.0000    0     1.008   16.395030   -1.496127   -3.352218
  71 H     1.0000    0     1.008   16.096574   -2.266637    2.440303
  72 H     1.0000    0     1.008   12.567308   -1.629372   -3.761830
  73 H     1.0000    0     1.008    9.867695   -0.616223   -2.057847
  74 H     1.0000    0     1.008   10.392598   -3.859686   -2.532473
  75 H     1.0000    0     1.008   12.298589   -3.739514    4.054356
  76 H     1.0000    0     1.008    9.535914   -3.827044    2.190750
  77 H     1.0000    0     1.008   11.908497    0.891801    4.548716
  78 H     1.0000    0     1.008    9.371460   -0.830980    5.829502
  79 H     1.0000    0     1.008    9.309512    2.506515    1.052230
  80 H     1.0000    0     1.008    5.502013   -1.011787    6.005559
  81 H     1.0000    0     1.008    2.831400   -0.777773    3.998266
  82 H     1.0000    0     1.008    3.507890    1.680425    6.126415
  83 H     1.0000    0     1.008    5.554912    5.022526    0.630186
  84 H     1.0000    0     1.008    2.716781    4.015124    2.057672
  85 H     1.0000    0     1.008    5.366858    1.644470   -2.498105
  86 H     1.0000    0     1.008    2.649589    3.558193   -2.582952
  87 H     1.0000    0     1.008    3.054747   -1.877942   -0.484101
  88 H     1.0000    0     1.008   -1.183859    3.281281   -3.094340
  89 H     1.0000    0     1.008   -3.819021    1.663828   -1.806302
  90 H     1.0000    0     1.008   -2.726852    0.872987   -4.841024
  91 H     1.0000    0     1.008   -0.241287   -4.639998   -1.783515
  92 H     1.0000    0     1.008   -3.176139   -3.411405   -2.774211
  93 H     1.0000    0     1.008   -1.095239   -3.471429    2.619874
  94 H     1.0000    0     1.008   -3.354876   -5.571308    1.381833
  95 H     1.0000    0     1.008   -4.088623    0.117740    2.478986
  96 H     1.0000    0     1.008   -7.156690   -6.282517    1.445093
  97 H     1.0000    0     1.008  -10.062081   -4.714321    0.882343
  98 H     1.0000    0     1.008   -9.194193   -5.502621    3.989315
  99 H     1.0000    0     1.008   -7.955259    1.104823    4.622252
 100 H     1.0000    0     1.008  -10.573696   -0.938134    4.352208
 101 H     1.0000    0     1.008   -8.352989    2.434366    0.216055
 102 H     1.0000    0     1.008  -11.110766    3.049542    1.968500
 103 H     1.0000    0     1.008  -10.369643   -1.161470   -2.015083
 104 H     1.0000    0     1.008  -14.945305    3.086418    1.508432
 105 H     1.0000    0     1.008  -17.425022    0.999572    0.663324
 106 H     1.0000    0     1.008  -16.557374    3.446054   -1.407136
 107 H     1.0000    0     1.008  -13.674601   -1.552759   -4.995921
 108 H     1.0000    0     1.008  -16.705093   -0.330788   -4.340794
 109 H     1.0000    0     1.008  -14.273792   -4.997741   -1.944177
 110 H     1.0000    0     1.008  -16.527445   -5.018632   -4.387412
 111 H     1.0000    0     1.008  -17.401668   -3.504985    1.182637
 112 H     1.0000    0     1.008  -20.309649   -5.584179   -5.037879
 113 H     1.0000    0     1.008  -23.292699   -4.580885   -3.890266
 114 H     1.0000    0     1.008  -22.223866   -7.653681   -3.225469
 115 H     1.0000    0     1.008  -21.174941   -5.162503    2.997729
 116 H     1.0000    0     1.008  -23.712994   -6.079232    1.041669
 117 H     1.0000    0     1.008  -21.950566   -0.690955    2.168519
 118 H     1.0000    0     1.008  -24.614332   -2.195196    3.468738
 119 H     1.0000    0     1.008  -23.907448   -0.428810   -2.052258
 120 H     1.0000    0     1.008  -30.524309   -0.534316   -3.352020
 121 H     1.0000    0     1.008  -27.468864   -0.028557   -4.576512
 122 H     1.0000    0     1.008  -29.651150    3.871952   -4.782973
 123 H     1.0000    0     1.008  -27.271407    4.185507   -2.483919
 124 H     1.0000    0     1.008  -32.958047    3.332278   -1.366078
 125 H     1.0000    0     1.008  -26.856057    6.644241    0.466829
 126 H     1.0000    0     1.008  -28.046809    6.850103    3.592001
 127 H     1.0000    0     1.008  -28.732727    9.257154    1.404132
 128 H     1.0000    0     1.008  -34.865732    5.502298    1.849900
 129 H     1.0000    0     1.008  -33.568200    8.561503    2.341060
 130 H     1.0000    0     1.008  -32.828277    6.101835    4.453513
 131 H     1.0000    0     1.008  -28.470563   -2.295121    3.142013
 132 H     1.0000    0     1.008  -30.679517   -3.002353    0.726720
 133 H     1.0000    0     1.008  -30.574198    0.060732    2.014117
 134 H     1.0000    0     1.008   28.261676   -3.025213    2.642974

--------------------------------
INTERNAL COORDINATES (ANGSTROEM)
--------------------------------
 C      0   0   0     0.000000000000     0.00000000     0.00000000
 C      1   0   0     1.516680428010     0.00000000     0.00000000
 C      2   1   0     1.411323474972   121.72372385     0.00000000
 C      3   2   1     1.515447822486   121.52962777   359.42835766
 C      3   2   1     1.439519249373   123.05942235   179.44612500
 C      5   3   2     1.431873362421   115.18926279     0.32489203
 C      6   5   3     1.522478901091   118.74767927   179.25665784
 C      7   6   5     1.514238049375   113.04277935   269.87431644
 C      8   7   6     1.345300246368   128.31318799   118.58840292
 C      9   8   7     1.513485571722   120.91749059   182.27368585
 C      9   8   7     1.522510345912   123.08418646     1.04136064
 C     11   9   8     1.554962606126   115.24323087    78.99098146
 C     12  11   9     1.506213492059   114.35537265    57.09089615
 C     13  12  11     1.345591941125   129.16892350   120.15203979
 C     14  13  12     1.512018262439   124.64157828     1.83332684
 C     14  13  12     1.522316071173   119.46142466   180.39513334
 C     16  14  13     1.557984977368   115.55743595    90.79651682
 C     17  16  14     1.507581437968   115.53955934    64.44608346
 C     18  17  16     1.345704164396   128.14582617   104.84895994
 C     19  18  17     1.511673726627   124.64595848     1.77391027
 C     19  18  17     1.523136338890   119.94382536   181.40514578
 C     21  19  18     1.556660192035   114.93444570    84.15618511
 C     22  21  19     1.506873510051   115.15001352    58.05894959
 C     23  22  21     1.345502865489   128.71699456   111.07806762
 C     24  23  22     1.511614676458   124.68821618     1.25046537
 C     24  23  22     1.523357269508   119.68901218   180.34114024
 C     26  24  23     1.556821841457   115.23508772    85.66580583
 C     27  26  24     1.506865330780   115.25672626    60.81429791
 C     28  27  26     1.345486992401   128.50606886   110.22850380
 C     29  28  27     1.511648460538   124.71590541     1.45798394
 C     29  28  27     1.523600773955   119.78617490   180.74170000
 C     31  29  28     1.556520808089   115.01069216    84.04044270
 C     32  31  29     1.506615195214   115.08300120    59.26270844
 C     33  32  31     1.345550769811   128.70200108   112.37619879
 C     34  33  32     1.511671478410   124.68068720     1.53801343
 C     34  33  32     1.523077588731   119.65402108   180.51281557
 C     36  34  33     1.557104790413   115.25398160    86.81476121
 C     37  36  34     1.507082691237   115.30387393    61.36310104
 C     38  37  36     1.345585572673   128.45574270   108.96729519
 C     39  38  37     1.511867143479   124.73499565     1.60673592
 C     39  38  37     1.522931586139   119.83578095   180.95278316
 C     41  39  38     1.556868314163   114.98485599    85.80217525
 C     42  41  39     1.507050563235   115.17112731    58.50191603
 C     43  42  41     1.345692948953   128.63616512   109.84889573
 C     44  43  42     1.521515872666   119.60856016   178.40438105
 C     45  44  43     1.554774530831   114.99759537   268.13060768
 C     46  45  44     1.506470214167   114.95678013   291.38320656
 C     47  46  45     1.344744167572   128.83174278   124.57791139
 C     48  47  46     1.510964497470   125.03110567   358.94986742
 C     48  47  46     1.512625457805   120.69821461   178.56178638
 C     44  43  42     1.511161079485   124.62378946   358.22136096
 C      6   5   3     1.405351132473   121.19533575   359.56729900
 C     52   6   5     1.425413680647   124.58079406     0.31415173
 O     53  52   6     1.310807006687   122.33198054   180.13107519
 O      5   3   2     1.313791536741   121.31658815   181.09202023
 H      1   2   3     1.102157194686   113.46211474    62.62179986
 H      1   2   3     1.101486409465   113.41220528   301.64794086
 H      1   2   3     1.094963745926   107.61915178   181.96509690
 H      4   3   2     1.094782798886   113.06820848   349.23544406
 H      4   3   2     1.099374943939   110.74893793   227.39021574
 H      4   3   2     1.103408129344   112.09576767   110.62889377
 H      7   6   5     1.103182570111   109.17924076   149.63636556
 H      7   6   5     1.094665219853   109.18194145    32.56719745
 H      8   7   6     1.093511306498   114.22942587   300.46146985
 H     10   9   8     1.096160350614   111.89382034   357.32306001
 H     10   9   8     1.099462369192   111.42726246   236.15432650
 H     10   9   8     1.100572969623   111.09095489   118.06875956
 H     11   9   8     1.096590110571   108.83820126   317.34666578
 H     11   9   8     1.098700151448   109.12035543   200.92489144
 H     12  11   9     1.100235084822   107.68891840   296.32429296
 H     12  11   9     1.096003764444   108.25733890   181.67020233
 H     13  12  11     1.092271224263   114.07008340   299.52380428
 H     15  14  13     1.093230165131   113.20903863   355.30984308
 H     15  14  13     1.097316684237   111.14705508   233.52737897
 H     15  14  13     1.099868022029   110.17787135   116.11919347
 H     16  14  13     1.097616474320   109.04957013   330.38577906
 H     16  14  13     1.098964430525   109.78331673   213.63024680
 H     17  16  14     1.099750514423   107.52048705   302.53980668
 H     17  16  14     1.095925453555   107.41403287   188.32602198
 H     18  17  16     1.092017485748   114.96683133   285.02335074
 H     20  19  18     1.093164826554   113.41572082   356.07050676
 H     20  19  18     1.097848462746   110.70246724   234.53030359
 H     20  19  18     1.099752475525   110.25188143   117.31082748
 H     21  19  18     1.097752241566   109.52292627   323.51698154
 H     21  19  18     1.098306286460   109.58619378   206.60264761
 H     22  21  19     1.100262910180   107.39530731   296.98485344
 H     22  21  19     1.095808335710   107.80979013   182.60580701
 H     23  22  21     1.092191362377   114.45118074   290.63124258
 H     25  24  23     1.093207806414   113.33243341   355.38857829
 H     25  24  23     1.097736544701   110.81059385   233.79254606
 H     25  24  23     1.099744915172   110.25986976   116.50553939
 H     26  24  23     1.097656762164   109.31299748   325.13320644
 H     26  24  23     1.098450531100   109.65258192   208.33373304
 H     27  26  24     1.100189205781   107.44171907   299.41698820
 H     27  26  24     1.095783473706   107.67134105   185.11404724
 H     28  27  26     1.092193530065   114.63310028   289.93976771
 H     30  29  28     1.093151565246   113.39203028   354.98802193
 H     30  29  28     1.097785661445   110.77169924   233.39652105
 H     30  29  28     1.099751757390   110.24215819   116.14796996
 H     31  29  28     1.097712167979   109.43315283   323.46014834
 H     31  29  28     1.098307334490   109.62811395   206.61017275
 H     32  31  29     1.100402250044   107.37571269   298.11776842
 H     32  31  29     1.095758336929   107.81269682   183.74012610
 H     33  32  31     1.092150148246   114.47931977   291.93951213
 H     35  34  33     1.093177141864   113.33137834   355.15270811
 H     35  34  33     1.097603094185   110.88921222   233.49424484
 H     35  34  33     1.099754343030   110.20727447   116.20590384
 H     36  34  33     1.097650492374   109.27851763   326.30111311
 H     36  34  33     1.098521415236   109.67794221   209.49562609
 H     37  36  34     1.100102874272   107.44497425   299.88450007
 H     37  36  34     1.095775411926   107.61736066   185.59398132
 H     38  37  36     1.092101791042   114.69244404   288.84435549
 H     40  39  38     1.093178635887   113.41464746   354.65436381
 H     40  39  38     1.097485898815   110.72595290   233.00961856
 H     40  39  38     1.099818879537   110.21836333   115.79636891
 H     41  39  38     1.097692052889   109.47976029   325.16486213
 H     41  39  38     1.098445889784   109.58922212   208.27448317
 H     42  41  39     1.100141644873   107.41729831   297.38520112
 H     42  41  39     1.095875594131   107.77392146   183.04161621
 H     43  42  41     1.092065216847   114.51299575   289.41181295
 H     45  44  43     1.099679553037   109.74744649   145.31005422
 H     45  44  43     1.097261131622   109.22546785    28.68939636
 H     46  45  44     1.101764356106   106.74037378   171.30459261
 H     46  45  44     1.095221604543   108.57068299    57.00514049
 H     47  46  45     1.093033179878   114.11955213   303.38271587
 H     49  48  47     1.092846410434   113.39833132   357.78650865
 H     49  48  47     1.099318150639   110.43663265   236.46360186
 H     49  48  47     1.099613825692   110.53531605   119.16138470
 H     50  48  47     1.095309117074   111.94288761     0.26672780
 H     50  48  47     1.099795838071   111.00803237   239.30623375
 H     50  48  47     1.099659960152   111.02867003   121.30720487
 H     51  44  43     1.093277674267   113.23740176     2.11884977
 H     51  44  43     1.099570411893   110.16092091   241.29443312
 H     51  44  43     1.097329894961   110.72492982   123.87341993
 H     52   6   5     1.095369305550   118.92609353   180.83969592

---------------------------
INTERNAL COORDINATES (A.U.)
---------------------------
 C      0   0   0     0.000000000000     0.00000000     0.00000000
 C      1   0   0     2.866110641618     0.00000000     0.00000000
 C      2   1   0     2.667014854071   121.72372385     0.00000000
 C      3   2   1     2.863781354746   121.52962777   359.42835766
 C      3   2   1     2.720297145824   123.05942235   179.44612500
 C      5   3   2     2.705848513433   115.18926279     0.32489203
 C      6   5   3     2.877068167735   118.74767927   179.25665784
 C      7   6   5     2.861495214881   113.04277935   269.87431644
 C      8   7   6     2.542249033532   128.31318799   118.58840292
 C      9   8   7     2.860073238195   120.91749059   182.27368585
 C      9   8   7     2.877127589835   123.08418646     1.04136064
 C     11   9   8     2.938453474067   115.24323087    78.99098146
 C     12  11   9     2.846330999209   114.35537265    57.09089615
 C     13  12  11     2.542800256738   129.16892350   120.15203979
 C     14  13  12     2.857300425497   124.64157828     1.83332684
 C     14  13  12     2.876760463785   119.46142466   180.39513334
 C     16  14  13     2.944164927989   115.55743595    90.79651682
 C     17  16  14     2.848916042343   115.53955934    64.44608346
 C     18  17  16     2.543012327985   128.14582617   104.84895994
 C     19  18  17     2.856649347169   124.64595848     1.77391027
 C     19  18  17     2.878310545126   119.94382536   181.40514578
 C     21  19  18     2.941661446524   114.93444570    84.15618511
 C     22  21  19     2.847578252457   115.15001352    58.05894959
 C     23  22  21     2.542631928180   128.71699456   111.07806762
 C     24  23  22     2.856537758522   124.68821618     1.25046537
 C     24  23  22     2.878728043488   119.68901218   180.34114024
 C     26  24  23     2.941966919661   115.23508772    85.66580583
 C     27  26  24     2.847562795875   115.25672626    60.81429791
 C     28  27  26     2.542601932391   128.50606886   110.22850380
 C     29  28  27     2.856601601180   124.71590541     1.45798394
 C     29  28  27     2.879188200206   119.78617490   180.74170000
 C     31  29  28     2.941398049038   115.01069216    84.04044270
 C     32  31  29     2.847090108158   115.08300120    59.26270844
 C     33  32  31     2.542722454230   128.70200108   112.37619879
 C     34  33  32     2.856645098656   124.68068720     1.53801343
 C     34  33  32     2.878199523415   119.65402108   180.51281557
 C     36  34  33     2.942501615698   115.25398160    86.81476121
 C     37  36  34     2.847973547612   115.30387393    61.36310104
 C     38  37  36     2.542788222108   128.45574270   108.96729519
 C     39  38  37     2.857014852048   124.73499565     1.60673592
 C     39  38  37     2.877923618501   119.83578095   180.95278316
 C     41  39  38     2.942054740348   114.98485599    85.80217525
 C     42  41  39     2.847912834486   115.17112731    58.50191603
 C     43  42  41     2.542991133871   128.63616512   109.84889573
 C     44  43  42     2.875248307754   119.60856016   178.40438105
 C     45  44  43     2.938098063266   114.99759537   268.13060768
 C     46  45  44     2.846816133686   114.95678013   291.38320656
 C     47  46  45     2.541198196899   128.83174278   124.57791139
 C     48  47  46     2.855309098296   125.03110567   358.94986742
 C     48  47  46     2.858447858448   120.69821461   178.56178638
 C     44  43  42     2.855680584468   124.62378946   358.22136096
 C      6   5   3     2.655728762370   121.19533575   359.56729900
 C     52   6   5     2.693641483967   124.58079406     0.31415173
 O     53  52   6     2.477066257063   122.33198054   180.13107519
 O      5   3   2     2.482706201504   121.31658815   181.09202023
 H      1   2   3     2.082775254487   113.46211474    62.62179986
 H      1   2   3     2.081507654124   113.41220528   301.64794086
 H      1   2   3     2.069181606373   107.61915178   181.96509690
 H      4   3   2     2.068839666023   113.06820848   349.23544406
 H      4   3   2     2.077517562541   110.74893793   227.39021574
 H      4   3   2     2.085139178402   112.09576767   110.62889377
 H      7   6   5     2.084712933226   109.17924076   149.63636556
 H      7   6   5     2.068617473851   109.18194145    32.56719745
 H      8   7   6     2.066436893628   114.22942587   300.46146985
 H     10   9   8     2.071442861524   111.89382034   357.32306001
 H     10   9   8     2.077682772326   111.42726246   236.15432650
 H     10   9   8     2.079781502984   111.09095489   118.06875956
 H     11   9   8     2.072254990146   108.83820126   317.34666578
 H     11   9   8     2.076242389534   109.12035543   200.92489144
 H     12  11   9     2.079142993244   107.68891840   296.32429296
 H     12  11   9     2.071146956546   108.25733890   181.67020233
 H     13  12  11     2.064093477820   114.07008340   299.52380428
 H     15  14  13     2.065905613440   113.20903863   355.30984308
 H     15  14  13     2.073628015391   111.14705508   233.52737897
 H     15  14  13     2.078449345092   110.17787135   116.11919347
 H     16  14  13     2.074194536544   109.04957013   330.38577906
 H     16  14  13     2.076741804612   109.78331673   213.63024680
 H     17  16  14     2.078227287898   107.52048705   302.53980668
 H     17  16  14     2.070998970412   107.41403287   188.32602198
 H     18  17  16     2.063613981517   114.96683133   285.02335074
 H     20  19  18     2.065782141423   113.41572082   356.07050676
 H     20  19  18     2.074632931137   110.70246724   234.53030359
 H     20  19  18     2.078230993844   110.25188143   117.31082748
 H     21  19  18     2.074451099458   109.52292627   323.51698154
 H     21  19  18     2.075498092574   109.58619378   206.60264761
 H     22  21  19     2.079195575552   107.39530731   296.98485344
 H     22  21  19     2.070777649760   107.80979013   182.60580701
 H     23  22  21     2.063942560726   114.45118074   290.63124258
 H     25  24  23     2.065863361587   113.33243341   355.38857829
 H     25  24  23     2.074421436683   110.81059385   233.79254606
 H     25  24  23     2.078216706847   110.25986976   116.50553939
 H     26  24  23     2.074270669537   109.31299748   325.13320644
 H     26  24  23     2.075770675440   109.65258192   208.33373304
 H     27  26  24     2.079056294422   107.44171907   299.41698820
 H     27  26  24     2.070730667381   107.67134105   185.11404724
 H     28  27  26     2.063946657063   114.63310028   289.93976771
 H     30  29  28     2.065757081182   113.39203028   354.98802193
 H     30  29  28     2.074514253877   110.77169924   233.39652105
 H     30  29  28     2.078229636767   110.24215819   116.14796996
 H     31  29  28     2.074375371352   109.43315283   323.46014834
 H     31  29  28     2.075500073063   109.62811395   206.61017275
 H     32  31  29     2.079458889733   107.37571269   298.11776842
 H     32  31  29     2.070683165757   107.81269682   183.74012610
 H     33  32  31     2.063864677307   114.47931977   291.93951213
 H     35  34  33     2.065805413986   113.33137834   355.15270811
 H     35  34  33     2.074169251754   110.88921222   233.49424484
 H     35  34  33     2.078234522918   110.20727447   116.20590384
 H     36  34  33     2.074258821350   109.27851763   326.30111311
 H     36  34  33     2.075904627043   109.67794221   209.49562609
 H     37  36  34     2.078893151514   107.44497425   299.88450007
 H     37  36  34     2.070715432825   107.61736066   185.59398132
 H     38  37  36     2.063773295434   114.69244404   288.84435549
 H     40  39  38     2.065808237280   113.41464746   354.65436381
 H     40  39  38     2.073947784600   110.72595290   233.00961856
 H     40  39  38     2.078356479241   110.21836333   115.79636891
 H     41  39  38     2.074337359343   109.47976029   325.16486213
 H     41  39  38     2.075761904623   109.58922212   208.27448317
 H     42  41  39     2.078966417332   107.41729831   297.38520112
 H     42  41  39     2.070904749755   107.77392146   183.04161621
 H     43  42  41     2.063704180223   114.51299575   289.41181295
 H     45  44  43     2.078093190314   109.74744649   145.31005422
 H     45  44  43     2.073523036162   109.22546785    28.68939636
 H     46  45  44     2.082032897157   106.74037378   171.30459261
 H     46  45  44     2.069668888540   108.57068299    57.00514049
 H     47  46  45     2.065533365258   114.11955213   303.38271587
 H     49  48  47     2.065180422159   113.39833132   357.78650865
 H     49  48  47     2.077410238756   110.43663265   236.46360186
 H     49  48  47     2.077968983631   110.53531605   119.16138470
 H     50  48  47     2.069834263257   111.94288761     0.26672780
 H     50  48  47     2.078312937181   111.00803237   239.30623375
 H     50  48  47     2.078056165126   111.02867003   121.30720487
 H     51  44  43     2.065995392696   113.23740176     2.11884977
 H     51  44  43     2.077886943441   110.16092091   241.29443312
 H     51  44  43     2.073652980041   110.72492982   123.87341993
 H     52   6   5     2.069948002992   118.92609353   180.83969592


           ************************************************************
           *        Program running with 8 parallel MPI-processes     *
           *              working on a common directory               *
           ************************************************************
------------------------------------------------------------------------------
                   ___                                                        
                  /   \      - P O W E R E D   B Y -                         
                 /     \                                                     
                 |  |  |   _    _      __       _____    __    __             
                 |  |  |  | |  | |    /  \     |  _  \  |  |  /  |          
                  \  \/   | |  | |   /    \    | | | |  |  | /  /          
                 / \  \   | |__| |  /  /\  \   | |_| |  |  |/  /          
                |  |  |   |  __  | /  /__\  \  |    /   |      \           
                |  |  |   | |  | | |   __   |  |    \   |  |\   \          
                \     /   | |  | | |  |  |  |  | |\  \  |  | \   \       
                 \___/    |_|  |_| |__|  |__|  |_| \__\ |__|  \__/        
                                                                              
                      - O R C A' S   B I G   F R I E N D -                    
                                      &                                       
                       - I N T E G R A L  F E E D E R -                       
                                                                              
 v1 FN, 2020, v2 2021                                                         
------------------------------------------------------------------------------


Reading SHARK input file PQ9_2e_0H_B3LYP_631Gd_opt.SHARKINP.tmp ... ok
----------------------
SHARK INTEGRAL PACKAGE
----------------------

Number of atoms                             ...    135
Number of basis functions                   ...    930
Number of shells                            ...    490
Maximum angular momentum                    ...      2
Integral batch strategy                     ... SHARK/LIBINT Hybrid
RI-J (if used) integral strategy            ... SPLIT-RIJ (Revised 2003 algorithm where possible)
Printlevel                                  ...      1
Contraction scheme used                     ... SEGMENTED contraction
Coulomb Range Separation                    ... NOT USED
Exchange Range Separation                   ... NOT USED
Finite Nucleus Model                        ... NOT USED
Auxiliary Coulomb fitting basis             ... AVAILABLE
   # of basis functions in Aux-J            ...   3575
   # of shells in Aux-J                     ...   1225
   Maximum angular momentum in Aux-J        ...      4
Auxiliary J/K fitting basis                 ... NOT available
Auxiliary Correlation fitting basis         ... NOT available
Auxiliary 'external' fitting basis          ... NOT available
Integral threshold                          ...     2.500000e-11
Primitive cut-off                           ...     2.500000e-12
Primitive pair pre-selection threshold      ...     2.500000e-12

Calculating pre-screening integrals         ... done (  0.2 sec) Dimension = 490
Organizing shell pair data                  ... done (  0.2 sec)
Shell pair information
Total number of shell pairs                 ...    120295
Shell pairs after pre-screening             ...     34580
Total number of primitive shell pairs       ...    657480
Primitive shell pairs kept                  ...    100215
          la=0 lb=0:  14829 shell pairs
          la=1 lb=0:  11226 shell pairs
          la=1 lb=1:   2182 shell pairs
          la=2 lb=0:   4303 shell pairs
          la=2 lb=1:   1718 shell pairs
          la=2 lb=2:    322 shell pairs

Calculating one electron integrals          ... done (  0.1 sec)
Calculating RI/J V-Matrix + Cholesky decomp.... done (  0.5 sec)
Calculating Nuclear repulsion               ... done (  0.0 sec) ENN=   6137.121357048548 Eh

SHARK setup successfully completed in   1.4 seconds

Maximum memory used throughout the entire GTOINT-calculation: 89.3 MB
[1718295197.510018] [eu-a2p-355:1003 :0]          mpool.c:38   UCX  WARN  object 0x44150c0 was not returned to mpool ucp_requests
[1718295197.510043] [eu-a2p-355:1003 :0]          mpool.c:38   UCX  WARN  object 0x4415280 was not returned to mpool ucp_requests
[1718295197.510049] [eu-a2p-355:1003 :0]          mpool.c:38   UCX  WARN  object 0x4415440 was not returned to mpool ucp_requests
[1718295197.510053] [eu-a2p-355:1003 :0]          mpool.c:38   UCX  WARN  object 0x4415600 was not returned to mpool ucp_requests
[1718295197.510056] [eu-a2p-355:1003 :0]          mpool.c:38   UCX  WARN  object 0x44157c0 was not returned to mpool ucp_requests
[1718295197.510060] [eu-a2p-355:1003 :0]          mpool.c:38   UCX  WARN  object 0x4415980 was not returned to mpool ucp_requests
[1718295197.510063] [eu-a2p-355:1003 :0]          mpool.c:38   UCX  WARN  object 0x4415b40 was not returned to mpool ucp_requests
[1718295197.510066] [eu-a2p-355:1003 :0]          mpool.c:38   UCX  WARN  object 0x4415d00 was not returned to mpool ucp_requests
[1718295197.510069] [eu-a2p-355:1003 :0]          mpool.c:38   UCX  WARN  object 0x4415ec0 was not returned to mpool ucp_requests
[1718295197.510073] [eu-a2p-355:1003 :0]          mpool.c:38   UCX  WARN  object 0x4416080 was not returned to mpool ucp_requests
[1718295197.510076] [eu-a2p-355:1003 :0]          mpool.c:38   UCX  WARN  object 0x4416240 was not returned to mpool ucp_requests
[1718295197.510079] [eu-a2p-355:1003 :0]          mpool.c:38   UCX  WARN  object 0x4416400 was not returned to mpool ucp_requests
[1718295197.510082] [eu-a2p-355:1003 :0]          mpool.c:38   UCX  WARN  object 0x44165c0 was not returned to mpool ucp_requests
[1718295197.510086] [eu-a2p-355:1003 :0]          mpool.c:38   UCX  WARN  object 0x4416940 was not returned to mpool ucp_requests
[1718295197.510089] [eu-a2p-355:1003 :0]          mpool.c:38   UCX  WARN  object 0x4416b00 was not returned to mpool ucp_requests
[1718295197.510092] [eu-a2p-355:1003 :0]          mpool.c:38   UCX  WARN  object 0x4416cc0 was not returned to mpool ucp_requests
[1718295197.512830] [eu-a2p-355:1005 :0]          mpool.c:38   UCX  WARN  object 0x28e36c0 was not returned to mpool ucp_requests
[1718295197.512851] [eu-a2p-355:1005 :0]          mpool.c:38   UCX  WARN  object 0x28e3880 was not returned to mpool ucp_requests
[1718295197.512857] [eu-a2p-355:1005 :0]          mpool.c:38   UCX  WARN  object 0x28e3a40 was not returned to mpool ucp_requests
[1718295197.512861] [eu-a2p-355:1005 :0]          mpool.c:38   UCX  WARN  object 0x28e3c00 was not returned to mpool ucp_requests
[1718295197.512864] [eu-a2p-355:1005 :0]          mpool.c:38   UCX  WARN  object 0x28e3dc0 was not returned to mpool ucp_requests
[1718295197.512868] [eu-a2p-355:1005 :0]          mpool.c:38   UCX  WARN  object 0x28e3f80 was not returned to mpool ucp_requests
[1718295197.512871] [eu-a2p-355:1005 :0]          mpool.c:38   UCX  WARN  object 0x28e4140 was not returned to mpool ucp_requests
[1718295197.512874] [eu-a2p-355:1005 :0]          mpool.c:38   UCX  WARN  object 0x28e4300 was not returned to mpool ucp_requests
[1718295197.512877] [eu-a2p-355:1005 :0]          mpool.c:38   UCX  WARN  object 0x28e44c0 was not returned to mpool ucp_requests
[1718295197.512881] [eu-a2p-355:1005 :0]          mpool.c:38   UCX  WARN  object 0x28e4680 was not returned to mpool ucp_requests
[1718295197.512884] [eu-a2p-355:1005 :0]          mpool.c:38   UCX  WARN  object 0x28e4840 was not returned to mpool ucp_requests
[1718295197.512887] [eu-a2p-355:1005 :0]          mpool.c:38   UCX  WARN  object 0x28e4a00 was not returned to mpool ucp_requests
[1718295197.512891] [eu-a2p-355:1005 :0]          mpool.c:38   UCX  WARN  object 0x28e4bc0 was not returned to mpool ucp_requests
[1718295197.512895] [eu-a2p-355:1005 :0]          mpool.c:38   UCX  WARN  object 0x28e4d80 was not returned to mpool ucp_requests
[1718295197.512898] [eu-a2p-355:1005 :0]          mpool.c:38   UCX  WARN  object 0x28e4f40 was not returned to mpool ucp_requests
[1718295197.512902] [eu-a2p-355:1005 :0]          mpool.c:38   UCX  WARN  object 0x28e5100 was not returned to mpool ucp_requests
[1718295197.512905] [eu-a2p-355:1005 :0]          mpool.c:38   UCX  WARN  object 0x28e52c0 was not returned to mpool ucp_requests
[1718295197.512908] [eu-a2p-355:1005 :0]          mpool.c:38   UCX  WARN  object 0x28e5480 was not returned to mpool ucp_requests
[1718295197.512912] [eu-a2p-355:1005 :0]          mpool.c:38   UCX  WARN  object 0x28e5640 was not returned to mpool ucp_requests
[1718295197.512915] [eu-a2p-355:1005 :0]          mpool.c:38   UCX  WARN  object 0x28e5800 was not returned to mpool ucp_requests
[1718295197.512918] [eu-a2p-355:1005 :0]          mpool.c:38   UCX  WARN  object 0x28e59c0 was not returned to mpool ucp_requests
[1718295197.512922] [eu-a2p-355:1005 :0]          mpool.c:38   UCX  WARN  object 0x28e5b80 was not returned to mpool ucp_requests
[1718295197.512925] [eu-a2p-355:1005 :0]          mpool.c:38   UCX  WARN  object 0x28e5d40 was not returned to mpool ucp_requests
[1718295197.512928] [eu-a2p-355:1005 :0]          mpool.c:38   UCX  WARN  object 0x28e5f00 was not returned to mpool ucp_requests
[1718295197.512932] [eu-a2p-355:1005 :0]          mpool.c:38   UCX  WARN  object 0x28e60c0 was not returned to mpool ucp_requests
[1718295197.512935] [eu-a2p-355:1005 :0]          mpool.c:38   UCX  WARN  object 0x28e6280 was not returned to mpool ucp_requests
[1718295197.512938] [eu-a2p-355:1005 :0]          mpool.c:38   UCX  WARN  object 0x28e6440 was not returned to mpool ucp_requests
[1718295197.512941] [eu-a2p-355:1005 :0]          mpool.c:38   UCX  WARN  object 0x28e6600 was not returned to mpool ucp_requests
[1718295197.513920] [eu-a2p-355:1006 :0]          mpool.c:38   UCX  WARN  object 0x3f29b00 was not returned to mpool ucp_requests
[1718295197.513941] [eu-a2p-355:1006 :0]          mpool.c:38   UCX  WARN  object 0x3f29cc0 was not returned to mpool ucp_requests
[1718295197.513945] [eu-a2p-355:1006 :0]          mpool.c:38   UCX  WARN  object 0x3f29e80 was not returned to mpool ucp_requests
[1718295197.513949] [eu-a2p-355:1006 :0]          mpool.c:38   UCX  WARN  object 0x3f2a040 was not returned to mpool ucp_requests
[1718295197.513952] [eu-a2p-355:1006 :0]          mpool.c:38   UCX  WARN  object 0x3f2a200 was not returned to mpool ucp_requests
[1718295197.513955] [eu-a2p-355:1006 :0]          mpool.c:38   UCX  WARN  object 0x3f2a3c0 was not returned to mpool ucp_requests
[1718295197.513957] [eu-a2p-355:1006 :0]          mpool.c:38   UCX  WARN  object 0x3f2a580 was not returned to mpool ucp_requests
[1718295197.513960] [eu-a2p-355:1006 :0]          mpool.c:38   UCX  WARN  object 0x3f2a740 was not returned to mpool ucp_requests
[1718295197.513963] [eu-a2p-355:1006 :0]          mpool.c:38   UCX  WARN  object 0x3f2a900 was not returned to mpool ucp_requests
[1718295197.513966] [eu-a2p-355:1006 :0]          mpool.c:38   UCX  WARN  object 0x3f2aac0 was not returned to mpool ucp_requests
[1718295197.513969] [eu-a2p-355:1006 :0]          mpool.c:38   UCX  WARN  object 0x3f2ac80 was not returned to mpool ucp_requests
[1718295197.513972] [eu-a2p-355:1006 :0]          mpool.c:38   UCX  WARN  object 0x3f2ae40 was not returned to mpool ucp_requests
[1718295197.513975] [eu-a2p-355:1006 :0]          mpool.c:38   UCX  WARN  object 0x3f2b000 was not returned to mpool ucp_requests
[1718295197.513978] [eu-a2p-355:1006 :0]          mpool.c:38   UCX  WARN  object 0x3f2b1c0 was not returned to mpool ucp_requests
[1718295197.513981] [eu-a2p-355:1006 :0]          mpool.c:38   UCX  WARN  object 0x3f2b380 was not returned to mpool ucp_requests
[1718295197.513983] [eu-a2p-355:1006 :0]          mpool.c:38   UCX  WARN  object 0x3f2b540 was not returned to mpool ucp_requests
[1718295197.513986] [eu-a2p-355:1006 :0]          mpool.c:38   UCX  WARN  object 0x3f2b700 was not returned to mpool ucp_requests
[1718295197.513989] [eu-a2p-355:1006 :0]          mpool.c:38   UCX  WARN  object 0x3f2b8c0 was not returned to mpool ucp_requests
[1718295197.513992] [eu-a2p-355:1006 :0]          mpool.c:38   UCX  WARN  object 0x3f2ba80 was not returned to mpool ucp_requests
[1718295197.513995] [eu-a2p-355:1006 :0]          mpool.c:38   UCX  WARN  object 0x3f2bc40 was not returned to mpool ucp_requests
[1718295197.513997] [eu-a2p-355:1006 :0]          mpool.c:38   UCX  WARN  object 0x3f2be00 was not returned to mpool ucp_requests
[1718295197.514000] [eu-a2p-355:1006 :0]          mpool.c:38   UCX  WARN  object 0x3f2bfc0 was not returned to mpool ucp_requests
[1718295197.514003] [eu-a2p-355:1006 :0]          mpool.c:38   UCX  WARN  object 0x3f2c180 was not returned to mpool ucp_requests
[1718295197.514006] [eu-a2p-355:1006 :0]          mpool.c:38   UCX  WARN  object 0x3f2c340 was not returned to mpool ucp_requests
[1718295197.514009] [eu-a2p-355:1006 :0]          mpool.c:38   UCX  WARN  object 0x3f2c500 was not returned to mpool ucp_requests
[1718295197.514012] [eu-a2p-355:1006 :0]          mpool.c:38   UCX  WARN  object 0x3f2c6c0 was not returned to mpool ucp_requests
[1718295197.514015] [eu-a2p-355:1006 :0]          mpool.c:38   UCX  WARN  object 0x3f2c880 was not returned to mpool ucp_requests
[1718295197.514018] [eu-a2p-355:1006 :0]          mpool.c:38   UCX  WARN  object 0x3f2ca40 was not returned to mpool ucp_requests
[1718295197.515288] [eu-a2p-355:1007 :0]          mpool.c:38   UCX  WARN  object 0x4397d80 was not returned to mpool ucp_requests
[1718295197.515310] [eu-a2p-355:1007 :0]          mpool.c:38   UCX  WARN  object 0x4397f40 was not returned to mpool ucp_requests
[1718295197.515316] [eu-a2p-355:1007 :0]          mpool.c:38   UCX  WARN  object 0x4398100 was not returned to mpool ucp_requests
[1718295197.515320] [eu-a2p-355:1007 :0]          mpool.c:38   UCX  WARN  object 0x43982c0 was not returned to mpool ucp_requests
[1718295197.515323] [eu-a2p-355:1007 :0]          mpool.c:38   UCX  WARN  object 0x4398480 was not returned to mpool ucp_requests
[1718295197.515327] [eu-a2p-355:1007 :0]          mpool.c:38   UCX  WARN  object 0x4398640 was not returned to mpool ucp_requests
[1718295197.515330] [eu-a2p-355:1007 :0]          mpool.c:38   UCX  WARN  object 0x4398800 was not returned to mpool ucp_requests
[1718295197.515333] [eu-a2p-355:1007 :0]          mpool.c:38   UCX  WARN  object 0x43989c0 was not returned to mpool ucp_requests
[1718295197.515336] [eu-a2p-355:1007 :0]          mpool.c:38   UCX  WARN  object 0x4398b80 was not returned to mpool ucp_requests
[1718295197.515340] [eu-a2p-355:1007 :0]          mpool.c:38   UCX  WARN  object 0x4398d40 was not returned to mpool ucp_requests
[1718295197.515343] [eu-a2p-355:1007 :0]          mpool.c:38   UCX  WARN  object 0x4398f00 was not returned to mpool ucp_requests
[1718295197.515346] [eu-a2p-355:1007 :0]          mpool.c:38   UCX  WARN  object 0x43990c0 was not returned to mpool ucp_requests
[1718295197.515349] [eu-a2p-355:1007 :0]          mpool.c:38   UCX  WARN  object 0x4399280 was not returned to mpool ucp_requests
[1718295197.515352] [eu-a2p-355:1007 :0]          mpool.c:38   UCX  WARN  object 0x4399440 was not returned to mpool ucp_requests
[1718295197.515356] [eu-a2p-355:1007 :0]          mpool.c:38   UCX  WARN  object 0x4399600 was not returned to mpool ucp_requests
[1718295197.515359] [eu-a2p-355:1007 :0]          mpool.c:38   UCX  WARN  object 0x43997c0 was not returned to mpool ucp_requests
[1718295197.515362] [eu-a2p-355:1007 :0]          mpool.c:38   UCX  WARN  object 0x4399980 was not returned to mpool ucp_requests
[1718295197.515366] [eu-a2p-355:1007 :0]          mpool.c:38   UCX  WARN  object 0x4399b40 was not returned to mpool ucp_requests
[1718295197.515369] [eu-a2p-355:1007 :0]          mpool.c:38   UCX  WARN  object 0x4399d00 was not returned to mpool ucp_requests
[1718295197.515372] [eu-a2p-355:1007 :0]          mpool.c:38   UCX  WARN  object 0x4399ec0 was not returned to mpool ucp_requests
[1718295197.515375] [eu-a2p-355:1007 :0]          mpool.c:38   UCX  WARN  object 0x439a080 was not returned to mpool ucp_requests
[1718295197.515378] [eu-a2p-355:1007 :0]          mpool.c:38   UCX  WARN  object 0x439a240 was not returned to mpool ucp_requests
[1718295197.515382] [eu-a2p-355:1007 :0]          mpool.c:38   UCX  WARN  object 0x439a400 was not returned to mpool ucp_requests
[1718295197.515385] [eu-a2p-355:1007 :0]          mpool.c:38   UCX  WARN  object 0x439a5c0 was not returned to mpool ucp_requests
[1718295197.515388] [eu-a2p-355:1007 :0]          mpool.c:38   UCX  WARN  object 0x439a780 was not returned to mpool ucp_requests
[1718295197.515391] [eu-a2p-355:1007 :0]          mpool.c:38   UCX  WARN  object 0x439a940 was not returned to mpool ucp_requests
[1718295197.515394] [eu-a2p-355:1007 :0]          mpool.c:38   UCX  WARN  object 0x439ab00 was not returned to mpool ucp_requests
[1718295197.515398] [eu-a2p-355:1007 :0]          mpool.c:38   UCX  WARN  object 0x439acc0 was not returned to mpool ucp_requests
[1718295197.519424] [eu-a2p-355:1004 :0]          mpool.c:38   UCX  WARN  object 0x2c15180 was not returned to mpool ucp_requests
[1718295197.519446] [eu-a2p-355:1004 :0]          mpool.c:38   UCX  WARN  object 0x2c15340 was not returned to mpool ucp_requests
[1718295197.519452] [eu-a2p-355:1004 :0]          mpool.c:38   UCX  WARN  object 0x2c15500 was not returned to mpool ucp_requests
[1718295197.519456] [eu-a2p-355:1004 :0]          mpool.c:38   UCX  WARN  object 0x2c156c0 was not returned to mpool ucp_requests
[1718295197.519460] [eu-a2p-355:1004 :0]          mpool.c:38   UCX  WARN  object 0x2c15880 was not returned to mpool ucp_requests
[1718295197.519463] [eu-a2p-355:1004 :0]          mpool.c:38   UCX  WARN  object 0x2c15a40 was not returned to mpool ucp_requests
[1718295197.519467] [eu-a2p-355:1004 :0]          mpool.c:38   UCX  WARN  object 0x2c15c00 was not returned to mpool ucp_requests
[1718295197.519470] [eu-a2p-355:1004 :0]          mpool.c:38   UCX  WARN  object 0x2c15dc0 was not returned to mpool ucp_requests
[1718295197.519474] [eu-a2p-355:1004 :0]          mpool.c:38   UCX  WARN  object 0x2c15f80 was not returned to mpool ucp_requests
[1718295197.519477] [eu-a2p-355:1004 :0]          mpool.c:38   UCX  WARN  object 0x2c16140 was not returned to mpool ucp_requests
[1718295197.519481] [eu-a2p-355:1004 :0]          mpool.c:38   UCX  WARN  object 0x2c16300 was not returned to mpool ucp_requests
[1718295197.519484] [eu-a2p-355:1004 :0]          mpool.c:38   UCX  WARN  object 0x2c164c0 was not returned to mpool ucp_requests
[1718295197.519488] [eu-a2p-355:1004 :0]          mpool.c:38   UCX  WARN  object 0x2c16680 was not returned to mpool ucp_requests
[1718295197.519492] [eu-a2p-355:1004 :0]          mpool.c:38   UCX  WARN  object 0x2c16840 was not returned to mpool ucp_requests
[1718295197.519495] [eu-a2p-355:1004 :0]          mpool.c:38   UCX  WARN  object 0x2c16a00 was not returned to mpool ucp_requests
[1718295197.519499] [eu-a2p-355:1004 :0]          mpool.c:38   UCX  WARN  object 0x2c16bc0 was not returned to mpool ucp_requests
[1718295197.519502] [eu-a2p-355:1004 :0]          mpool.c:38   UCX  WARN  object 0x2c16d80 was not returned to mpool ucp_requests
[1718295197.519506] [eu-a2p-355:1004 :0]          mpool.c:38   UCX  WARN  object 0x2c16f40 was not returned to mpool ucp_requests
[1718295197.519509] [eu-a2p-355:1004 :0]          mpool.c:38   UCX  WARN  object 0x2c17100 was not returned to mpool ucp_requests
[1718295197.519513] [eu-a2p-355:1004 :0]          mpool.c:38   UCX  WARN  object 0x2c172c0 was not returned to mpool ucp_requests
[1718295197.519516] [eu-a2p-355:1004 :0]          mpool.c:38   UCX  WARN  object 0x2c17480 was not returned to mpool ucp_requests
[1718295197.519520] [eu-a2p-355:1004 :0]          mpool.c:38   UCX  WARN  object 0x2c17640 was not returned to mpool ucp_requests
[1718295197.519524] [eu-a2p-355:1004 :0]          mpool.c:38   UCX  WARN  object 0x2c17800 was not returned to mpool ucp_requests
[1718295197.519527] [eu-a2p-355:1004 :0]          mpool.c:38   UCX  WARN  object 0x2c179c0 was not returned to mpool ucp_requests
[1718295197.519531] [eu-a2p-355:1004 :0]          mpool.c:38   UCX  WARN  object 0x2c17b80 was not returned to mpool ucp_requests
[1718295197.519534] [eu-a2p-355:1004 :0]          mpool.c:38   UCX  WARN  object 0x2c17d40 was not returned to mpool ucp_requests
[1718295197.519537] [eu-a2p-355:1004 :0]          mpool.c:38   UCX  WARN  object 0x2c17f00 was not returned to mpool ucp_requests
[1718295197.519541] [eu-a2p-355:1004 :0]          mpool.c:38   UCX  WARN  object 0x2c180c0 was not returned to mpool ucp_requests
[1718295197.523343] [eu-a2p-355:1009 :0]          mpool.c:38   UCX  WARN  object 0x270fe40 was not returned to mpool ucp_requests
[1718295197.523364] [eu-a2p-355:1009 :0]          mpool.c:38   UCX  WARN  object 0x2710000 was not returned to mpool ucp_requests
[1718295197.523370] [eu-a2p-355:1009 :0]          mpool.c:38   UCX  WARN  object 0x27101c0 was not returned to mpool ucp_requests
[1718295197.523374] [eu-a2p-355:1009 :0]          mpool.c:38   UCX  WARN  object 0x2710380 was not returned to mpool ucp_requests
[1718295197.523377] [eu-a2p-355:1009 :0]          mpool.c:38   UCX  WARN  object 0x2710540 was not returned to mpool ucp_requests
[1718295197.523381] [eu-a2p-355:1009 :0]          mpool.c:38   UCX  WARN  object 0x2710700 was not returned to mpool ucp_requests
[1718295197.523384] [eu-a2p-355:1009 :0]          mpool.c:38   UCX  WARN  object 0x27108c0 was not returned to mpool ucp_requests
[1718295197.523388] [eu-a2p-355:1009 :0]          mpool.c:38   UCX  WARN  object 0x2710a80 was not returned to mpool ucp_requests
[1718295197.523391] [eu-a2p-355:1009 :0]          mpool.c:38   UCX  WARN  object 0x2710c40 was not returned to mpool ucp_requests
[1718295197.523394] [eu-a2p-355:1009 :0]          mpool.c:38   UCX  WARN  object 0x2710e00 was not returned to mpool ucp_requests
[1718295197.523398] [eu-a2p-355:1009 :0]          mpool.c:38   UCX  WARN  object 0x2710fc0 was not returned to mpool ucp_requests
[1718295197.523401] [eu-a2p-355:1009 :0]          mpool.c:38   UCX  WARN  object 0x2711180 was not returned to mpool ucp_requests
[1718295197.523405] [eu-a2p-355:1009 :0]          mpool.c:38   UCX  WARN  object 0x2711340 was not returned to mpool ucp_requests
[1718295197.523408] [eu-a2p-355:1009 :0]          mpool.c:38   UCX  WARN  object 0x2711500 was not returned to mpool ucp_requests
[1718295197.523411] [eu-a2p-355:1009 :0]          mpool.c:38   UCX  WARN  object 0x27116c0 was not returned to mpool ucp_requests
[1718295197.523415] [eu-a2p-355:1009 :0]          mpool.c:38   UCX  WARN  object 0x2711880 was not returned to mpool ucp_requests
[1718295197.523418] [eu-a2p-355:1009 :0]          mpool.c:38   UCX  WARN  object 0x2711a40 was not returned to mpool ucp_requests
[1718295197.523421] [eu-a2p-355:1009 :0]          mpool.c:38   UCX  WARN  object 0x2711c00 was not returned to mpool ucp_requests
[1718295197.523425] [eu-a2p-355:1009 :0]          mpool.c:38   UCX  WARN  object 0x2711dc0 was not returned to mpool ucp_requests
[1718295197.523428] [eu-a2p-355:1009 :0]          mpool.c:38   UCX  WARN  object 0x2711f80 was not returned to mpool ucp_requests
[1718295197.523432] [eu-a2p-355:1009 :0]          mpool.c:38   UCX  WARN  object 0x2712140 was not returned to mpool ucp_requests
[1718295197.523435] [eu-a2p-355:1009 :0]          mpool.c:38   UCX  WARN  object 0x2712300 was not returned to mpool ucp_requests
[1718295197.523439] [eu-a2p-355:1009 :0]          mpool.c:38   UCX  WARN  object 0x27124c0 was not returned to mpool ucp_requests
[1718295197.523442] [eu-a2p-355:1009 :0]          mpool.c:38   UCX  WARN  object 0x2712680 was not returned to mpool ucp_requests
[1718295197.523446] [eu-a2p-355:1009 :0]          mpool.c:38   UCX  WARN  object 0x2712840 was not returned to mpool ucp_requests
[1718295197.523449] [eu-a2p-355:1009 :0]          mpool.c:38   UCX  WARN  object 0x2712a00 was not returned to mpool ucp_requests
[1718295197.523452] [eu-a2p-355:1009 :0]          mpool.c:38   UCX  WARN  object 0x2712bc0 was not returned to mpool ucp_requests
[1718295197.523456] [eu-a2p-355:1009 :0]          mpool.c:38   UCX  WARN  object 0x2712d80 was not returned to mpool ucp_requests
[1718295197.523459] [eu-a2p-355:1009 :0]          mpool.c:38   UCX  WARN  object 0x2712f40 was not returned to mpool ucp_requests
[1718295197.524118] [eu-a2p-355:1008 :0]          mpool.c:38   UCX  WARN  object 0x38c0940 was not returned to mpool ucp_requests
[1718295197.524140] [eu-a2p-355:1008 :0]          mpool.c:38   UCX  WARN  object 0x38c0b00 was not returned to mpool ucp_requests
[1718295197.524146] [eu-a2p-355:1008 :0]          mpool.c:38   UCX  WARN  object 0x38c0cc0 was not returned to mpool ucp_requests
[1718295197.524150] [eu-a2p-355:1008 :0]          mpool.c:38   UCX  WARN  object 0x38c0e80 was not returned to mpool ucp_requests
[1718295197.524154] [eu-a2p-355:1008 :0]          mpool.c:38   UCX  WARN  object 0x38c1040 was not returned to mpool ucp_requests
[1718295197.524157] [eu-a2p-355:1008 :0]          mpool.c:38   UCX  WARN  object 0x38c1200 was not returned to mpool ucp_requests
[1718295197.524161] [eu-a2p-355:1008 :0]          mpool.c:38   UCX  WARN  object 0x38c13c0 was not returned to mpool ucp_requests
[1718295197.524164] [eu-a2p-355:1008 :0]          mpool.c:38   UCX  WARN  object 0x38c1580 was not returned to mpool ucp_requests
[1718295197.524168] [eu-a2p-355:1008 :0]          mpool.c:38   UCX  WARN  object 0x38c1740 was not returned to mpool ucp_requests
[1718295197.524171] [eu-a2p-355:1008 :0]          mpool.c:38   UCX  WARN  object 0x38c1900 was not returned to mpool ucp_requests
[1718295197.524174] [eu-a2p-355:1008 :0]          mpool.c:38   UCX  WARN  object 0x38c1ac0 was not returned to mpool ucp_requests
[1718295197.524178] [eu-a2p-355:1008 :0]          mpool.c:38   UCX  WARN  object 0x38c1c80 was not returned to mpool ucp_requests
[1718295197.524181] [eu-a2p-355:1008 :0]          mpool.c:38   UCX  WARN  object 0x38c1e40 was not returned to mpool ucp_requests
[1718295197.524184] [eu-a2p-355:1008 :0]          mpool.c:38   UCX  WARN  object 0x38c2000 was not returned to mpool ucp_requests
[1718295197.524188] [eu-a2p-355:1008 :0]          mpool.c:38   UCX  WARN  object 0x38c21c0 was not returned to mpool ucp_requests
[1718295197.524192] [eu-a2p-355:1008 :0]          mpool.c:38   UCX  WARN  object 0x38c2380 was not returned to mpool ucp_requests
[1718295197.524195] [eu-a2p-355:1008 :0]          mpool.c:38   UCX  WARN  object 0x38c2540 was not returned to mpool ucp_requests
[1718295197.524199] [eu-a2p-355:1008 :0]          mpool.c:38   UCX  WARN  object 0x38c2700 was not returned to mpool ucp_requests
[1718295197.524202] [eu-a2p-355:1008 :0]          mpool.c:38   UCX  WARN  object 0x38c28c0 was not returned to mpool ucp_requests
[1718295197.524206] [eu-a2p-355:1008 :0]          mpool.c:38   UCX  WARN  object 0x38c2a80 was not returned to mpool ucp_requests
[1718295197.524210] [eu-a2p-355:1008 :0]          mpool.c:38   UCX  WARN  object 0x38c2c40 was not returned to mpool ucp_requests
[1718295197.524213] [eu-a2p-355:1008 :0]          mpool.c:38   UCX  WARN  object 0x38c2e00 was not returned to mpool ucp_requests
[1718295197.524217] [eu-a2p-355:1008 :0]          mpool.c:38   UCX  WARN  object 0x38c2fc0 was not returned to mpool ucp_requests
[1718295197.524220] [eu-a2p-355:1008 :0]          mpool.c:38   UCX  WARN  object 0x38c3180 was not returned to mpool ucp_requests
[1718295197.524223] [eu-a2p-355:1008 :0]          mpool.c:38   UCX  WARN  object 0x38c3340 was not returned to mpool ucp_requests
[1718295197.524227] [eu-a2p-355:1008 :0]          mpool.c:38   UCX  WARN  object 0x38c3500 was not returned to mpool ucp_requests
[1718295197.524230] [eu-a2p-355:1008 :0]          mpool.c:38   UCX  WARN  object 0x38c36c0 was not returned to mpool ucp_requests
[1718295197.524233] [eu-a2p-355:1008 :0]          mpool.c:38   UCX  WARN  object 0x38c3880 was not returned to mpool ucp_requests
[1718295197.524237] [eu-a2p-355:1008 :0]          mpool.c:38   UCX  WARN  object 0x38c3a40 was not returned to mpool ucp_requests


           ************************************************************
           *        Program running with 8 parallel MPI-processes     *
           *              working on a common directory               *
           ************************************************************

Diagonalization of the overlap matrix:
Smallest eigenvalue                        ... 4.816e-04
Time for diagonalization                   ...    0.189 sec
Threshold for overlap eigenvalues          ... 1.000e-08
Number of eigenvalues below threshold      ... 0
Time for construction of square roots      ...    0.126 sec
Total time needed                          ...    0.320 sec

-------------------
DFT GRID GENERATION
-------------------

General Integration Accuracy     IntAcc      ... 4.959
Radial Grid Type                 RadialGrid  ... OptM3 with GC (2021)
Angular Grid (max. ang.)         AngularGrid ... 6 (Lebedev-590)
Angular grid pruning method      GridPruning ... 4 (adaptive)
Weight generation scheme         WeightScheme... Becke
Basis function cutoff            BFCut       ... 1.0000e-11
Integration weight cutoff        WCut        ... 1.0000e-14
Angular grids for H and He will be reduced by one unit
Partially contracted basis set               ... off
Rotationally invariant grid construction     ... off

Total number of grid points                  ...  1450181
Total number of batches                      ...    22727
Average number of points per batch           ...       63
Average number of grid points per atom       ...    10742
Time for grid setup =   27.306 sec

--------------------
COSX GRID GENERATION
--------------------

GRIDX 1
-------
General Integration Accuracy     IntAcc      ... 4.020
Radial Grid Type                 RadialGrid  ... OptM3 with GC (2021)
Angular Grid (max. ang.)         AngularGrid ... 2 (Lebedev-110)
Angular grid pruning method      GridPruning ... 4 (adaptive)
Weight generation scheme         WeightScheme... Becke
Basis function cutoff            BFCut       ... 1.0000e-11
Integration weight cutoff        WCut        ... 1.0000e-14
Angular grids for H and He will be reduced by one unit
Partially contracted basis set               ... on
Rotationally invariant grid construction     ... off

Total number of grid points                  ...   153104
Total number of batches                      ...     2462
Average number of points per batch           ...       62
Average number of grid points per atom       ...     1134
UseSFitting                                  ... on

GRIDX 2
-------
General Integration Accuracy     IntAcc      ... 4.338
Radial Grid Type                 RadialGrid  ... OptM3 with GC (2021)
Angular Grid (max. ang.)         AngularGrid ... 3 (Lebedev-194)
Angular grid pruning method      GridPruning ... 4 (adaptive)
Weight generation scheme         WeightScheme... Becke
Basis function cutoff            BFCut       ... 1.0000e-11
Integration weight cutoff        WCut        ... 1.0000e-14
Angular grids for H and He will be reduced by one unit
Partially contracted basis set               ... on
Rotationally invariant grid construction     ... off

Total number of grid points                  ...   331247
Total number of batches                      ...     5250
Average number of points per batch           ...       63
Average number of grid points per atom       ...     2454
UseSFitting                                  ... on

GRIDX 3
-------
General Integration Accuracy     IntAcc      ... 4.871
Radial Grid Type                 RadialGrid  ... OptM3 with GC (2021)
Angular Grid (max. ang.)         AngularGrid ... 4 (Lebedev-302)
Angular grid pruning method      GridPruning ... 4 (adaptive)
Weight generation scheme         WeightScheme... Becke
Basis function cutoff            BFCut       ... 1.0000e-11
Integration weight cutoff        WCut        ... 1.0000e-14
Angular grids for H and He will be reduced by one unit
Partially contracted basis set               ... on
Rotationally invariant grid construction     ... off

Total number of grid points                  ...   639299
Total number of batches                      ...    10054
Average number of points per batch           ...       63
Average number of grid points per atom       ...     4736
UseSFitting                                  ... on

Time for X-Grid setup             =   18.369 sec


--------------------
CPCM SOLVATION MODEL
--------------------
CPCM parameters:
  Epsilon                                         ...      80.4000
  Refrac                                          ...       1.3300
  Rsolv                                           ...       1.3000
  Surface type                                    ... GAUSSIAN VDW
  Epsilon function type                           ...         CPCM
Radii:
 Radius for C  used is    3.8550 Bohr (=   2.0400 Ang.)
 Radius for O  used is    3.4469 Bohr (=   1.8240 Ang.)
 Radius for H  used is    2.4944 Bohr (=   1.3200 Ang.)
Calculating surface                               ...        done! (  0.0s)
GEPOL surface points                              ...         7141
GEPOL Volume                                      ...    7061.9618
GEPOL Surface-area                                ...    3647.4520
Calculating surface distance matrix               ...        done! (  0.4s)
Performing Cholesky decomposition & store         ...        done! (  2.0s)
Overall time for CPCM initialization              ...                 2.4s
--------------
SCF ITERATIONS
--------------
ITER       Energy         Delta-E        Max-DP      RMS-DP      [F,P]     Damp
               ***  Starting incremental Fock matrix formation  ***
                      *** Initiating the SOSCF procedure ***
                      *** Re-Reading the Fockian *** 
                      *** Removing any level shift *** 
ITER      Energy       Delta-E        Grad      Rot      Max-DP    RMS-DP
  0  -2216.78863891 -2216.7886389114  0.001285  0.001285  0.002933  0.000028
               *** Restarting incremental Fock matrix formation ***
  1  -2216.78910323  -0.0004643224  0.000472  0.000960  0.001224  0.000017
  2  -2216.78915267  -0.0000494361  0.000064  0.000217  0.000358  0.000004
  3  -2216.78915303  -0.0000003637  0.000096  0.000150  0.000271  0.000002
  4  -2216.78915348  -0.0000004451  0.000035  0.000052  0.000102  0.000001
  5  -2216.78915356  -0.0000000812  0.000013  0.000035  0.000054  0.000000
  6  -2216.78915357  -0.0000000063  0.000010  0.000016  0.000030  0.000000
  7  -2216.78915358  -0.0000000096  0.000003  0.000007  0.000015  0.000000
  8  -2216.78915361  -0.0000000303  0.000003  0.000005  0.000008  0.000000
                  ***Gradient check signals convergence***
              ***Rediagonalizing the Fockian in SOSCF/NRSCF***

               *****************************************************
               *                     SUCCESS                       *
               *           SCF CONVERGED AFTER   9 CYCLES          *
               *****************************************************

Old exchange energy                            =    -64.079377486 Eh
New exchange energy                            =    -64.079382404 Eh
Exchange energy change after final integration =     -0.000004918 Eh
Total energy after final integration           =  -2216.789158521 Eh
Final COS-X integration done in                =    64.374 sec
Total Energy       :        -2216.78915852 Eh          -60321.89971 eV
  Last Energy change         ...    3.9108e-09  Tolerance :   1.0000e-08
  Last MAX-Density change    ...    5.3291e-15  Tolerance :   1.0000e-07
             **** THE GBW FILE WAS UPDATED (PQ9_2e_0H_B3LYP_631Gd_opt.gbw) ****
             **** DENSITY PQ9_2e_0H_B3LYP_631Gd_opt.scfp WAS UPDATED ****
             **** ENERGY FILE WAS UPDATED (PQ9_2e_0H_B3LYP_631Gd_opt.en.tmp) ****
             **** THE GBW FILE WAS UPDATED (PQ9_2e_0H_B3LYP_631Gd_opt.gbw) ****
             **** DENSITY PQ9_2e_0H_B3LYP_631Gd_opt.scfp WAS UPDATED ****
Total SCF time: 0 days 0 hours 6 min 11 sec 

Maximum memory used throughout the entire SCF-calculation: 1043.3 MB

-------------------------   --------------------
FINAL SINGLE POINT ENERGY     -2216.789158520573
-------------------------   --------------------


           ************************************************************
           *        Program running with 8 parallel MPI-processes     *
           *              working on a common directory               *
           ************************************************************
------------------------------------------------------------------------------
                         ORCA SCF GRADIENT CALCULATION
------------------------------------------------------------------------------

 ... reading COSX grid (gridx3)
Gradient of the Kohn-Sham DFT energy:
Kohn-Sham wavefunction type      ... RKS
Hartree-Fock exchange scaling    ...    0.200
Number of operators              ...    1
Number of atoms                  ...  135
Basis set dimensions             ...  930
Integral neglect threshold       ... 2.5e-11
Integral primitive cutoff        ... 2.5e-12
SHARK Integral package           ... ON

Nuc. rep. gradient       (SHARK) ... done (  0.0 sec)
HCore & Overlap gradient (SHARK) ... done (  1.5 sec)
RI-J gradient            (SHARK) ... done (  6.4 sec)
COSX-gradient                    ... done ( 82.6 sec)
Exchange-correlation gradient    ... done

------------------
CARTESIAN GRADIENT
------------------

   1   C   :    0.000000567   -0.000008611   -0.000008611
   2   C   :   -0.000017176    0.000010106    0.000000138
   3   C   :    0.000019187    0.000017085    0.000042493
   4   C   :    0.000002999   -0.000003922    0.000004417
   5   C   :    0.000058021   -0.000095086   -0.000052885
   6   C   :    0.000004617   -0.000004696   -0.000004174
   7   C   :   -0.000005697    0.000002281    0.000011461
   8   C   :   -0.000021631   -0.000013123    0.000002969
   9   C   :    0.000036762   -0.000033283    0.000013213
  10   C   :    0.000000758    0.000017806    0.000008324
  11   C   :    0.000009971    0.000004042    0.000012405
  12   C   :    0.000001808    0.000000726   -0.000008482
  13   C   :   -0.000005555    0.000005164   -0.000001452
  14   C   :    0.000001858   -0.000022695   -0.000010245
  15   C   :    0.000006467    0.000000215    0.000011128
  16   C   :   -0.000001868    0.000011198    0.000012488
  17   C   :   -0.000003333   -0.000010605   -0.000012057
  18   C   :   -0.000003145   -0.000002361    0.000004931
  19   C   :    0.000013190    0.000008508    0.000019756
  20   C   :    0.000000636    0.000004474   -0.000004828
  21   C   :   -0.000003171   -0.000007381   -0.000012196
  22   C   :    0.000002816    0.000001267   -0.000009017
  23   C   :   -0.000009722   -0.000000770   -0.000002078
  24   C   :   -0.000003518    0.000010082    0.000017165
  25   C   :    0.000000990   -0.000003408   -0.000008225
  26   C   :    0.000002499   -0.000004793   -0.000013155
  27   C   :   -0.000002616    0.000002580    0.000003984
  28   C   :   -0.000003340   -0.000007641    0.000016854
  29   C   :    0.000004328   -0.000005142    0.000005478
  30   C   :   -0.000009571   -0.000004840   -0.000002589
  31   C   :    0.000007450   -0.000014852    0.000012293
  32   C   :   -0.000005342    0.000001218   -0.000037566
  33   C   :   -0.000032993    0.000017338    0.000007290
  34   C   :    0.000012574    0.000012647    0.000035645
  35   C   :    0.000026504   -0.000015818   -0.000031478
  36   C   :   -0.000015608   -0.000013385   -0.000022477
  37   C   :    0.000003679    0.000002697   -0.000017090
  38   C   :    0.000032363   -0.000024112    0.000023702
  39   C   :   -0.000020557   -0.000001882    0.000020982
  40   C   :   -0.000022210    0.000003608   -0.000035606
  41   C   :    0.000023765   -0.000016750   -0.000015898
  42   C   :   -0.000002143    0.000031691   -0.000004307
  43   C   :   -0.000017517    0.000001019    0.000001843
  44   C   :    0.000011158   -0.000001789    0.000007396
  45   C   :   -0.000001808    0.000005723   -0.000006963
  46   C   :   -0.000003109   -0.000002520   -0.000003077
  47   C   :   -0.000000052   -0.000002491   -0.000004606
  48   C   :    0.000002793   -0.000003083   -0.000005204
  49   C   :   -0.000008536   -0.000001867   -0.000003531
  50   C   :   -0.000007123   -0.000000099    0.000000448
  51   C   :    0.000000611    0.000008391   -0.000010691
  52   C   :   -0.000002055    0.000046664    0.000015676
  53   C   :   -0.000012897   -0.000031334   -0.000030216
  54   O   :    0.000002545    0.000013804    0.000007619
  55   O   :   -0.000086005    0.000052279    0.000031663
  56   H   :   -0.000003189   -0.000001563    0.000001105
  57   H   :   -0.000001560    0.000000587    0.000001159
  58   H   :   -0.000001760    0.000000138   -0.000010395
  59   H   :   -0.000002165   -0.000010956   -0.000003611
  60   H   :    0.000011666    0.000021784   -0.000014025
  61   H   :   -0.000037866   -0.000007491    0.000007503
  62   H   :   -0.000013982   -0.000005756    0.000000626
  63   H   :    0.000014682    0.000022670    0.000003959
  64   H   :   -0.000003035    0.000004209   -0.000008228
  65   H   :   -0.000003551    0.000001644   -0.000003405
  66   H   :    0.000004884   -0.000001637   -0.000005491
  67   H   :   -0.000002883    0.000001822   -0.000000439
  68   H   :    0.000023433   -0.000023964   -0.000050569
  69   H   :    0.000007221    0.000000899   -0.000006471
  70   H   :   -0.000001949   -0.000004862   -0.000000135
  71   H   :   -0.000000466   -0.000000686   -0.000000488
  72   H   :    0.000002051   -0.000003261    0.000001523
  73   H   :    0.000000329    0.000002032   -0.000000742
  74   H   :   -0.000008478    0.000010357    0.000005565
  75   H   :    0.000000199   -0.000000820    0.000001509
  76   H   :   -0.000003081   -0.000002331    0.000000603
  77   H   :    0.000003949    0.000007566   -0.000000585
  78   H   :   -0.000005615    0.000001602   -0.000004883
  79   H   :   -0.000003149   -0.000003252    0.000006265
  80   H   :    0.000001774    0.000000505   -0.000015477
  81   H   :    0.000002320   -0.000003712   -0.000000505
  82   H   :    0.000005083    0.000006453   -0.000004716
  83   H   :    0.000002157    0.000001587   -0.000000737
  84   H   :   -0.000000435    0.000000274    0.000000109
  85   H   :    0.000002455   -0.000001439   -0.000003080
  86   H   :   -0.000003765    0.000000913   -0.000002255
  87   H   :   -0.000004864    0.000000058   -0.000005493
  88   H   :    0.000005264   -0.000005265    0.000001697
  89   H   :    0.000003664   -0.000000053   -0.000001768
  90   H   :    0.000009908   -0.000003860   -0.000007703
  91   H   :   -0.000003307    0.000000483   -0.000004260
  92   H   :   -0.000001256   -0.000000217   -0.000002171
  93   H   :    0.000004757   -0.000002129    0.000001828
  94   H   :   -0.000004156   -0.000001018    0.000000183
  95   H   :   -0.000006262   -0.000004600    0.000002442
  96   H   :   -0.000000815    0.000001568    0.000002508
  97   H   :    0.000004078   -0.000001517    0.000000959
  98   H   :    0.000018292   -0.000006544    0.000020608
  99   H   :    0.000002131    0.000001332    0.000000099
 100   H   :    0.000002178   -0.000003451   -0.000004738
 101   H   :    0.000003954    0.000002960    0.000004033
 102   H   :   -0.000008575    0.000001693    0.000000482
 103   H   :   -0.000026671    0.000020892    0.000004469
 104   H   :   -0.000003050    0.000015229   -0.000009305
 105   H   :    0.000018940    0.000008769    0.000011515
 106   H   :   -0.000004798   -0.000017093    0.000000713
 107   H   :    0.000003873   -0.000002947   -0.000001758
 108   H   :   -0.000007118   -0.000005066   -0.000005011
 109   H   :    0.000003640   -0.000010933    0.000002025
 110   H   :   -0.000003947    0.000007669   -0.000001036
 111   H   :    0.000011226    0.000009674    0.000014445
 112   H   :   -0.000005512    0.000026665   -0.000003787
 113   H   :   -0.000016126   -0.000004322    0.000011084
 114   H   :    0.000016319   -0.000027071   -0.000007112
 115   H   :    0.000001708    0.000005462    0.000002460
 116   H   :    0.000005908    0.000002045   -0.000003318
 117   H   :    0.000000138   -0.000009221    0.000001701
 118   H   :   -0.000013300   -0.000001772    0.000003222
 119   H   :   -0.000008341    0.000004020   -0.000001137
 120   H   :   -0.000008452    0.000013913    0.000018993
 121   H   :   -0.000002775    0.000001745   -0.000001345
 122   H   :   -0.000003250    0.000000481   -0.000000448
 123   H   :   -0.000001385   -0.000002876    0.000002069
 124   H   :    0.000001851    0.000002109    0.000001047
 125   H   :    0.000004511    0.000002747   -0.000001168
 126   H   :    0.000009136   -0.000004372   -0.000009925
 127   H   :    0.000001327   -0.000000302    0.000003900
 128   H   :   -0.000002182    0.000005457   -0.000004018
 129   H   :    0.000004865    0.000005153    0.000000083
 130   H   :    0.000000723   -0.000002857   -0.000002674
 131   H   :   -0.000001218    0.000003356   -0.000005118
 132   H   :    0.000007436   -0.000002112    0.000012229
 133   H   :    0.000003820    0.000003421   -0.000001432
 134   H   :   -0.000003453    0.000005104    0.000001479
 135   H   :    0.000004102   -0.000002091    0.000001292

Difference to translation invariance:
           :   -0.0000391728   -0.0000220966   -0.0000904180

Difference to rotation invariance:
           :   -0.0007808181    0.0005047206   -0.0012890297

Norm of the cartesian gradient     ...    0.0002743701
RMS gradient                       ...    0.0000136336
MAX gradient                       ...    0.0000950857

-------
TIMINGS
-------

Total SCF gradient time            ...      132.759 sec

One electron gradient       ....       1.530 sec  (  1.2%)
RI-J Coulomb gradient       ....       6.354 sec  (  4.8%)
COSX gradient               ....      82.572 sec  ( 62.2%)
XC gradient                 ....      33.515 sec  ( 25.2%)
CPCM gradient               ....       4.764 sec  (  3.6%)
   A-Matrix (El+Nuc)        ....       1.830 sec  (  1.4%)
   Potential                ....       2.933 sec  (  2.2%)

Maximum memory used throughout the entire SCFGRAD-calculation: 298.0 MB
------------------------------------------------------------------------------
                         ORCA GEOMETRY RELAXATION STEP
------------------------------------------------------------------------------

Reading the OPT-File                    .... done
Getting information on internals        .... done
Copying old internal coords+grads       .... done
Making the new internal coordinates     .... (new redundants).... done
Validating the new internal coordinates .... (new redundants).... done
Calculating the B-matrix                .... done
Calculating the G,G- and P matrices     .... done
Transforming gradient to internals      .... done
Projecting the internal gradient        .... done
Number of atoms                         .... 135
Number of internal coordinates          .... 693
Current Energy                          .... -2216.789158521 Eh
Current gradient norm                   ....     0.000274370 Eh/bohr
Maximum allowed component of the step   ....  0.300
Current trust radius                    ....  0.300
Updating the Hessian (BFGS)             .... done
Forming the augmented Hessian           .... done
Diagonalizing the augmented Hessian     .... done
Last element of RFO vector              ....  0.999936525
Lowest eigenvalues of augmented Hessian:
 -0.000002744  0.005127408  0.008949357  0.009266122  0.009288859
Length of the computed step             ....  0.011267709
The final length of the internal step   ....  0.011267709
Converting the step to cartesian space:
 Initial RMS(Int)=    0.0004280249
Transforming coordinates:
 Iter   0:  RMS(Cart)=    0.0139759965 RMS(Int)=    0.2386766877
 Iter   1:  RMS(Cart)=    0.0000303848 RMS(Int)=    0.0000058017
 Iter   2:  RMS(Cart)=    0.0000001165 RMS(Int)=    0.0000000136
 Iter   3:  RMS(Cart)=    0.0000000004 RMS(Int)=    0.0000000002
done
Storing new coordinates                 .... done

                                .--------------------.
          ----------------------|Geometry convergence|-------------------------
          Item                value                   Tolerance       Converged
          ---------------------------------------------------------------------
          Energy change       0.0000035158            0.0000002000      NO
          RMS gradient        0.0000294901            0.0000080000      NO
          MAX gradient        0.0002335968            0.0000300000      NO
          RMS step            0.0004280249            0.0001000000      NO
          MAX step            0.0029003018            0.0002000000      NO
          ........................................................
          Max(Bonds)      0.0001      Max(Angles)    0.02
          Max(Dihed)        0.17      Max(Improp)    0.00
          ---------------------------------------------------------------------

The optimization has not yet converged - more geometry cycles are needed


    ---------------------------------------------------------------------------
                         Redundant Internal Coordinates
                            (Angstroem and degrees)

        Definition                    Value    dE/dq     Step     New-Value
    ----------------------------------------------------------------------------
     1. B(C   1,C   0)                1.5167 -0.000004  0.0000    1.5167   
     2. B(C   2,C   1)                1.4113 -0.000023  0.0000    1.4113   
     3. B(C   3,C   2)                1.5154  0.000000  0.0000    1.5154   
     4. B(C   4,C   2)                1.4395 -0.000035  0.0000    1.4395   
     5. B(C   5,C   4)                1.4319 -0.000042  0.0000    1.4319   
     6. B(C   6,C   5)                1.5225 -0.000047  0.0000    1.5225   
     7. B(C   7,C   6)                1.5142 -0.000075  0.0001    1.5143   
     8. B(C   8,C   7)                1.3453 -0.000084  0.0000    1.3453   
     9. B(C   9,C   8)                1.5135  0.000015 -0.0000    1.5135   
    10. B(C  10,C   8)                1.5225  0.000020 -0.0000    1.5225   
    11. B(C  11,C  10)                1.5550  0.000000 -0.0000    1.5550   
    12. B(C  12,C  11)                1.5062 -0.000003  0.0000    1.5062   
    13. B(C  13,C  12)                1.3456 -0.000008  0.0000    1.3456   
    14. B(C  14,C  13)                1.5120 -0.000015  0.0000    1.5120   
    15. B(C  15,C  13)                1.5223 -0.000011  0.0000    1.5223   
    16. B(C  16,C  15)                1.5580 -0.000022  0.0000    1.5580   
    17. B(C  17,C  16)                1.5076 -0.000003  0.0000    1.5076   
    18. B(C  18,C  17)                1.3457 -0.000018  0.0000    1.3457   
    19. B(C  19,C  18)                1.5117 -0.000013  0.0000    1.5117   
    20. B(C  20,C  18)                1.5231  0.000010 -0.0000    1.5231   
    21. B(C  21,C  20)                1.5567  0.000009 -0.0000    1.5566   
    22. B(C  22,C  21)                1.5069  0.000004 -0.0000    1.5069   
    23. B(C  23,C  22)                1.3455 -0.000004 -0.0000    1.3455   
    24. B(C  24,C  23)                1.5116 -0.000002 -0.0000    1.5116   
    25. B(C  25,C  23)                1.5234  0.000009 -0.0000    1.5234   
    26. B(C  26,C  25)                1.5568  0.000021 -0.0000    1.5568   
    27. B(C  27,C  26)                1.5069  0.000006 -0.0000    1.5069   
    28. B(C  28,C  27)                1.3455 -0.000005  0.0000    1.3455   
    29. B(C  29,C  28)                1.5116  0.000004 -0.0000    1.5116   
    30. B(C  30,C  28)                1.5236  0.000025 -0.0000    1.5236   
    31. B(C  31,C  30)                1.5565  0.000070 -0.0001    1.5565   
    32. B(C  32,C  31)                1.5066 -0.000007  0.0000    1.5066   
    33. B(C  33,C  32)                1.3456 -0.000039  0.0000    1.3456   
    34. B(C  34,C  33)                1.5117 -0.000054  0.0000    1.5117   
    35. B(C  35,C  33)                1.5231  0.000026 -0.0000    1.5231   
    36. B(C  36,C  35)                1.5571 -0.000032  0.0000    1.5571   
    37. B(C  37,C  36)                1.5071  0.000006 -0.0000    1.5071   
    38. B(C  38,C  37)                1.3456  0.000036 -0.0000    1.3456   
    39. B(C  39,C  38)                1.5119  0.000043 -0.0000    1.5118   
    40. B(C  40,C  38)                1.5229 -0.000004  0.0000    1.5229   
    41. B(C  41,C  40)                1.5569  0.000064 -0.0001    1.5568   
    42. B(C  42,C  41)                1.5071 -0.000001  0.0000    1.5071   
    43. B(C  43,C  42)                1.3457 -0.000017  0.0000    1.3457   
    44. B(C  44,C  43)                1.5215  0.000011 -0.0000    1.5215   
    45. B(C  45,C  44)                1.5548 -0.000010  0.0000    1.5548   
    46. B(C  46,C  45)                1.5065 -0.000012  0.0000    1.5065   
    47. B(C  47,C  46)                1.3447 -0.000009  0.0000    1.3447   
    48. B(C  48,C  47)                1.5110 -0.000003  0.0000    1.5110   
    49. B(C  49,C  47)                1.5126  0.000003 -0.0000    1.5126   
    50. B(C  50,C  43)                1.5112 -0.000009  0.0000    1.5112   
    51. B(C  51,C   5)                1.4054 -0.000015  0.0000    1.4054   
    52. B(C  52,C  51)                1.4254  0.000005 -0.0000    1.4254   
    53. B(C  52,C   1)                1.4450  0.000017  0.0000    1.4450   
    54. B(O  53,C  52)                1.3108  0.000003 -0.0000    1.3108   
    55. B(O  54,C   4)                1.3138  0.000058 -0.0000    1.3138   
    56. B(H  55,C   0)                1.1022 -0.000000 -0.0000    1.1022   
    57. B(H  56,C   0)                1.1015 -0.000004  0.0000    1.1015   
    58. B(H  57,C   0)                1.0950 -0.000008 -0.0000    1.0950   
    59. B(H  58,C   3)                1.0948 -0.000005  0.0000    1.0948   
    60. B(H  59,C   3)                1.0994  0.000009 -0.0000    1.0994   
    61. B(H  60,C   3)                1.1034 -0.000002  0.0000    1.1034   
    62. B(H  61,C   6)                1.1032  0.000004 -0.0000    1.1032   
    63. B(H  62,C   6)                1.0947 -0.000014  0.0000    1.0947   
    64. B(H  63,C   7)                1.0935 -0.000007  0.0000    1.0935   
    65. B(H  64,C   9)                1.0962 -0.000003  0.0000    1.0962   
    66. B(H  65,C   9)                1.0995 -0.000005  0.0000    1.0995   
    67. B(H  66,C   9)                1.1006  0.000001  0.0000    1.1006   
    68. B(H  67,C  10)                1.0966  0.000051 -0.0000    1.0966   
    69. B(H  68,C  10)                1.0987 -0.000003 -0.0000    1.0987   
    70. B(H  69,C  11)                1.1002  0.000002 -0.0000    1.1002   
    71. B(H  70,C  11)                1.0960  0.000000 -0.0000    1.0960   
    72. B(H  71,C  12)                1.0923  0.000003 -0.0000    1.0923   
    73. B(H  72,C  14)                1.0932  0.000001 -0.0000    1.0932   
    74. B(H  73,C  14)                1.0973  0.000014 -0.0000    1.0973   
    75. B(H  74,C  14)                1.0999 -0.000001  0.0000    1.0999   
    76. B(H  75,C  15)                1.0976  0.000000  0.0000    1.0976   
    77. B(H  76,C  15)                1.0990 -0.000007  0.0000    1.0990   
    78. B(H  77,C  16)                1.0998 -0.000005  0.0000    1.0998   
    79. B(H  78,C  16)                1.0959  0.000008 -0.0000    1.0959   
    80. B(H  79,C  17)                1.0920  0.000011 -0.0000    1.0920   
    81. B(H  80,C  19)                1.0932  0.000005 -0.0000    1.0932   
    82. B(H  81,C  19)                1.0978 -0.000005  0.0000    1.0979   
    83. B(H  82,C  19)                1.0998 -0.000001  0.0000    1.0998   
    84. B(H  83,C  20)                1.0978 -0.000000 -0.0000    1.0978   
    85. B(H  84,C  20)                1.0983 -0.000003  0.0000    1.0983   
    86. B(H  85,C  21)                1.1003 -0.000003  0.0000    1.1003   
    87. B(H  86,C  21)                1.0958  0.000005 -0.0000    1.0958   
    88. B(H  87,C  22)                1.0922  0.000007 -0.0000    1.0922   
    89. B(H  88,C  24)                1.0932  0.000003 -0.0000    1.0932   
    90. B(H  89,C  24)                1.0977 -0.000012  0.0000    1.0978   
    91. B(H  90,C  24)                1.0997  0.000003 -0.0000    1.0997   
    92. B(H  91,C  25)                1.0977 -0.000000  0.0000    1.0977   
    93. B(H  92,C  25)                1.0985 -0.000005  0.0000    1.0985   
    94. B(H  93,C  26)                1.1002 -0.000003  0.0000    1.1002   
    95. B(H  94,C  26)                1.0958  0.000007 -0.0000    1.0958   
    96. B(H  95,C  27)                1.0922  0.000001 -0.0000    1.0922   
    97. B(H  96,C  29)                1.0932  0.000004 -0.0000    1.0931   
    98. B(H  97,C  29)                1.0978 -0.000027  0.0000    1.0978   
    99. B(H  98,C  29)                1.0998 -0.000002  0.0000    1.0998   
   100. B(H  99,C  30)                1.0977 -0.000004  0.0000    1.0977   
   101. B(H 100,C  30)                1.0983 -0.000002  0.0000    1.0983   
   102. B(H 101,C  31)                1.1004 -0.000007  0.0000    1.1004   
   103. B(H 102,C  31)                1.0958  0.000032 -0.0000    1.0957   
   104. B(H 103,C  32)                1.0922 -0.000006  0.0000    1.0922   
   105. B(H 104,C  34)                1.0932  0.000022 -0.0000    1.0932   
   106. B(H 105,C  34)                1.0976  0.000013 -0.0000    1.0976   
   107. B(H 106,C  34)                1.0998 -0.000003  0.0000    1.0998   
   108. B(H 107,C  35)                1.0977 -0.000001  0.0000    1.0977   
   109. B(H 108,C  35)                1.0985 -0.000009  0.0000    1.0985   
   110. B(H 109,C  36)                1.1001 -0.000007  0.0000    1.1001   
   111. B(H 110,C  36)                1.0958 -0.000020  0.0000    1.0958   
   112. B(H 111,C  37)                1.0921  0.000002  0.0000    1.0921   
   113. B(H 112,C  39)                1.0932 -0.000018  0.0000    1.0932   
   114. B(H 113,C  39)                1.0975 -0.000026  0.0000    1.0975   
   115. B(H 114,C  39)                1.0998 -0.000006  0.0000    1.0998   
   116. B(H 115,C  40)                1.0977 -0.000001  0.0000    1.0977   
   117. B(H 116,C  40)                1.0984  0.000006 -0.0000    1.0984   
   118. B(H 117,C  41)                1.1001 -0.000011  0.0000    1.1002   
   119. B(H 118,C  41)                1.0959  0.000003  0.0000    1.0959   
   120. B(H 119,C  42)                1.0921 -0.000015  0.0000    1.0921   
   121. B(H 120,C  44)                1.0997  0.000001  0.0000    1.0997   
   122. B(H 121,C  44)                1.0973 -0.000002  0.0000    1.0973   
   123. B(H 122,C  45)                1.1018 -0.000003  0.0000    1.1018   
   124. B(H 123,C  45)                1.0952  0.000003 -0.0000    1.0952   
   125. B(H 124,C  46)                1.0930 -0.000005  0.0000    1.0930   
   126. B(H 125,C  48)                1.0928  0.000013 -0.0000    1.0928   
   127. B(H 126,C  48)                1.0993  0.000007 -0.0000    1.0993   
   128. B(H 127,C  48)                1.0996  0.000005 -0.0000    1.0996   
   129. B(H 128,C  49)                1.0953 -0.000007  0.0000    1.0953   
   130. B(H 129,C  49)                1.0998 -0.000004  0.0000    1.0998   
   131. B(H 130,C  49)                1.0997 -0.000003  0.0000    1.0997   
   132. B(H 131,C  50)                1.0933  0.000014 -0.0000    1.0933   
   133. B(H 132,C  50)                1.0996 -0.000004  0.0000    1.0996   
   134. B(H 133,C  50)                1.0973  0.000005 -0.0000    1.0973   
   135. B(H 134,C  51)                1.0954  0.000002 -0.0000    1.0954   
   136. A(H  55,C   0,H  57)          107.93  0.000001   -0.00    107.93   
   137. A(C   1,C   0,H  56)          113.41  0.000001   -0.00    113.41   
   138. A(H  56,C   0,H  57)          108.23 -0.000003    0.00    108.23   
   139. A(H  55,C   0,H  56)          105.96  0.000002   -0.00    105.96   
   140. A(C   1,C   0,H  57)          107.62  0.000005    0.00    107.62   
   141. A(C   1,C   0,H  55)          113.46 -0.000006   -0.00    113.46   
   142. A(C   0,C   1,C  52)          116.55  0.000013    0.00    116.55   
   143. A(C   0,C   1,C   2)          121.72 -0.000016   -0.00    121.72   
   144. A(C   2,C   1,C  52)          121.72  0.000003   -0.00    121.72   
   145. A(C   3,C   2,C   4)          115.41 -0.000020    0.00    115.41   
   146. A(C   1,C   2,C   3)          121.53  0.000034   -0.00    121.53   
   147. A(C   1,C   2,C   4)          123.06 -0.000013    0.00    123.06   
   148. A(H  58,C   3,H  59)          108.37 -0.000014    0.00    108.37   
   149. A(H  58,C   3,H  60)          107.26  0.000020   -0.01    107.25   
   150. A(C   2,C   3,H  59)          110.75  0.000035   -0.01    110.74   
   151. A(C   2,C   3,H  58)          113.07 -0.000002   -0.00    113.07   
   152. A(C   2,C   3,H  60)          112.10 -0.000027    0.01    112.10   
   153. A(H  59,C   3,H  60)          104.89 -0.000012    0.00    104.89   
   154. A(C   2,C   4,C   5)          115.19  0.000014   -0.00    115.19   
   155. A(C   2,C   4,O  54)          121.32  0.000047   -0.00    121.31   
   156. A(C   5,C   4,O  54)          123.49 -0.000061    0.00    123.49   
   157. A(C   4,C   5,C  51)          121.20  0.000028   -0.00    121.19   
   158. A(C   6,C   5,C  51)          120.06  0.000180   -0.01    120.04   
   159. A(C   4,C   5,C   6)          118.75 -0.000208    0.02    118.76   
   160. A(C   7,C   6,H  61)          108.01  0.000042   -0.01    107.99   
   161. A(C   7,C   6,H  62)          109.93 -0.000025    0.01    109.94   
   162. A(C   5,C   6,C   7)          113.04 -0.000038    0.00    113.04   
   163. A(H  61,C   6,H  62)          107.34  0.000001   -0.00    107.34   
   164. A(C   5,C   6,H  62)          109.18 -0.000054    0.02    109.20   
   165. A(C   5,C   6,H  61)          109.18  0.000078   -0.01    109.16   
   166. A(C   6,C   7,C   8)          128.31 -0.000234    0.02    128.33   
   167. A(C   8,C   7,H  63)          117.43  0.000113   -0.01    117.43   
   168. A(C   6,C   7,H  63)          114.23  0.000120   -0.01    114.22   
   169. A(C   7,C   8,C  10)          123.08 -0.000165    0.01    123.10   
   170. A(C   7,C   8,C   9)          120.92  0.000085   -0.01    120.91   
   171. A(C   9,C   8,C  10)          115.99  0.000079   -0.01    115.98   
   172. A(H  64,C   9,H  65)          108.11  0.000001    0.00    108.11   
   173. A(H  65,C   9,H  66)          106.11  0.000000   -0.00    106.11   
   174. A(C   8,C   9,H  65)          111.43 -0.000009    0.00    111.43   
   175. A(H  64,C   9,H  66)          107.96 -0.000002   -0.00    107.96   
   176. A(C   8,C   9,H  66)          111.09  0.000006   -0.00    111.09   
   177. A(C   8,C   9,H  64)          111.89  0.000004   -0.00    111.89   
   178. A(C  11,C  10,H  67)          108.14 -0.000018    0.01    108.15   
   179. A(C   8,C  10,H  67)          108.84 -0.000027   -0.00    108.84   
   180. A(C   8,C  10,C  11)          115.24  0.000072   -0.00    115.24   
   181. A(C  11,C  10,H  68)          108.20 -0.000040   -0.00    108.20   
   182. A(H  67,C  10,H  68)          106.99  0.000012    0.00    106.99   
   183. A(C   8,C  10,H  68)          109.12 -0.000002   -0.00    109.12   
   184. A(C  12,C  11,H  69)          108.58  0.000024    0.00    108.58   
   185. A(C  10,C  11,C  12)          114.36 -0.000023   -0.01    114.35   
   186. A(H  69,C  11,H  70)          106.39 -0.000003    0.00    106.39   
   187. A(C  10,C  11,H  69)          107.69  0.000022    0.00    107.69   
   188. A(C  12,C  11,H  70)          111.21 -0.000012    0.00    111.21   
   189. A(C  10,C  11,H  70)          108.26 -0.000006    0.00    108.26   
   190. A(C  11,C  12,H  71)          114.07  0.000054   -0.00    114.07   
   191. A(C  13,C  12,H  71)          116.76  0.000056   -0.00    116.76   
   192. A(C  11,C  12,C  13)          129.17 -0.000110    0.00    129.17   
   193. A(C  14,C  13,C  15)          115.88 -0.000072    0.00    115.88   
   194. A(C  12,C  13,C  14)          124.64 -0.000045    0.00    124.64   
   195. A(C  12,C  13,C  15)          119.46  0.000118   -0.00    119.46   
   196. A(C  13,C  14,H  74)          110.18  0.000001   -0.00    110.18   
   197. A(H  72,C  14,H  73)          108.02  0.000002   -0.00    108.02   
   198. A(C  13,C  14,H  73)          111.15 -0.000010    0.00    111.15   
   199. A(H  73,C  14,H  74)          106.17  0.000004   -0.00    106.17   
   200. A(C  13,C  14,H  72)          113.21  0.000001   -0.00    113.21   
   201. A(H  72,C  14,H  74)          107.81  0.000002   -0.00    107.81   
   202. A(C  13,C  15,H  75)          109.05  0.000058   -0.00    109.05   
   203. A(C  13,C  15,H  76)          109.78  0.000010    0.00    109.78   
   204. A(C  16,C  15,H  76)          108.32  0.000034    0.00    108.32   
   205. A(C  16,C  15,H  75)          106.91  0.000030   -0.00    106.90   
   206. A(C  13,C  15,C  16)          115.56 -0.000112    0.00    115.56   
   207. A(H  75,C  15,H  76)          106.85 -0.000014   -0.00    106.85   
   208. A(C  17,C  16,H  77)          108.96 -0.000008   -0.00    108.96   
   209. A(C  17,C  16,H  78)          110.54  0.000044   -0.00    110.54   
   210. A(C  15,C  16,H  78)          107.41  0.000022   -0.00    107.41   
   211. A(C  15,C  16,H  77)          107.52  0.000015   -0.00    107.52   
   212. A(H  77,C  16,H  78)          106.44 -0.000007   -0.00    106.44   
   213. A(C  15,C  16,C  17)          115.54 -0.000064    0.01    115.55   
   214. A(C  16,C  17,C  18)          128.15  0.000110   -0.00    128.15   
   215. A(C  16,C  17,H  79)          114.97 -0.000053    0.00    114.97   
   216. A(C  18,C  17,H  79)          116.89 -0.000057    0.00    116.89   
   217. A(C  17,C  18,C  20)          119.94 -0.000104   -0.00    119.94   
   218. A(C  19,C  18,C  20)          115.41  0.000056    0.00    115.41   
   219. A(C  17,C  18,C  19)          124.65  0.000048   -0.00    124.65   
   220. A(C  18,C  19,H  81)          110.70 -0.000011    0.00    110.70   
   221. A(C  18,C  19,H  80)          113.42  0.000001   -0.00    113.42   
   222. A(H  80,C  19,H  81)          107.97  0.000003   -0.00    107.97   
   223. A(H  81,C  19,H  82)          106.20  0.000004   -0.00    106.20   
   224. A(H  80,C  19,H  82)          108.00  0.000001   -0.00    107.99   
   225. A(C  18,C  19,H  82)          110.25  0.000001   -0.00    110.25   
   226. A(C  18,C  20,C  21)          114.93  0.000000    0.00    114.93   
   227. A(H  83,C  20,H  84)          106.85 -0.000000    0.00    106.85   
   228. A(C  21,C  20,H  84)          108.48  0.000000   -0.00    108.48   
   229. A(C  18,C  20,H  84)          109.59  0.000019    0.00    109.59   
   230. A(C  21,C  20,H  83)          107.14  0.000002    0.00    107.14   
   231. A(C  18,C  20,H  83)          109.52 -0.000021   -0.00    109.52   
   232. A(C  20,C  21,C  22)          115.15  0.000029   -0.00    115.15   
   233. A(H  85,C  21,H  86)          106.47  0.000003    0.00    106.47   
   234. A(C  22,C  21,H  86)          111.02 -0.000032   -0.00    111.02   
   235. A(C  20,C  21,H  86)          107.81  0.000009   -0.00    107.81   
   236. A(C  22,C  21,H  85)          108.59  0.000013    0.00    108.59   
   237. A(C  20,C  21,H  85)          107.40 -0.000023    0.00    107.40   
   238. A(C  21,C  22,C  23)          128.72 -0.000092   -0.00    128.72   
   239. A(C  23,C  22,H  87)          116.83  0.000048   -0.00    116.83   
   240. A(C  21,C  22,H  87)          114.45  0.000044    0.00    114.45   
   241. A(C  24,C  23,C  25)          115.62 -0.000028   -0.00    115.62   
   242. A(C  22,C  23,C  25)          119.69  0.000084    0.00    119.69   
   243. A(C  22,C  23,C  24)          124.69 -0.000057    0.00    124.69   
   244. A(H  88,C  24,H  90)          107.94 -0.000001    0.00    107.94   
   245. A(H  89,C  24,H  90)          106.20 -0.000001    0.00    106.20   
   246. A(C  23,C  24,H  90)          110.26  0.000006   -0.00    110.26   
   247. A(H  88,C  24,H  89)          108.00  0.000003   -0.00    108.00   
   248. A(C  23,C  24,H  89)          110.81 -0.000002   -0.00    110.81   
   249. A(C  23,C  24,H  88)          113.33 -0.000005    0.00    113.33   
   250. A(C  23,C  25,C  26)          115.24  0.000013   -0.01    115.23   
   251. A(H  91,C  25,H  92)          106.83 -0.000000    0.00    106.83   
   252. A(C  26,C  25,H  92)          108.45 -0.000015    0.00    108.45   
   253. A(C  23,C  25,H  92)          109.65 -0.000013    0.00    109.65   
   254. A(C  26,C  25,H  91)          107.02  0.000010    0.00    107.02   
   255. A(C  23,C  25,H  91)          109.31  0.000004    0.00    109.32   
   256. A(C  25,C  26,C  27)          115.26 -0.000049   -0.01    115.25   
   257. A(H  93,C  26,H  94)          106.45 -0.000006    0.00    106.45   
   258. A(C  27,C  26,H  94)          110.86  0.000021    0.00    110.86   
   259. A(C  25,C  26,H  94)          107.67  0.000005    0.00    107.68   
   260. A(C  27,C  26,H  93)          108.76  0.000005   -0.00    108.76   
   261. A(C  25,C  26,H  93)          107.44  0.000027   -0.00    107.44   
   262. A(C  28,C  27,H  95)          116.86 -0.000018   -0.00    116.86   
   263. A(C  26,C  27,H  95)          114.63 -0.000015   -0.00    114.63   
   264. A(C  26,C  27,C  28)          128.51  0.000033    0.00    128.51   
   265. A(C  29,C  28,C  30)          115.49  0.000050   -0.00    115.49   
   266. A(C  27,C  28,C  30)          119.79 -0.000043   -0.00    119.79   
   267. A(C  27,C  28,C  29)          124.72 -0.000007    0.00    124.72   
   268. A(H  96,C  29,H  98)          107.95  0.000000    0.00    107.95   
   269. A(H  96,C  29,H  97)          107.98 -0.000001   -0.00    107.98   
   270. A(H  97,C  29,H  98)          106.20 -0.000003    0.00    106.20   
   271. A(C  28,C  29,H  98)          110.24 -0.000002    0.00    110.24   
   272. A(C  28,C  29,H  97)          110.77  0.000010   -0.00    110.77   
   273. A(C  28,C  29,H  96)          113.39 -0.000005    0.00    113.39   
   274. A(H  99,C  30,H 100)          106.82  0.000004    0.00    106.82   
   275. A(C  31,C  30,H 100)          108.51  0.000013   -0.00    108.51   
   276. A(C  28,C  30,H 100)          109.63 -0.000011    0.00    109.63   
   277. A(C  31,C  30,H  99)          107.10 -0.000032    0.01    107.11   
   278. A(C  28,C  30,H  99)          109.43 -0.000017    0.00    109.44   
   279. A(C  28,C  30,C  31)          115.01  0.000040   -0.01    115.00   
   280. A(C  32,C  31,H 102)          111.00 -0.000045    0.00    111.01   
   281. A(H 101,C  31,H 102)          106.48  0.000013    0.00    106.48   
   282. A(C  30,C  31,H 102)          107.81 -0.000014    0.00    107.82   
   283. A(C  32,C  31,H 101)          108.69 -0.000028    0.00    108.69   
   284. A(C  30,C  31,H 101)          107.38 -0.000040    0.00    107.38   
   285. A(C  30,C  31,C  32)          115.08  0.000107   -0.01    115.07   
   286. A(C  33,C  32,H 103)          116.82  0.000014   -0.00    116.81   
   287. A(C  31,C  32,H 103)          114.48  0.000020   -0.00    114.48   
   288. A(C  31,C  32,C  33)          128.70 -0.000034    0.01    128.71   
   289. A(C  34,C  33,C  35)          115.66 -0.000000   -0.00    115.66   
   290. A(C  32,C  33,C  35)          119.65  0.000049   -0.01    119.65   
   291. A(C  32,C  33,C  34)          124.68 -0.000049    0.01    124.69   
   292. A(H 104,C  34,H 106)          107.92  0.000006   -0.00    107.92   
   293. A(H 105,C  34,H 106)          106.19  0.000009   -0.00    106.19   
   294. A(C  33,C  34,H 106)          110.21  0.000001    0.00    110.21   
   295. A(H 104,C  34,H 105)          108.00  0.000013   -0.00    108.00   
   296. A(C  33,C  34,H 105)          110.89 -0.000014   -0.00    110.89   
   297. A(C  33,C  34,H 104)          113.33 -0.000012    0.00    113.33   
   298. A(H 107,C  35,H 108)          106.84 -0.000004    0.00    106.84   
   299. A(C  33,C  35,H 108)          109.68  0.000017    0.00    109.68   
   300. A(C  36,C  35,H 108)          108.43 -0.000017    0.00    108.43   
   301. A(C  36,C  35,H 107)          107.01  0.000022    0.00    107.01   
   302. A(C  33,C  35,H 107)          109.28  0.000007   -0.00    109.28   
   303. A(C  33,C  35,C  36)          115.25 -0.000025   -0.00    115.25   
   304. A(C  37,C  36,H 110)          110.81  0.000021   -0.00    110.81   
   305. A(H 109,C  36,H 110)          106.46 -0.000008   -0.00    106.46   
   306. A(C  35,C  36,H 110)          107.62  0.000017    0.00    107.62   
   307. A(C  37,C  36,H 109)          108.80  0.000027   -0.00    108.80   
   308. A(C  35,C  36,H 109)          107.44  0.000018   -0.00    107.44   
   309. A(C  35,C  36,C  37)          115.30 -0.000071   -0.00    115.30   
   310. A(C  38,C  37,H 111)          116.85 -0.000003    0.00    116.85   
   311. A(C  36,C  37,H 111)          114.69 -0.000004    0.00    114.69   
   312. A(C  36,C  37,C  38)          128.46  0.000007   -0.00    128.45   
   313. A(C  39,C  38,C  40)          115.43  0.000013   -0.00    115.42   
   314. A(C  37,C  38,C  40)          119.84 -0.000026    0.01    119.84   
   315. A(C  37,C  38,C  39)          124.73  0.000013   -0.00    124.73   
   316. A(H 113,C  39,H 114)          106.20 -0.000010    0.00    106.20   
   317. A(H 112,C  39,H 114)          107.94 -0.000003    0.00    107.94   
   318. A(C  38,C  39,H 114)          110.22 -0.000009    0.00    110.22   
   319. A(H 112,C  39,H 113)          108.04 -0.000012    0.00    108.04   
   320. A(C  38,C  39,H 113)          110.73  0.000027   -0.00    110.72   
   321. A(C  38,C  39,H 112)          113.41  0.000005   -0.00    113.41   
   322. A(H 115,C  40,H 116)          106.85  0.000006    0.00    106.85   
   323. A(C  41,C  40,H 116)          108.47  0.000004   -0.00    108.47   
   324. A(C  38,C  40,H 116)          109.59 -0.000020   -0.00    109.59   
   325. A(C  41,C  40,H 115)          107.13 -0.000024    0.01    107.14   
   326. A(C  38,C  40,H 115)          109.48 -0.000016    0.01    109.49   
   327. A(C  38,C  40,C  41)          114.98  0.000048   -0.01    114.98   
   328. A(C  42,C  41,H 118)          111.03 -0.000025    0.00    111.03   
   329. A(H 117,C  41,H 118)          106.45  0.000007    0.00    106.45   
   330. A(C  40,C  41,H 118)          107.77 -0.000016    0.00    107.78   
   331. A(C  42,C  41,H 117)          108.60 -0.000023    0.00    108.60   
   332. A(C  40,C  41,H 117)          107.42 -0.000016    0.00    107.42   
   333. A(C  40,C  41,C  42)          115.17  0.000070   -0.01    115.16   
   334. A(C  43,C  42,H 119)          116.85 -0.000004   -0.00    116.85   
   335. A(C  41,C  42,H 119)          114.51 -0.000001   -0.00    114.51   
   336. A(C  41,C  42,C  43)          128.64  0.000005    0.00    128.64   
   337. A(C  44,C  43,C  50)          115.77  0.000005    0.00    115.77   
   338. A(C  42,C  43,C  50)          124.62 -0.000007    0.00    124.63   
   339. A(C  42,C  43,C  44)          119.61  0.000003   -0.00    119.61   
   340. A(H 120,C  44,H 121)          106.68 -0.000001   -0.00    106.68   
   341. A(C  45,C  44,H 121)          107.21 -0.000000   -0.00    107.21   
   342. A(C  43,C  44,H 121)          109.23  0.000005   -0.00    109.22   
   343. A(C  45,C  44,H 120)          108.64  0.000001   -0.00    108.64   
   344. A(C  43,C  44,H 120)          109.75  0.000004   -0.00    109.75   
   345. A(C  43,C  44,C  45)          115.00 -0.000008    0.00    115.00   
   346. A(H 122,C  45,H 123)          106.37  0.000000   -0.00    106.37   
   347. A(C  46,C  45,H 123)          111.48 -0.000000    0.00    111.48   
   348. A(C  44,C  45,H 123)          108.57  0.000001    0.00    108.57   
   349. A(C  46,C  45,H 122)          108.28  0.000002   -0.00    108.28   
   350. A(C  44,C  45,H 122)          106.74  0.000003   -0.00    106.74   
   351. A(C  44,C  45,C  46)          114.96 -0.000005    0.00    114.96   
   352. A(C  47,C  46,H 124)          117.04  0.000006   -0.00    117.04   
   353. A(C  45,C  46,H 124)          114.12  0.000005   -0.00    114.12   
   354. A(C  45,C  46,C  47)          128.83 -0.000011    0.00    128.83   
   355. A(C  48,C  47,C  49)          114.27  0.000005   -0.00    114.27   
   356. A(C  46,C  47,C  49)          120.70  0.000005   -0.00    120.70   
   357. A(C  46,C  47,C  48)          125.03 -0.000010    0.00    125.03   
   358. A(H 126,C  48,H 127)          106.26  0.000001   -0.00    106.26   
   359. A(C  47,C  48,H 127)          110.54 -0.000002   -0.00    110.54   
   360. A(H 125,C  48,H 126)          107.96  0.000001   -0.00    107.96   
   361. A(C  47,C  48,H 126)          110.44  0.000000   -0.00    110.44   
   362. A(C  47,C  48,H 125)          113.40 -0.000002    0.00    113.40   
   363. A(H 125,C  48,H 127)          107.95  0.000002   -0.00    107.95   
   364. A(H 129,C  49,H 130)          106.29 -0.000001    0.00    106.29   
   365. A(H 128,C  49,H 130)          108.20 -0.000000    0.00    108.20   
   366. A(C  47,C  49,H 130)          111.03  0.000001   -0.00    111.03   
   367. A(H 128,C  49,H 129)          108.15 -0.000001    0.00    108.15   
   368. A(C  47,C  49,H 129)          111.01 -0.000001    0.00    111.01   
   369. A(C  47,C  49,H 128)          111.94  0.000001   -0.00    111.94   
   370. A(H 132,C  50,H 133)          106.40  0.000002   -0.00    106.40   
   371. A(H 131,C  50,H 133)          108.22 -0.000000    0.00    108.22   
   372. A(C  43,C  50,H 133)          110.72  0.000002    0.00    110.73   
   373. A(H 131,C  50,H 132)          107.82  0.000003   -0.00    107.82   
   374. A(C  43,C  50,H 132)          110.16 -0.000005    0.00    110.16   
   375. A(C  43,C  50,H 131)          113.24 -0.000001    0.00    113.24   
   376. A(C  52,C  51,H 134)          116.49  0.000015   -0.00    116.49   
   377. A(C   5,C  51,H 134)          118.93  0.000024   -0.00    118.92   
   378. A(C   5,C  51,C  52)          124.58 -0.000039    0.00    124.58   
   379. A(C  51,C  52,O  53)          122.33  0.000003   -0.00    122.33   
   380. A(C   1,C  52,O  53)          123.42 -0.000010    0.00    123.42   
   381. A(C   1,C  52,C  51)          114.25  0.000008   -0.00    114.25   
   382. D(C  52,C   1,C   0,H  57)      1.51  0.000006   -0.06      1.45   
   383. D(C  52,C   1,C   0,H  56)    121.19  0.000007   -0.06    121.14   
   384. D(C   2,C   1,C   0,H  57)   -178.03 -0.000000   -0.05   -178.08   
   385. D(C   2,C   1,C   0,H  56)    -58.35  0.000000   -0.05    -58.40   
   386. D(C   2,C   1,C   0,H  55)     62.62 -0.000001   -0.05     62.57   
   387. D(C  52,C   1,C   0,H  55)   -117.83  0.000005   -0.06   -117.89   
   388. D(C   3,C   2,C   1,C   0)     -0.57 -0.000005    0.01     -0.56   
   389. D(C   4,C   2,C   1,C  52)     -0.08 -0.000019    0.04     -0.04   
   390. D(C   4,C   2,C   1,C   0)    179.45 -0.000012    0.02    179.47   
   391. D(C   3,C   2,C   1,C  52)    179.90 -0.000011    0.03    179.93   
   392. D(H  59,C   3,C   2,C   4)     47.37  0.000017   -0.16     47.21   
   393. D(H  60,C   3,C   2,C   1)    110.63  0.000019   -0.16    110.47   
   394. D(H  58,C   3,C   2,C   4)    169.22  0.000022   -0.16    169.06   
   395. D(H  59,C   3,C   2,C   1)   -132.61  0.000010   -0.15   -132.76   
   396. D(H  60,C   3,C   2,C   4)    -69.39  0.000026   -0.17    -69.55   
   397. D(H  58,C   3,C   2,C   1)    -10.76  0.000016   -0.16    -10.92   
   398. D(O  54,C   4,C   2,C   1)   -178.91 -0.000031    0.04   -178.87   
   399. D(C   5,C   4,C   2,C   3)   -179.66  0.000010   -0.00   -179.66   
   400. D(O  54,C   4,C   2,C   3)      1.11 -0.000038    0.05      1.16   
   401. D(C   5,C   4,C   2,C   1)      0.32  0.000017   -0.01      0.32   
   402. D(C  51,C   5,C   4,O  54)    178.78  0.000052   -0.08    178.70   
   403. D(C   6,C   5,C   4,C   2)    179.26 -0.000006   -0.02    179.23   
   404. D(C   6,C   5,C   4,O  54)     -1.53  0.000043   -0.08     -1.61   
   405. D(C  51,C   5,C   4,C   2)     -0.43  0.000003   -0.03     -0.46   
   406. D(H  61,C   6,C   5,C  51)    -30.67  0.000002   -0.05    -30.72   
   407. D(H  62,C   6,C   5,C  51)   -147.74 -0.000013   -0.05   -147.79   
   408. D(H  61,C   6,C   5,C   4)    149.64  0.000011   -0.06    149.58   
   409. D(C   7,C   6,C   5,C  51)     89.57  0.000085   -0.08     89.49   
   410. D(H  62,C   6,C   5,C   4)     32.57 -0.000004   -0.06     32.51   
   411. D(C   7,C   6,C   5,C   4)    -90.13  0.000093   -0.08    -90.21   
   412. D(C   8,C   7,C   6,C   5)    118.59 -0.000143    0.12    118.71   
   413. D(H  63,C   7,C   6,H  62)    178.18  0.000024    0.06    178.24   
   414. D(H  63,C   7,C   6,C   5)    -59.54 -0.000091    0.09    -59.45   
   415. D(C   8,C   7,C   6,H  62)     -3.69 -0.000028    0.09     -3.60   
   416. D(C   8,C   7,C   6,H  61)   -120.50 -0.000040    0.10   -120.41   
   417. D(H  63,C   7,C   6,H  61)     61.37  0.000012    0.06     61.43   
   418. D(C  10,C   8,C   7,H  63)    179.12 -0.000049    0.05    179.16   
   419. D(C  10,C   8,C   7,C   6)      1.04  0.000005    0.01      1.05   
   420. D(C   9,C   8,C   7,H  63)      0.35 -0.000016    0.02      0.37   
   421. D(C   9,C   8,C   7,C   6)   -177.73  0.000038   -0.01   -177.74   
   422. D(H  66,C   9,C   8,C   7)    118.07 -0.000015    0.01    118.08   
   423. D(H  66,C   9,C   8,C  10)    -60.78  0.000019   -0.01    -60.80   
   424. D(H  65,C   9,C   8,C  10)     57.30  0.000017   -0.01     57.29   
   425. D(H  65,C   9,C   8,C   7)   -123.85 -0.000016    0.01   -123.83   
   426. D(H  64,C   9,C   8,C  10)    178.47  0.000015   -0.01    178.46   
   427. D(H  64,C   9,C   8,C   7)     -2.68 -0.000019    0.01     -2.66   
   428. D(C  11,C  10,C   8,C   9)   -102.19  0.000021    0.02   -102.17   
   429. D(H  68,C  10,C   8,C   9)     19.75  0.000018    0.01     19.76   
   430. D(H  68,C  10,C   8,C   7)   -159.08  0.000049   -0.02   -159.09   
   431. D(H  67,C  10,C   8,C   9)    136.17  0.000016    0.01    136.18   
   432. D(H  67,C  10,C   8,C   7)    -42.65  0.000047   -0.02    -42.67   
   433. D(C  11,C  10,C   8,C   7)     78.99  0.000052   -0.01     78.98   
   434. D(H  70,C  11,C  10,H  67)    -56.31  0.000008   -0.01    -56.32   
   435. D(H  69,C  11,C  10,H  68)    173.90 -0.000004   -0.01    173.89   
   436. D(H  70,C  11,C  10,H  68)     59.24 -0.000008   -0.01     59.23   
   437. D(H  69,C  11,C  10,H  67)     58.34  0.000013   -0.01     58.33   
   438. D(H  69,C  11,C  10,C   8)    -63.68  0.000013   -0.01    -63.69   
   439. D(H  70,C  11,C  10,C   8)   -178.33  0.000008   -0.01   -178.34   
   440. D(C  12,C  11,C  10,H  68)    -65.34  0.000029   -0.01    -65.35   
   441. D(C  12,C  11,C  10,H  67)    179.11  0.000045   -0.01    179.10   
   442. D(C  12,C  11,C  10,C   8)     57.09  0.000046   -0.02     57.08   
   443. D(C  13,C  12,C  11,H  69)   -119.58 -0.000013   -0.01   -119.58   
   444. D(C  13,C  12,C  11,C  10)    120.15 -0.000045   -0.00    120.15   
   445. D(C  13,C  12,C  11,H  70)     -2.84 -0.000009   -0.00     -2.85   
   446. D(H  71,C  12,C  11,H  70)    176.53  0.000014    0.00    176.53   
   447. D(H  71,C  12,C  11,H  69)     59.79  0.000010    0.00     59.79   
   448. D(H  71,C  12,C  11,C  10)    -60.48 -0.000021    0.00    -60.47   
   449. D(C  15,C  13,C  12,H  71)      1.04  0.000018   -0.01      1.02   
   450. D(C  15,C  13,C  12,C  11)   -179.60  0.000042   -0.01   -179.61   
   451. D(C  14,C  13,C  12,H  71)   -177.52 -0.000009   -0.00   -177.53   
   452. D(C  14,C  13,C  12,C  11)      1.83  0.000015    0.00      1.84   
   453. D(H  74,C  14,C  13,C  12)    116.12  0.000015   -0.00    116.12   
   454. D(H  73,C  14,C  13,C  15)     54.92 -0.000014    0.01     54.93   
   455. D(H  73,C  14,C  13,C  12)   -126.47  0.000014   -0.00   -126.47   
   456. D(H  74,C  14,C  13,C  15)    -62.49 -0.000013    0.01    -62.48   
   457. D(H  72,C  14,C  13,C  15)    176.70 -0.000018    0.01    176.71   
   458. D(H  72,C  14,C  13,C  12)     -4.69  0.000011    0.00     -4.69   
   459. D(H  76,C  15,C  13,C  14)     32.32 -0.000010   -0.04     32.28   
   460. D(H  76,C  15,C  13,C  12)   -146.37 -0.000035   -0.03   -146.40   
   461. D(H  75,C  15,C  13,C  14)    149.07  0.000012   -0.04    149.03   
   462. D(H  75,C  15,C  13,C  12)    -29.61 -0.000013   -0.03    -29.64   
   463. D(C  16,C  15,C  13,C  14)    -90.52  0.000018   -0.05    -90.57   
   464. D(C  16,C  15,C  13,C  12)     90.80 -0.000006   -0.04     90.76   
   465. D(H  78,C  16,C  15,H  76)     64.72  0.000006    0.01     64.73   
   466. D(H  78,C  16,C  15,C  13)   -171.67 -0.000033    0.01   -171.66   
   467. D(H  77,C  16,C  15,H  76)    178.93  0.000017    0.00    178.94   
   468. D(H  77,C  16,C  15,H  75)     64.11  0.000001    0.01     64.11   
   469. D(H  77,C  16,C  15,C  13)    -57.46 -0.000023    0.01    -57.45   
   470. D(C  17,C  16,C  15,H  76)    -59.16 -0.000024    0.01    -59.15   
   471. D(H  78,C  16,C  15,H  75)    -50.11 -0.000010    0.01    -50.10   
   472. D(C  17,C  16,C  15,H  75)   -173.99 -0.000040    0.01   -173.98   
   473. D(C  17,C  16,C  15,C  13)     64.45 -0.000064    0.01     64.46   
   474. D(H  79,C  17,C  16,H  78)    162.80  0.000004   -0.02    162.77   
   475. D(H  79,C  17,C  16,H  77)     46.15 -0.000008   -0.02     46.13   
   476. D(H  79,C  17,C  16,C  15)    -74.98  0.000022   -0.02    -75.00   
   477. D(C  18,C  17,C  16,H  78)    -17.38 -0.000001   -0.00    -17.38   
   478. D(C  18,C  17,C  16,H  77)   -134.02 -0.000013    0.00   -134.02   
   479. D(C  18,C  17,C  16,C  15)    104.85  0.000017    0.00    104.85   
   480. D(C  20,C  18,C  17,H  79)      1.23  0.000004   -0.01      1.22   
   481. D(C  20,C  18,C  17,C  16)   -178.59  0.000009   -0.03   -178.62   
   482. D(C  19,C  18,C  17,H  79)   -178.40 -0.000001    0.01   -178.39   
   483. D(C  19,C  18,C  17,C  16)      1.77  0.000004   -0.01      1.76   
   484. D(H  82,C  19,C  18,C  20)    -62.34 -0.000003    0.03    -62.31   
   485. D(H  82,C  19,C  18,C  17)    117.31  0.000001    0.01    117.32   
   486. D(H  81,C  19,C  18,C  20)     54.88 -0.000003    0.03     54.91   
   487. D(H  81,C  19,C  18,C  17)   -125.47  0.000001    0.01   -125.46   
   488. D(H  80,C  19,C  18,C  20)    176.42 -0.000006    0.03    176.45   
   489. D(H  80,C  19,C  18,C  17)     -3.93 -0.000002    0.01     -3.92   
   490. D(H  84,C  20,C  18,C  19)     26.27  0.000009    0.02     26.28   
   491. D(H  84,C  20,C  18,C  17)   -153.40  0.000004    0.04   -153.36   
   492. D(H  83,C  20,C  18,C  19)    143.18  0.000007    0.02    143.20   
   493. D(H  83,C  20,C  18,C  17)    -36.48  0.000003    0.04    -36.45   
   494. D(C  21,C  20,C  18,C  19)    -96.18 -0.000006    0.02    -96.16   
   495. D(C  21,C  20,C  18,C  17)     84.16 -0.000011    0.04     84.19   
   496. D(H  86,C  21,C  20,H  83)    -55.45  0.000004   -0.00    -55.45   
   497. D(H  86,C  21,C  20,C  18)   -177.39  0.000030   -0.00   -177.40   
   498. D(H  85,C  21,C  20,H  84)    173.95  0.000001    0.00    173.95   
   499. D(H  85,C  21,C  20,H  83)     58.92  0.000000    0.00     58.93   
   500. D(H  85,C  21,C  20,C  18)    -63.02  0.000026   -0.00    -63.02   
   501. D(C  22,C  21,C  20,H  84)    -64.98  0.000019    0.00    -64.98   
   502. D(H  86,C  21,C  20,H  84)     59.57  0.000004    0.00     59.57   
   503. D(C  22,C  21,C  20,H  83)    180.00  0.000019    0.00    180.00   
   504. D(C  22,C  21,C  20,C  18)     58.06  0.000044    0.00     58.06   
   505. D(H  87,C  22,C  21,C  20)    -69.37  0.000017   -0.04    -69.41   
   506. D(C  23,C  22,C  21,H  86)    -11.77  0.000017   -0.05    -11.82   
   507. D(C  23,C  22,C  21,H  85)   -128.50  0.000025   -0.05   -128.55   
   508. D(C  23,C  22,C  21,C  20)    111.08  0.000025   -0.06    111.02   
   509. D(H  87,C  22,C  21,H  86)    167.78  0.000008   -0.04    167.74   
   510. D(H  87,C  22,C  21,H  85)     51.05  0.000016   -0.04     51.01   
   511. D(C  25,C  23,C  22,H  87)      0.80  0.000016    0.01      0.80   
   512. D(C  25,C  23,C  22,C  21)   -179.66  0.000007    0.02   -179.64   
   513. D(C  24,C  23,C  22,H  87)   -178.29  0.000026   -0.02   -178.31   
   514. D(C  24,C  23,C  22,C  21)      1.25  0.000018   -0.00      1.25   
   515. D(H  90,C  24,C  23,C  25)    -62.62  0.000004   -0.01    -62.63   
   516. D(H  90,C  24,C  23,C  22)    116.51 -0.000005    0.01    116.52   
   517. D(H  89,C  24,C  23,C  25)     54.67  0.000005   -0.01     54.66   
   518. D(H  89,C  24,C  23,C  22)   -126.21 -0.000004    0.01   -126.19   
   519. D(H  88,C  24,C  23,C  25)    176.26  0.000004   -0.01    176.25   
   520. D(H  88,C  24,C  23,C  22)     -4.61 -0.000005    0.01     -4.60   
   521. D(H  92,C  25,C  23,C  24)     27.50  0.000002   -0.01     27.50   
   522. D(H  92,C  25,C  23,C  22)   -151.67  0.000011   -0.03   -151.70   
   523. D(H  91,C  25,C  23,C  24)    144.30 -0.000004   -0.00    144.30   
   524. D(H  91,C  25,C  23,C  22)    -34.87  0.000006   -0.03    -34.89   
   525. D(C  26,C  25,C  23,C  24)    -95.16  0.000022   -0.00    -95.17   
   526. D(C  26,C  25,C  23,C  22)     85.67  0.000032   -0.02     85.64   
   527. D(H  94,C  26,C  25,H  92)     61.80 -0.000006   -0.00     61.80   
   528. D(H  94,C  26,C  25,H  91)    -53.11 -0.000004   -0.01    -53.12   
   529. D(H  94,C  26,C  25,C  23)   -174.89 -0.000025   -0.01   -174.89   
   530. D(H  93,C  26,C  25,H  92)    176.11  0.000003   -0.00    176.11   
   531. D(H  93,C  26,C  25,H  91)     61.19  0.000005   -0.00     61.19   
   532. D(H  93,C  26,C  25,C  23)    -60.58 -0.000016   -0.01    -60.59   
   533. D(C  27,C  26,C  25,H  92)    -62.49 -0.000003   -0.01    -62.50   
   534. D(C  27,C  26,C  25,H  91)   -177.41 -0.000001   -0.01   -177.42   
   535. D(C  27,C  26,C  25,C  23)     60.81 -0.000022   -0.01     60.80   
   536. D(H  95,C  27,C  26,H  94)    167.33  0.000003    0.02    167.34   
   537. D(H  95,C  27,C  26,H  93)     50.62 -0.000004    0.01     50.64   
   538. D(H  95,C  27,C  26,C  25)    -70.06 -0.000010    0.02    -70.04   
   539. D(C  28,C  27,C  26,H  94)    -12.38 -0.000014    0.02    -12.36   
   540. D(C  28,C  27,C  26,H  93)   -129.09 -0.000021    0.02   -129.07   
   541. D(C  28,C  27,C  26,C  25)    110.23 -0.000027    0.02    110.25   
   542. D(C  30,C  28,C  27,H  95)      1.04 -0.000001    0.01      1.04   
   543. D(C  30,C  28,C  27,C  26)   -179.26  0.000016    0.00   -179.26   
   544. D(C  29,C  28,C  27,H  95)   -178.25 -0.000005   -0.00   -178.25   
   545. D(C  29,C  28,C  27,C  26)      1.46  0.000013   -0.01      1.45   
   546. D(H  98,C  29,C  28,C  30)    -63.16 -0.000004    0.00    -63.16   
   547. D(H  98,C  29,C  28,C  27)    116.15 -0.000002    0.01    116.16   
   548. D(H  97,C  29,C  28,C  30)     54.09 -0.000003    0.00     54.09   
   549. D(H  97,C  29,C  28,C  27)   -126.60 -0.000000    0.01   -126.59   
   550. D(H  96,C  29,C  28,C  30)    175.68  0.000000   -0.00    175.68   
   551. D(H  96,C  29,C  28,C  27)     -5.01  0.000003    0.01     -5.00   
   552. D(H 100,C  30,C  28,C  29)     25.96 -0.000004    0.05     26.01   
   553. D(H 100,C  30,C  28,C  27)   -153.39 -0.000006    0.04   -153.35   
   554. D(H  99,C  30,C  28,C  29)    142.81 -0.000015    0.06    142.86   
   555. D(H  99,C  30,C  28,C  27)    -36.54 -0.000018    0.05    -36.49   
   556. D(C  31,C  30,C  28,C  29)    -96.61 -0.000041    0.06    -96.55   
   557. D(C  31,C  30,C  28,C  27)     84.04 -0.000044    0.05     84.09   
   558. D(H 102,C  31,C  30,H 100)     60.57 -0.000003    0.01     60.58   
   559. D(H 102,C  31,C  30,H  99)    -54.41  0.000002    0.00    -54.41   
   560. D(H 102,C  31,C  30,C  28)   -176.26  0.000022    0.00   -176.26   
   561. D(H 101,C  31,C  30,H 100)    174.95 -0.000014    0.01    174.96   
   562. D(H 101,C  31,C  30,H  99)     59.97 -0.000009    0.01     59.97   
   563. D(H 101,C  31,C  30,C  28)    -61.88  0.000010    0.00    -61.88   
   564. D(C  32,C  31,C  30,H 100)    -63.90 -0.000009    0.01    -63.90   
   565. D(C  32,C  31,C  30,H  99)   -178.89 -0.000004    0.00   -178.89   
   566. D(C  32,C  31,C  30,C  28)     59.26  0.000015   -0.00     59.26   
   567. D(H 103,C  32,C  31,H 102)    169.15 -0.000016   -0.03    169.12   
   568. D(H 103,C  32,C  31,H 101)     52.37  0.000011   -0.04     52.33   
   569. D(H 103,C  32,C  31,C  30)    -68.06  0.000012   -0.03    -68.09   
   570. D(C  33,C  32,C  31,H 102)    -10.41  0.000008   -0.05    -10.46   
   571. D(C  33,C  32,C  31,H 101)   -127.20  0.000034   -0.06   -127.25   
   572. D(C  33,C  32,C  31,C  30)    112.38  0.000035   -0.05    112.33   
   573. D(C  35,C  33,C  32,H 103)      0.96  0.000016   -0.00      0.96   
   574. D(C  35,C  33,C  32,C  31)   -179.49 -0.000008    0.02   -179.47   
   575. D(C  34,C  33,C  32,H 103)   -178.02  0.000023   -0.01   -178.03   
   576. D(C  34,C  33,C  32,C  31)      1.54 -0.000001    0.00      1.54   
   577. D(H 106,C  34,C  33,C  35)    -62.81  0.000003   -0.01    -62.82   
   578. D(H 106,C  34,C  33,C  32)    116.21 -0.000003    0.00    116.21   
   579. D(H 105,C  34,C  33,C  35)     54.48  0.000006   -0.01     54.47   
   580. D(H 105,C  34,C  33,C  32)   -126.51 -0.000000    0.00   -126.51   
   581. D(H 104,C  34,C  33,C  35)    176.14  0.000003   -0.01    176.13   
   582. D(H 104,C  34,C  33,C  32)     -4.85 -0.000003   -0.00     -4.85   
   583. D(H 108,C  35,C  33,C  34)     28.56  0.000004   -0.05     28.51   
   584. D(H 108,C  35,C  33,C  32)   -150.50  0.000011   -0.06   -150.57   
   585. D(H 107,C  35,C  33,C  34)    145.37  0.000013   -0.05    145.31   
   586. D(H 107,C  35,C  33,C  32)    -33.70  0.000020   -0.06    -33.76   
   587. D(C  36,C  35,C  33,C  34)    -94.12  0.000030   -0.05    -94.17   
   588. D(C  36,C  35,C  33,C  32)     86.81  0.000037   -0.07     86.75   
   589. D(H 110,C  36,C  35,H 108)     62.25  0.000002   -0.03     62.22   
   590. D(H 110,C  36,C  35,H 107)    -52.66  0.000003   -0.03    -52.70   
   591. D(H 110,C  36,C  35,C  33)   -174.41 -0.000006   -0.03   -174.44   
   592. D(H 109,C  36,C  35,H 108)    176.54  0.000009   -0.03    176.51   
   593. D(H 109,C  36,C  35,H 107)     61.63  0.000011   -0.03     61.59   
   594. D(H 109,C  36,C  35,C  33)    -60.12  0.000001   -0.03    -60.15   
   595. D(C  37,C  36,C  35,H 108)    -61.98  0.000010   -0.03    -62.01   
   596. D(C  37,C  36,C  35,H 107)   -176.89  0.000012   -0.04   -176.93   
   597. D(C  37,C  36,C  35,C  33)     61.36  0.000002   -0.03     61.33   
   598. D(H 111,C  37,C  36,H 110)    166.30  0.000020    0.00    166.31   
   599. D(H 111,C  37,C  36,H 109)     49.59  0.000002    0.00     49.59   
   600. D(H 111,C  37,C  36,C  35)    -71.16  0.000007    0.00    -71.15   
   601. D(C  38,C  37,C  36,H 110)    -13.57 -0.000003    0.03    -13.55   
   602. D(C  38,C  37,C  36,H 109)   -130.29 -0.000021    0.03   -130.26   
   603. D(C  38,C  37,C  36,C  35)    108.97 -0.000016    0.03    109.00   
   604. D(C  40,C  38,C  37,H 111)      1.08 -0.000011    0.03      1.10   
   605. D(C  40,C  38,C  37,C  36)   -179.05  0.000012    0.00   -179.05   
   606. D(C  39,C  38,C  37,H 111)   -178.27 -0.000010    0.02   -178.25   
   607. D(C  39,C  38,C  37,C  36)      1.61  0.000014   -0.01      1.60   
   608. D(H 114,C  39,C  38,C  40)    -63.58 -0.000002    0.00    -63.57   
   609. D(H 114,C  39,C  38,C  37)    115.80 -0.000004    0.01    115.81   
   610. D(H 113,C  39,C  38,C  40)     53.64 -0.000003    0.00     53.64   
   611. D(H 113,C  39,C  38,C  37)   -126.99 -0.000005    0.01   -126.98   
   612. D(H 112,C  39,C  38,C  40)    175.28  0.000004    0.00    175.28   
   613. D(H 112,C  39,C  38,C  37)     -5.35  0.000003    0.01     -5.34   
   614. D(H 116,C  40,C  38,C  39)     27.68  0.000000    0.05     27.73   
   615. D(H 116,C  40,C  38,C  37)   -151.73  0.000002    0.04   -151.68   
   616. D(H 115,C  40,C  38,C  39)    144.57 -0.000014    0.05    144.62   
   617. D(H 115,C  40,C  38,C  37)    -34.84 -0.000012    0.05    -34.79   
   618. D(C  41,C  40,C  38,C  39)    -94.79 -0.000024    0.06    -94.73   
   619. D(C  41,C  40,C  38,C  37)     85.80 -0.000022    0.05     85.86   
   620. D(H 118,C  41,C  40,H 115)    -55.04 -0.000000    0.01    -55.03   
   621. D(H 118,C  41,C  40,C  38)   -176.96  0.000007    0.01   -176.95   
   622. D(H 117,C  41,C  40,H 116)    174.32 -0.000012    0.02    174.34   
   623. D(H 117,C  41,C  40,H 115)     59.30 -0.000008    0.02     59.32   
   624. D(H 117,C  41,C  40,C  38)    -62.61 -0.000001    0.01    -62.60   
   625. D(C  42,C  41,C  40,H 116)    -64.57 -0.000007    0.02    -64.55   
   626. D(C  42,C  41,C  40,H 115)   -179.58 -0.000004    0.02   -179.57   
   627. D(H 118,C  41,C  40,H 116)     59.97 -0.000004    0.02     59.99   
   628. D(C  42,C  41,C  40,C  38)     58.50  0.000003    0.01     58.51   
   629. D(H 119,C  42,C  41,H 118)    166.59 -0.000014   -0.01    166.58   
   630. D(H 119,C  42,C  41,H 117)     49.88  0.000006   -0.02     49.87   
   631. D(H 119,C  42,C  41,C  40)    -70.59 -0.000003   -0.01    -70.60   
   632. D(C  43,C  42,C  41,H 118)    -12.97 -0.000002   -0.03    -13.00   
   633. D(C  43,C  42,C  41,H 117)   -129.68  0.000018   -0.04   -129.72   
   634. D(C  43,C  42,C  41,C  40)    109.85  0.000009   -0.04    109.81   
   635. D(C  44,C  43,C  42,H 119)     -1.15  0.000011   -0.01     -1.16   
   636. D(C  44,C  43,C  42,C  41)    178.40 -0.000001    0.01    178.42   
   637. D(C  50,C  43,C  42,H 119)    178.67  0.000014   -0.02    178.64   
   638. D(C  50,C  43,C  42,C  41)     -1.78  0.000002    0.00     -1.78   
   639. D(H 121,C  44,C  43,C  50)   -151.14 -0.000002   -0.01   -151.15   
   640. D(H 121,C  44,C  43,C  42)     28.69  0.000001   -0.02     28.67   
   641. D(H 120,C  44,C  43,C  50)    -34.52  0.000002   -0.01    -34.53   
   642. D(H 120,C  44,C  43,C  42)    145.31  0.000005   -0.02    145.29   
   643. D(C  45,C  44,C  43,C  50)     88.30  0.000000   -0.01     88.29   
   644. D(C  45,C  44,C  43,C  42)    -91.87  0.000004   -0.02    -91.89   
   645. D(H 123,C  45,C  44,H 121)    -64.65 -0.000002   -0.00    -64.65   
   646. D(H 123,C  45,C  44,H 120)   -179.58 -0.000001   -0.00   -179.58   
   647. D(H 123,C  45,C  44,C  43)     57.01 -0.000001   -0.00     57.00   
   648. D(H 122,C  45,C  44,H 121)     49.65  0.000001   -0.00     49.65   
   649. D(H 122,C  45,C  44,H 120)    -65.28  0.000001   -0.00    -65.28   
   650. D(H 122,C  45,C  44,C  43)    171.30  0.000001   -0.00    171.30   
   651. D(C  46,C  45,C  44,H 121)    169.73  0.000001   -0.00    169.72   
   652. D(C  46,C  45,C  44,H 120)     54.80  0.000002   -0.00     54.79   
   653. D(C  46,C  45,C  44,C  43)    -68.62  0.000002   -0.00    -68.62   
   654. D(H 124,C  46,C  45,H 123)    179.28 -0.000000    0.02    179.30   
   655. D(H 124,C  46,C  45,H 122)     62.61 -0.000001    0.02     62.63   
   656. D(H 124,C  46,C  45,C  44)    -56.62 -0.000003    0.02    -56.60   
   657. D(C  47,C  46,C  45,H 123)      0.48 -0.000001    0.02      0.50   
   658. D(C  47,C  46,C  45,H 122)   -116.19 -0.000002    0.02   -116.17   
   659. D(C  47,C  46,C  45,C  44)    124.58 -0.000004    0.02    124.60   
   660. D(C  49,C  47,C  46,H 124)     -0.21 -0.000001    0.00     -0.21   
   661. D(C  49,C  47,C  46,C  45)    178.56 -0.000000   -0.00    178.56   
   662. D(C  48,C  47,C  46,H 124)   -179.83 -0.000001    0.01   -179.82   
   663. D(C  48,C  47,C  46,C  45)     -1.05 -0.000000    0.00     -1.05   
   664. D(H 127,C  48,C  47,C  49)    -60.47 -0.000000    0.00    -60.47   
   665. D(H 127,C  48,C  47,C  46)    119.16 -0.000000   -0.00    119.16   
   666. D(H 126,C  48,C  47,C  49)     56.83  0.000000    0.00     56.83   
   667. D(H 126,C  48,C  47,C  46)   -123.54  0.000000   -0.00   -123.54   
   668. D(H 125,C  48,C  47,C  49)    178.15 -0.000000    0.00    178.15   
   669. D(H 125,C  48,C  47,C  46)     -2.21  0.000000   -0.00     -2.22   
   670. D(H 130,C  49,C  47,C  48)    -59.04  0.000001   -0.00    -59.04   
   671. D(H 130,C  49,C  47,C  46)    121.31  0.000000    0.00    121.31   
   672. D(H 129,C  49,C  47,C  48)     58.96  0.000000   -0.00     58.96   
   673. D(H 129,C  49,C  47,C  46)   -120.69  0.000000    0.00   -120.69   
   674. D(H 128,C  49,C  47,C  48)    179.92 -0.000001   -0.00    179.92   
   675. D(H 128,C  49,C  47,C  46)      0.27 -0.000001    0.00      0.27   
   676. D(H 133,C  50,C  43,C  44)    -56.30  0.000002   -0.01    -56.31   
   677. D(H 133,C  50,C  43,C  42)    123.87 -0.000001    0.00    123.87   
   678. D(H 132,C  50,C  43,C  44)     61.12  0.000002   -0.01     61.11   
   679. D(H 132,C  50,C  43,C  42)   -118.71 -0.000001    0.00   -118.70   
   680. D(H 131,C  50,C  43,C  44)   -178.06  0.000002   -0.01   -178.07   
   681. D(H 131,C  50,C  43,C  42)      2.12 -0.000001    0.00      2.12   
   682. D(H 134,C  51,C   5,C   6)      1.15  0.000003    0.01      1.17   
   683. D(H 134,C  51,C   5,C   4)   -179.16 -0.000006    0.02   -179.14   
   684. D(C  52,C  51,C   5,C   6)   -179.37 -0.000012    0.04   -179.33   
   685. D(C  52,C  51,C   5,C   4)      0.31 -0.000022    0.05      0.36   
   686. D(O  53,C  52,C  51,H 134)     -0.38 -0.000011    0.04     -0.35   
   687. D(O  53,C  52,C  51,C   5)   -179.87  0.000004    0.01   -179.86   
   688. D(C   1,C  52,C  51,H 134)    179.44  0.000005    0.01    179.45   
   689. D(C   1,C  52,C  51,C   5)     -0.04  0.000020   -0.02     -0.06   
   690. D(O  53,C  52,C   1,C   2)    179.75  0.000016   -0.05    179.70   
   691. D(O  53,C  52,C   1,C   0)      0.20  0.000010   -0.04      0.16   
   692. D(C  51,C  52,C   1,C   2)     -0.07  0.000000   -0.02     -0.09   
   693. D(C  51,C  52,C   1,C   0)   -179.62 -0.000006   -0.01   -179.63   
    ----------------------------------------------------------------------------

Time needed for optimization step       :     1.26 sec

         *************************************************************
         *                GEOMETRY OPTIMIZATION CYCLE   6            *
         *************************************************************
---------------------------------
CARTESIAN COORDINATES (ANGSTROEM)
---------------------------------
  C     18.109706    0.898907   -0.935647
  C     16.691916    0.412863   -0.703328
  C     15.626143    0.805773   -1.540944
  C     15.842177    1.745203   -2.710297
  C     14.272382    0.353470   -1.353799
  C     14.072351   -0.527800   -0.243097
  C     12.667555   -1.041714    0.040619
  C     11.888523   -0.148116    0.982788
  C     10.740040    0.512058    0.748123
  C     10.127804    1.406757    1.804182
  C      9.993674    0.436876   -0.576761
  C      9.138788   -0.845283   -0.784387
  C      8.102947   -1.080694    0.283459
  C      6.765835   -1.173819    0.164779
  C      6.011226   -1.092140   -1.142940
  C      5.918541   -1.409239    1.407413
  C      5.415763   -0.124613    2.131515
  C      4.463834    0.736781    1.341167
  C      3.132647    0.860950    1.494352
  C      2.320366    0.155954    2.556591
  C      2.341724    1.770289    0.562972
  C      1.919662    1.119882   -0.786835
  C      1.081315   -0.126085   -0.662782
  C     -0.214762   -0.303169   -0.977745
  C     -1.109858    0.762102   -1.568491
  C     -0.865501   -1.663006   -0.758686
  C     -1.424691   -1.908030    0.673409
  C     -2.504325   -0.953581    1.113906
  C     -3.812722   -1.200382    1.307622
  C     -4.467907   -2.552294    1.139858
  C     -4.739461   -0.072021    1.742667
  C     -5.284416    0.814715    0.585380
  C     -6.076906    0.079098   -0.463788
  C     -7.390261    0.168191   -0.742539
  C     -8.358017    1.093034   -0.040123
  C     -7.984838   -0.689279   -1.852010
  C     -8.438917   -2.114405   -1.419063
  C     -9.522631   -2.154984   -0.372553
  C    -10.810543   -2.517564   -0.515314
  C    -11.430087   -3.005508   -1.805165
  C    -11.750154   -2.463759    0.681999
  C    -12.416989   -1.079492    0.932615
  C    -13.238355   -0.547155   -0.213334
  C    -14.574514   -0.411159   -0.297479
  C    -15.191421    0.189671   -1.551838
  C    -15.405219    1.729020   -1.506440
  C    -16.463439    2.195613   -0.541067
  C    -16.356729    3.084940    0.461956
  C    -15.087799    3.808550    0.848246
  C    -17.559128    3.444504    1.306339
  C    -15.549061   -0.821635    0.782058
  C     15.142747   -0.913994    0.581609
  C     16.490511   -0.481468    0.413607
  O     17.456471   -0.872310    1.208823
  O     13.310049    0.723801   -2.167910
  H     18.219900    1.991534   -0.841994
  H     18.503986    0.638857   -1.930736
  H     18.748924    0.429676   -0.180554
  H     16.831729    2.213556   -2.707137
  H     15.082675    2.539996   -2.716716
  H     15.725371    1.233575   -3.680924
  H     12.733875   -2.043468    0.497890
  H     12.126092   -1.149831   -0.904597
  H     12.353746   -0.016525    1.963622
  H     10.702760    1.390203    2.737309
  H      9.094870    1.108242    2.033897
  H     10.074172    2.449766    1.457024
  H     10.719640    0.499841   -1.396173
  H      9.331578    1.309034   -0.666782
  H      9.824894   -1.705175   -0.802990
  H      8.679431   -0.794522   -1.778187
  H      8.516936   -1.198955    1.287291
  H      6.653959   -0.865841   -1.997827
  H      5.223994   -0.328987   -1.098771
  H      5.502489   -2.045570   -1.347561
  H      6.506149   -1.978696    2.138986
  H      5.045408   -2.025398    1.151050
  H      6.299928    0.472255    2.398827
  H      4.956530   -0.438783    3.075678
  H      4.926669    1.326266    0.546952
  H      2.908878   -0.534213    3.166777
  H      1.496786   -0.410842    2.103002
  H      1.853622    0.890509    3.228928
  H      2.940615    2.657918    0.321093
  H      1.437910    2.126007    1.075677
  H      2.841001    0.869747   -1.333778
  H      1.403764    1.883371   -1.379900
  H      1.615764   -0.993195   -0.268632
  H     -0.625357    1.738733   -1.649434
  H     -2.020268    0.883912   -0.967347
  H     -1.443242    0.465018   -2.573493
  H     -0.129980   -2.453520   -0.956036
  H     -1.682732   -1.801890   -1.479411
  H     -0.579867   -1.834505    1.374329
  H     -1.777250   -2.944489    0.720084
  H     -2.161762    0.066649    1.300081
  H     -3.789611   -3.318641    0.755668
  H     -5.326298   -2.487050    0.458617
  H     -4.866371   -2.904127    2.102614
  H     -4.206182    0.592318    2.434943
  H     -5.592943   -0.487731    2.294972
  H     -4.419087    1.293299    0.102627
  H     -5.876914    1.621282    1.031512
  H     -5.489262   -0.609775   -1.074466
  H     -7.907366    1.640413    0.791919
  H     -9.220287    0.535697    0.347934
  H     -8.762937    1.829230   -0.749719
  H     -7.241074   -0.817447   -2.649023
  H     -8.844429   -0.171698   -2.299197
  H     -7.552942   -2.639573   -1.032421
  H     -8.749183   -2.652260   -2.321952
  H     -9.203944   -1.849503    0.626351
  H    -10.750770   -2.953925   -2.660114
  H    -12.328161   -2.423708   -2.049076
  H    -11.760311   -4.049032   -1.697354
  H    -11.197425   -2.726349    1.593298
  H    -12.542441   -3.215130    0.562418
  H    -11.612825   -0.361307    1.151393
  H    -13.019202   -1.158460    1.844782
  H    -12.654625   -0.228484   -1.079555
  H    -16.157438   -0.293334   -1.758758
  H    -14.542720   -0.022872   -2.410908
  H    -15.702830    2.038118   -2.521222
  H    -14.441216    2.209363   -1.307753
  H    -17.447943    1.751250   -0.708484
  H    -14.221467    3.514737    0.250392
  H    -14.848097    3.625389    1.905354
  H    -15.217252    4.895691    0.745768
  H    -18.456630    2.900269    0.993262
  H    -17.773876    4.521568    1.248206
  H    -17.376173    3.223393    2.367894
  H    -15.060458   -1.216534    1.676797
  H    -16.231631   -1.595469    0.402138
  H    -16.177836    0.026680    1.080596
  H     14.950102   -1.601097    1.412639

----------------------------
CARTESIAN COORDINATES (A.U.)
----------------------------
  NO LB      ZA    FRAG     MASS         X           Y           Z
   0 C     6.0000    0    12.011   34.222384    1.698688   -1.768116
   1 C     6.0000    0    12.011   31.543149    0.780198   -1.329097
   2 C     6.0000    0    12.011   29.529130    1.522691   -2.911962
   3 C     6.0000    0    12.011   29.937376    3.297956   -5.121719
   4 C     6.0000    0    12.011   26.970894    0.667962   -2.558310
   5 C     6.0000    0    12.011   26.592890   -0.997398   -0.459386
   6 C     6.0000    0    12.011   23.938210   -1.968555    0.076759
   7 C     6.0000    0    12.011   22.466053   -0.279899    1.857199
   8 C     6.0000    0    12.011   20.295734    0.967650    1.413748
   9 C     6.0000    0    12.011   19.138775    2.658386    3.409411
  10 C     6.0000    0    12.011   18.885307    0.825576   -1.089920
  11 C     6.0000    0    12.011   17.269806   -1.597353   -1.482277
  12 C     6.0000    0    12.011   15.312351   -2.042217    0.535661
  13 C     6.0000    0    12.011   12.785575   -2.218197    0.311387
  14 C     6.0000    0    12.011   11.359570   -2.063845   -2.159844
  15 C     6.0000    0    12.011   11.184422   -2.663075    2.659624
  16 C     6.0000    0    12.011   10.234309   -0.235485    4.027980
  17 C     6.0000    0    12.011    8.435423    1.392314    2.534439
  18 C     6.0000    0    12.011    5.919845    1.626959    2.823916
  19 C     6.0000    0    12.011    4.384856    0.294709    4.831257
  20 C     6.0000    0    12.011    4.425218    3.345362    1.063862
  21 C     6.0000    0    12.011    3.627635    2.116270   -1.486903
  22 C     6.0000    0    12.011    2.043390   -0.238266   -1.252476
  23 C     6.0000    0    12.011   -0.405842   -0.572905   -1.847670
  24 C     6.0000    0    12.011   -2.097328    1.440163   -2.964018
  25 C     6.0000    0    12.011   -1.635560   -3.142625   -1.433709
  26 C     6.0000    0    12.011   -2.692277   -3.605654    1.272559
  27 C     6.0000    0    12.011   -4.732489   -1.802006    2.104978
  28 C     6.0000    0    12.011   -7.205001   -2.268393    2.471048
  29 C     6.0000    0    12.011   -8.443122   -4.823137    2.154019
  30 C     6.0000    0    12.011   -8.956283   -0.136100    3.293163
  31 C     6.0000    0    12.011   -9.986100    1.539589    1.106209
  32 C     6.0000    0    12.011  -11.483689    0.149474   -0.876432
  33 C     6.0000    0    12.011  -13.965569    0.317836   -1.403195
  34 C     6.0000    0    12.011  -15.794363    2.065535   -0.075822
  35 C     6.0000    0    12.011  -15.089158   -1.302548   -3.499792
  36 C     6.0000    0    12.011  -15.947242   -3.995646   -2.681641
  37 C     6.0000    0    12.011  -17.995165   -4.072330   -0.704023
  38 C     6.0000    0    12.011  -20.428965   -4.757506   -0.973803
  39 C     6.0000    0    12.011  -21.599735   -5.679587   -3.411268
  40 C     6.0000    0    12.011  -22.204573   -4.655829    1.288791
  41 C     6.0000    0    12.011  -23.464709   -2.039945    1.762386
  42 C     6.0000    0    12.011  -25.016865   -1.033974   -0.403142
  43 C     6.0000    0    12.011  -27.541841   -0.776978   -0.562154
  44 C     6.0000    0    12.011  -28.707626    0.358426   -2.932548
  45 C     6.0000    0    12.011  -29.111646    3.267375   -2.846758
  46 C     6.0000    0    12.011  -31.111392    4.149107   -1.022469
  47 C     6.0000    0    12.011  -30.909739    5.829693    0.872970
  48 C     6.0000    0    12.011  -28.511807    7.197116    1.602953
  49 C     6.0000    0    12.011  -33.181942    6.509169    2.468622
  50 C     6.0000    0    12.011  -29.383467   -1.552665    1.477876
  51 C     6.0000    0    12.011   28.615644   -1.727198    1.099082
  52 C     6.0000    0    12.011   31.162549   -0.909843    0.781605
  53 O     8.0000    0    15.999   32.987950   -1.648427    2.284345
  54 O     8.0000    0    15.999   25.152348    1.367786   -4.096756
  55 H     1.0000    0     1.008   34.430621    3.763453   -1.591138
  56 H     1.0000    0     1.008   34.967465    1.207265   -3.648562
  57 H     1.0000    0     1.008   35.430331    0.811969   -0.341198
  58 H     1.0000    0     1.008   31.807358    4.183015   -5.115748
  59 H     1.0000    0     1.008   28.502125    4.799897   -5.133850
  60 H     1.0000    0     1.008   29.716644    2.331120   -6.955939
  61 H     1.0000    0     1.008   24.063536   -3.861594    0.940876
  62 H     1.0000    0     1.008   22.914992   -2.172866   -1.709440
  63 H     1.0000    0     1.008   23.345196   -0.031228    3.710707
  64 H     1.0000    0     1.008   20.225285    2.627103    5.172764
  65 H     1.0000    0     1.008   17.186813    2.094274    3.843508
  66 H     1.0000    0     1.008   19.037427    4.629387    2.753376
  67 H     1.0000    0     1.008   20.257185    0.944563   -2.638384
  68 H     1.0000    0     1.008   17.634127    2.473716   -1.260036
  69 H     1.0000    0     1.008   18.566360   -3.222315   -1.517432
  70 H     1.0000    0     1.008   16.401747   -1.501429   -3.360286
  71 H     1.0000    0     1.008   16.094677   -2.265697    2.432628
  72 H     1.0000    0     1.008   12.574161   -1.636203   -3.775345
  73 H     1.0000    0     1.008    9.871917   -0.621695   -2.076376
  74 H     1.0000    0     1.008   10.398197   -3.865567   -2.546522
  75 H     1.0000    0     1.008   12.294840   -3.739193    4.042098
  76 H     1.0000    0     1.008    9.534439   -3.827448    2.175169
  77 H     1.0000    0     1.008   11.905139    0.892433    4.533125
  78 H     1.0000    0     1.008    9.366485   -0.829181    5.812189
  79 H     1.0000    0     1.008    9.310056    2.506279    1.033589
  80 H     1.0000    0     1.008    5.496982   -1.009517    5.984342
  81 H     1.0000    0     1.008    2.828515   -0.776379    3.974097
  82 H     1.0000    0     1.008    3.502838    1.682818    6.101789
  83 H     1.0000    0     1.008    5.556957    5.022737    0.606777
  84 H     1.0000    0     1.008    2.717256    4.017572    2.032734
  85 H     1.0000    0     1.008    5.368713    1.643584   -2.520475
  86 H     1.0000    0     1.008    2.652729    3.559056   -2.607634
  87 H     1.0000    0     1.008    3.053351   -1.876867   -0.507640
  88 H     1.0000    0     1.008   -1.181753    3.285729   -3.116979
  89 H     1.0000    0     1.008   -3.817753    1.670352   -1.828022
  90 H     1.0000    0     1.008   -2.727333    0.878757   -4.863196
  91 H     1.0000    0     1.008   -0.245626   -4.636481   -1.806647
  92 H     1.0000    0     1.008   -3.179903   -3.405079   -2.795681
  93 H     1.0000    0     1.008   -1.095789   -3.466712    2.597106
  94 H     1.0000    0     1.008   -3.358515   -5.564278    1.360761
  95 H     1.0000    0     1.008   -4.085138    0.125948    2.456798
  96 H     1.0000    0     1.008   -7.161326   -6.271322    1.428006
  97 H     1.0000    0     1.008  -10.065244   -4.699844    0.866660
  98 H     1.0000    0     1.008   -9.196109   -5.488005    3.973365
  99 H     1.0000    0     1.008   -7.948532    1.119318    4.601375
 100 H     1.0000    0     1.008  -10.569131   -0.921678    4.336868
 101 H     1.0000    0     1.008   -8.350865    2.443981    0.193937
 102 H     1.0000    0     1.008  -11.105758    3.063779    1.949275
 103 H     1.0000    0     1.008  -10.373201   -1.152308   -2.030446
 104 H     1.0000    0     1.008  -14.942757    3.099931    1.496510
 105 H     1.0000    0     1.008  -17.423818    1.012320    0.657500
 106 H     1.0000    0     1.008  -16.559551    3.456744   -1.416763
 107 H     1.0000    0     1.008  -13.683648   -1.544752   -5.005927
 108 H     1.0000    0     1.008  -16.713549   -0.324462   -4.344852
 109 H     1.0000    0     1.008  -14.272992   -4.988069   -1.950992
 110 H     1.0000    0     1.008  -16.533559   -5.012044   -4.387853
 111 H     1.0000    0     1.008  -17.392933   -3.495053    1.183632
 112 H     1.0000    0     1.008  -20.316011   -5.582110   -5.026887
 113 H     1.0000    0     1.008  -23.296849   -4.580144   -3.872193
 114 H     1.0000    0     1.008  -22.223767   -7.651561   -3.207535
 115 H     1.0000    0     1.008  -21.160067   -5.152054    3.010898
 116 H     1.0000    0     1.008  -23.701778   -6.075715    1.062816
 117 H     1.0000    0     1.008  -21.945058   -0.682771    2.175818
 118 H     1.0000    0     1.008  -24.602727   -2.189172    3.486133
 119 H     1.0000    0     1.008  -23.913776   -0.431772   -2.040063
 120 H     1.0000    0     1.008  -30.533133   -0.554320   -3.323571
 121 H     1.0000    0     1.008  -27.481758   -0.043221   -4.555956
 122 H     1.0000    0     1.008  -29.674049    3.851484   -4.764419
 123 H     1.0000    0     1.008  -27.289944    4.175091   -2.471296
 124 H     1.0000    0     1.008  -32.971834    3.309383   -1.338841
 125 H     1.0000    0     1.008  -26.874677    6.641890    0.473172
 126 H     1.0000    0     1.008  -28.058838    6.850992    3.600597
 127 H     1.0000    0     1.008  -28.756439    9.251516    1.409296
 128 H     1.0000    0     1.008  -34.877976    5.480714    1.876993
 129 H     1.0000    0     1.008  -33.587758    8.544525    2.358768
 130 H     1.0000    0     1.008  -32.836208    6.091329    4.474671
 131 H     1.0000    0     1.008  -28.460141   -2.298915    3.168686
 132 H     1.0000    0     1.008  -30.673337   -3.015000    0.759931
 133 H     1.0000    0     1.008  -30.571680    0.050418    2.042031
 134 H     1.0000    0     1.008   28.251599   -3.025635    2.669500

--------------------------------
INTERNAL COORDINATES (ANGSTROEM)
--------------------------------
 C      0   0   0     0.000000000000     0.00000000     0.00000000
 C      1   0   0     1.516686896249     0.00000000     0.00000000
 C      2   1   0     1.411329487496   121.72142924     0.00000000
 C      3   2   1     1.515449164518   121.52568923   359.44313244
 C      3   2   1     1.439537601479   123.06086819   179.46881316
 C      5   3   2     1.431890255092   115.18818301     0.31703225
 C      6   5   3     1.522516085469   118.76295447   179.23211957
 C      7   6   5     1.514295126342   113.04349299   269.79050239
 C      8   7   6     1.345329207318   128.33270968   118.71067409
 C      9   8   7     1.513466622269   120.91162204   182.25934453
 C      9   8   7     1.522508538572   123.09636704     1.05476327
 C     11   9   8     1.554950155435   115.24102870    78.98013600
 C     12  11   9     1.506214061269   114.34955169    57.07557269
 C     13  12  11     1.345595296961   129.17292549   120.14836223
 C     14  13  12     1.512030249812   124.64336007     1.83830362
 C     14  13  12     1.522322775426   119.45753846   180.38867869
 C     16  14  13     1.558002625316   115.56130983    90.76054378
 C     17  16  14     1.507587147359   115.54568659    64.46028634
 C     18  17  16     1.345712352597   128.14507385   104.85014431
 C     19  18  17     1.511678400757   124.64525391     1.76343942
 C     19  18  17     1.523130629381   119.94373366   181.37601452
 C     21  19  18     1.556645356831   114.93453373    84.19431212
 C     22  21  19     1.506866805699   115.14710078    58.06072935
 C     23  22  21     1.345502688301   128.71647395   111.02136072
 C     24  23  22     1.511614501429   124.68931728     1.24691064
 C     24  23  22     1.523353189093   119.68995931   180.36116396
 C     26  24  23     1.556800586270   115.22758613    85.64099541
 C     27  26  24     1.506857474064   115.25037535    60.80267759
 C     28  27  26     1.345488683869   128.50861498   110.25334482
 C     29  28  27     1.511648176876   124.71838572     1.44919050
 C     29  28  27     1.523583240668   119.78575604   180.74376217
 C     31  29  28     1.556467171697   114.99783209    84.08929261
 C     32  31  29     1.506627501286   115.07319342    59.26265086
 C     33  32  31     1.345563097934   128.70751157   112.32510831
 C     34  33  32     1.511711967547   124.68737862     1.54282917
 C     34  33  32     1.523057682684   119.64801725   180.53042422
 C     36  34  33     1.557117267702   115.25010367    86.74892962
 C     37  36  34     1.507072746234   115.30351067    61.33112116
 C     38  37  36     1.345570619938   128.45162059   108.99569314
 C     39  38  37     1.511833535451   124.73100467     1.59912784
 C     39  38  37     1.522932306808   119.84161380   180.95397399
 C     41  39  38     1.556814387124   114.97644939    85.85683506
 C     42  41  39     1.507057401805   115.15823397    58.51065137
 C     43  42  41     1.345695815013   128.63778602   109.81353969
 C     44  43  42     1.521507680786   119.60663975   178.41824225
 C     45  44  43     1.554788587767   115.00213169   268.11218174
 C     46  45  44     1.506480067947   114.95788322   291.37849286
 C     47  46  45     1.344747274047   128.83359097   124.60170978
 C     48  47  46     1.510965118814   125.03308713   358.95131765
 C     48  47  46     1.512623555827   120.69682810   178.56043722
 C     44  43  42     1.511169252319   124.62517895   358.22290442
 C      6   5   3     1.405358076270   121.19320992   359.53613159
 C     52   6   5     1.425402111009   124.58421175     0.36022256
 O     53  52   6     1.310802956744   122.33067423   180.14201823
 O      5   3   2     1.313775502753   121.31349823   181.13499709
 H      1   2   3     1.102155517656   113.46190175    62.57462396
 H      1   2   3     1.101492188162   113.41142898   301.60206227
 H      1   2   3     1.094962276357   107.62306701   181.91605328
 H      4   3   2     1.094795681267   113.06764476   349.08039033
 H      4   3   2     1.099354675264   110.74360274   227.23607280
 H      4   3   2     1.103414988971   112.10084833   110.47006142
 H      7   6   5     1.103179306315   109.16451354   149.57876131
 H      7   6   5     1.094671121964   109.19738351    32.51211452
 H      8   7   6     1.093519002720   114.21825724   300.55155135
 H     10   9   8     1.096163155658   111.89356122   357.33644246
 H     10   9   8     1.099468999317   111.42782042   236.16732184
 H     10   9   8     1.100573650796   111.09092108   118.08146833
 H     11   9   8     1.096552730841   108.83732328   317.32792575
 H     11   9   8     1.098696675792   109.11816633   200.90702201
 H     12  11   9     1.100228928856   107.68939916   296.31114753
 H     12  11   9     1.096003648279   108.25885562   181.65527490
 H     13  12  11     1.092268813624   114.06831702   299.52739448
 H     15  14  13     1.093228548942   113.20901622   355.31089294
 H     15  14  13     1.097309551767   111.14926271   233.52687906
 H     15  14  13     1.099868971051   110.17671964   116.11859566
 H     16  14  13     1.097617799089   109.04576689   330.35630875
 H     16  14  13     1.098970604179   109.78497569   213.60295279
 H     17  16  14     1.099752563342   107.51893286   302.55125476
 H     17  16  14     1.095919922410   107.41322334   188.34011836
 H     18  17  16     1.092010780167   114.96704988   285.00186768
 H     20  19  18     1.093161980851   113.41515964   356.08328553
 H     20  19  18     1.097855064105   110.70438574   234.54248171
 H     20  19  18     1.099753735669   110.25147238   117.32242449
 H     21  19  18     1.097752156214   109.52286955   323.55243736
 H     21  19  18     1.098308557104   109.58640841   206.63778068
 H     22  21  19     1.100263127439   107.39723132   296.98464012
 H     22  21  19     1.095806929330   107.80832824   182.60430224
 H     23  22  21     1.092185679501   114.45183384   290.58910052
 H     25  24  23     1.093207123895   113.33305169   355.40127511
 H     25  24  23     1.097750676758   110.81057298   233.80545392
 H     25  24  23     1.099742020603   110.25944746   116.51862836
 H     26  24  23     1.097657214842   109.31625474   325.10757577
 H     26  24  23     1.098453283738   109.65312266   208.30415782
 H     27  26  24     1.100192687338   107.44066504   299.41083713
 H     27  26  24     1.095775278167   107.67517789   185.10564493
 H     28  27  26     1.092190347258   114.63137842   289.96052523
 H     30  29  28     1.093149153410   113.39270120   354.99797737
 H     30  29  28     1.097806931751   110.77003295   233.40749297
 H     30  29  28     1.099754225969   110.24263729   116.15923845
 H     31  29  28     1.097715065945   109.43807675   323.50604377
 H     31  29  28     1.098311512638   109.63006944   206.64963158
 H     32  31  29     1.100403268119   107.37602668   298.12141106
 H     32  31  29     1.095735566582   107.81546745   183.74081761
 H     33  32  31     1.092153929039   114.47642131   291.90620375
 H     35  34  33     1.093162664549   113.33402664   355.15191864
 H     35  34  33     1.097599071246   110.88805148   233.49444730
 H     35  34  33     1.099759112680   110.20856879   116.20746712
 H     36  34  33     1.097652413256   109.27777717   326.23778073
 H     36  34  33     1.098527139999   109.67903287   209.43156494
 H     37  36  34     1.100111632500   107.44439454   299.85477579
 H     37  36  34     1.095792283811   107.61996715   185.56333760
 H     38  37  36     1.092103280219   114.69394521   288.84761238
 H     40  39  38     1.093192586686   113.41295230   354.66388151
 H     40  39  38     1.097506845050   110.72280219   233.02184366
 H     40  39  38     1.099824002499   110.22074259   115.80753008
 H     41  39  38     1.097692764818   109.48558402   325.21133980
 H     41  39  38     1.098442902259   109.58824330   208.31641569
 H     42  41  39     1.100151930661   107.41988339   297.39656990
 H     42  41  39     1.095876872384   107.77630828   183.04812971
 H     43  42  41     1.092076397048   114.51218529   289.39979389
 H     45  44  43     1.099680798475   109.74631835   145.28995337
 H     45  44  43     1.097264760735   109.22363243    28.67166038
 H     46  45  44     1.101769917678   106.73890741   171.30161572
 H     46  45  44     1.095219972292   108.57153033    57.00324659
 H     47  46  45     1.093039106973   114.11872743   303.40280203
 H     49  48  47     1.092834254108   113.39923699   357.78492954
 H     49  48  47     1.099309832824   110.43656514   236.46148730
 H     49  48  47     1.099607484264   110.53508863   119.15979519
 H     50  48  47     1.095317105366   111.94268749     0.26855479
 H     50  48  47     1.099801537320   111.00826611   239.30799378
 H     50  48  47     1.099664679825   111.02841259   121.30875167
 H     51  44  43     1.093267784136   113.23762755     2.11946596
 H     51  44  43     1.099573334474   110.16092847   241.29582836
 H     51  44  43     1.097324605010   110.72563576   123.87477258
 H     52   6   5     1.095369012943   118.92323196   180.85922932

---------------------------
INTERNAL COORDINATES (A.U.)
---------------------------
 C      0   0   0     0.000000000000     0.00000000     0.00000000
 C      1   0   0     2.866122864817     0.00000000     0.00000000
 C      2   1   0     2.667026216095   121.72142924     0.00000000
 C      3   2   1     2.863783890819   121.52568923   359.44313244
 C      3   2   1     2.720331826277   123.06086819   179.46881316
 C      5   3   2     2.705880435954   115.18818301     0.31703225
 C      6   5   3     2.877138436026   118.76295447   179.23211957
 C      7   6   5     2.861603074718   113.04349299   269.79050239
 C      8   7   6     2.542303761796   128.33270968   118.71067409
 C      9   8   7     2.860037428920   120.91162204   182.25934453
 C      9   8   7     2.877124174457   123.09636704     1.05476327
 C     11   9   8     2.938429945670   115.24102870    78.98013600
 C     12  11   9     2.846332074859   114.34955169    57.07557269
 C     13  12  11     2.542806598348   129.17292549   120.14836223
 C     14  13  12     2.857323078348   124.64336007     1.83830362
 C     14  13  12     2.876773132986   119.45753846   180.38867869
 C     16  14  13     2.944198277778   115.56130983    90.76054378
 C     17  16  14     2.848926831528   115.54568659    64.46028634
 C     18  17  16     2.543027801443   128.14507385   104.85014431
 C     19  18  17     2.856658179994   124.64525391     1.76343942
 C     19  18  17     2.878299755717   119.94373366   181.37601452
 C     21  19  18     2.941633412050   114.93453373    84.19431212
 C     22  21  19     2.847565583067   115.14710078    58.06072935
 C     23  22  21     2.542631593344   128.71647395   111.02136072
 C     24  23  22     2.856537427765   124.68931728     1.24691064
 C     24  23  22     2.878720332621   119.68995931   180.36116396
 C     26  24  23     2.941926753178   115.22758613    85.64099541
 C     27  26  24     2.847547948833   115.25037535    60.80267759
 C     28  27  26     2.542605128802   128.50861498   110.25334482
 C     29  28  27     2.856601065138   124.71838572     1.44919050
 C     29  28  27     2.879155067095   119.78575604   180.74376217
 C     31  29  28     2.941296690947   114.99783209    84.08929261
 C     32  31  29     2.847113363264   115.07319342    59.26265086
 C     33  32  31     2.542745751006   128.70751157   112.32510831
 C     34  33  32     2.856721612036   124.68737862     1.54282917
 C     34  33  32     2.878161906438   119.64801725   180.53042422
 C     36  34  33     2.942525194356   115.25010367    86.74892962
 C     37  36  34     2.847954754278   115.30351067    61.33112116
 C     38  37  36     2.542759965534   128.45162059   108.99569314
 C     39  38  37     2.856951342079   124.73100467     1.59912784
 C     39  38  37     2.877924980368   119.84161380   180.95397399
 C     41  39  38     2.941952833012   114.97644939    85.85683506
 C     42  41  39     2.847925757510   115.15823397    58.51065137
 C     43  42  41     2.542996549939   128.63778602   109.81353969
 C     44  43  42     2.875232827344   119.60663975   178.41824225
 C     45  44  43     2.938124627026   115.00213169   268.11218174
 C     46  45  44     2.846834754631   114.95788322   291.37849286
 C     47  46  45     2.541204067286   128.83359097   124.60170978
 C     48  47  46     2.855310272466   125.03308713   358.95131765
 C     48  47  46     2.858444264231   120.69682810   178.56043722
 C     44  43  42     2.855696028885   124.62517895   358.22290442
 C      6   5   3     2.655741884245   121.19320992   359.53613159
 C     52   6   5     2.693619620520   124.58421175     0.36022256
 O     53  52   6     2.477058603781   122.33067423   180.14201823
 O      5   3   2     2.482675901659   121.31349823   181.13499709
 H      1   2   3     2.082772085360   113.46190175    62.57462396
 H      1   2   3     2.081518574280   113.41142898   301.60206227
 H      1   2   3     2.069178829290   107.62306701   181.91605328
 H      4   3   2     2.068864010193   113.06764476   349.08039033
 H      4   3   2     2.077479260295   110.74360274   227.23607280
 H      4   3   2     2.085152141219   112.10084833   110.47006142
 H      7   6   5     2.084706765545   109.16451354   149.57876131
 H      7   6   5     2.068628627224   109.19738351    32.51211452
 H      8   7   6     2.066451437379   114.21825724   300.55155135
 H     10   9   8     2.071448162289   111.89356122   357.33644246
 H     10   9   8     2.077695301446   111.42782042   236.16732184
 H     10   9   8     2.079782790215   111.09092108   118.08146833
 H     11   9   8     2.072184352692   108.83732328   317.32792575
 H     11   9   8     2.076235821497   109.11816633   200.90702201
 H     12  11   9     2.079131360156   107.68939916   296.31114753
 H     12  11   9     2.071146737026   108.25885562   181.65527490
 H     13  12  11     2.064088922373   114.06831702   299.52739448
 H     15  14  13     2.065902559285   113.20901622   355.31089294
 H     15  14  13     2.073614536975   111.14926271   233.52687906
 H     15  14  13     2.078451138484   110.17671964   116.11859566
 H     16  14  13     2.074197039995   109.04576689   330.35630875
 H     16  14  13     2.076753471129   109.78497569   213.60295279
 H     17  16  14     2.078231159795   107.51893286   302.55125476
 H     17  16  14     2.070988518062   107.41322334   188.34011836
 H     18  17  16     2.063601309806   114.96704988   285.00186768
 H     20  19  18     2.065776763823   113.41515964   356.08328553
 H     20  19  18     2.074645405896   110.70438574   234.54248171
 H     20  19  18     2.078233375172   110.25147238   117.32242449
 H     21  19  18     2.074450938167   109.52286955   323.55243736
 H     21  19  18     2.075502383469   109.58640841   206.63778068
 H     22  21  19     2.079195986111   107.39723132   296.98464012
 H     22  21  19     2.070774992087   107.80832824   182.60430224
 H     23  22  21     2.063931821648   114.45183384   290.58910052
 H     25  24  23     2.065862071814   113.33305169   355.40127511
 H     25  24  23     2.074448142400   110.81057298   233.80545392
 H     25  24  23     2.078211236905   110.25944746   116.51862836
 H     26  24  23     2.074271524975   109.31625474   325.10757577
 H     26  24  23     2.075775877171   109.65312266   208.30415782
 H     27  26  24     2.079062873613   107.44066504   299.41083713
 H     27  26  24     2.070715180058   107.67517789   185.10564493
 H     28  27  26     2.063940642430   114.63137842   289.96052523
 H     30  29  28     2.065752523472   113.39270120   354.99797737
 H     30  29  28     2.074554448930   110.77003295   233.40749297
 H     30  29  28     2.078234301704   110.24263729   116.15923845
 H     31  29  28     2.074380847715   109.43807675   323.50604377
 H     31  29  28     2.075507968619   109.63006944   206.64963158
 H     32  31  29     2.079460813616   107.37602668   298.12141106
 H     32  31  29     2.070640136037   107.81546745   183.74081761
 H     33  32  31     2.063871821969   114.47642131   291.90620375
 H     35  34  33     2.065778055825   113.33402664   355.15191864
 H     35  34  33     2.074161649500   110.88805148   233.49444730
 H     35  34  33     2.078243536250   110.20856879   116.20746712
 H     36  34  33     2.074262451292   109.27777717   326.23778073
 H     36  34  33     2.075915445278   109.67903287   209.43156494
 H     37  36  34     2.078909702167   107.44439454   299.85477579
 H     37  36  34     2.070747316068   107.61996715   185.56333760
 H     38  37  36     2.063776109570   114.69394521   288.84761238
 H     40  39  38     2.065834600470   113.41295230   354.66388151
 H     40  39  38     2.073987367248   110.72280219   233.02184366
 H     40  39  38     2.078366160235   110.22074259   115.80753008
 H     41  39  38     2.074338704692   109.48558402   325.21133980
 H     41  39  38     2.075756259019   109.58824330   208.31641569
 H     42  41  39     2.078985854655   107.41988339   297.39656990
 H     42  41  39     2.070907165304   107.77630828   183.04812971
 H     43  42  41     2.063725307740   114.51218529   289.39979389
 H     45  44  43     2.078095543849   109.74631835   145.28995337
 H     45  44  43     2.073529894192   109.22363243    28.67166038
 H     46  45  44     2.082043407004   106.73890741   171.30161572
 H     46  45  44     2.069665804034   108.57153033    57.00324659
 H     47  46  45     2.065544565844   114.11872743   303.40280203
 H     49  48  47     2.065157450032   113.39923699   357.78492954
 H     49  48  47     2.077394520364   110.43656514   236.46148730
 H     49  48  47     2.077957000070   110.53508863   119.15979519
 H     50  48  47     2.069849358942   111.94268749     0.26855479
 H     50  48  47     2.078323707201   111.00826611   239.30799378
 H     50  48  47     2.078065084016   111.02841259   121.30875167
 H     51  44  43     2.065976703057   113.23762755     2.11946596
 H     51  44  43     2.077892466318   110.16092847   241.29582836
 H     51  44  43     2.073642983483   110.72563576   123.87477258
 H     52   6   5     2.069947450047   118.92323196   180.85922932


           ************************************************************
           *        Program running with 8 parallel MPI-processes     *
           *              working on a common directory               *
           ************************************************************
------------------------------------------------------------------------------
                   ___                                                        
                  /   \      - P O W E R E D   B Y -                         
                 /     \                                                     
                 |  |  |   _    _      __       _____    __    __             
                 |  |  |  | |  | |    /  \     |  _  \  |  |  /  |          
                  \  \/   | |  | |   /    \    | | | |  |  | /  /          
                 / \  \   | |__| |  /  /\  \   | |_| |  |  |/  /          
                |  |  |   |  __  | /  /__\  \  |    /   |      \           
                |  |  |   | |  | | |   __   |  |    \   |  |\   \          
                \     /   | |  | | |  |  |  |  | |\  \  |  | \   \       
                 \___/    |_|  |_| |__|  |__|  |_| \__\ |__|  \__/        
                                                                              
                      - O R C A' S   B I G   F R I E N D -                    
                                      &                                       
                       - I N T E G R A L  F E E D E R -                       
                                                                              
 v1 FN, 2020, v2 2021                                                         
------------------------------------------------------------------------------


Reading SHARK input file PQ9_2e_0H_B3LYP_631Gd_opt.SHARKINP.tmp ... ok
----------------------
SHARK INTEGRAL PACKAGE
----------------------

Number of atoms                             ...    135
Number of basis functions                   ...    930
Number of shells                            ...    490
Maximum angular momentum                    ...      2
Integral batch strategy                     ... SHARK/LIBINT Hybrid
RI-J (if used) integral strategy            ... SPLIT-RIJ (Revised 2003 algorithm where possible)
Printlevel                                  ...      1
Contraction scheme used                     ... SEGMENTED contraction
Coulomb Range Separation                    ... NOT USED
Exchange Range Separation                   ... NOT USED
Finite Nucleus Model                        ... NOT USED
Auxiliary Coulomb fitting basis             ... AVAILABLE
   # of basis functions in Aux-J            ...   3575
   # of shells in Aux-J                     ...   1225
   Maximum angular momentum in Aux-J        ...      4
Auxiliary J/K fitting basis                 ... NOT available
Auxiliary Correlation fitting basis         ... NOT available
Auxiliary 'external' fitting basis          ... NOT available
Integral threshold                          ...     2.500000e-11
Primitive cut-off                           ...     2.500000e-12
Primitive pair pre-selection threshold      ...     2.500000e-12

Calculating pre-screening integrals         ... done (  0.2 sec) Dimension = 490
Organizing shell pair data                  ... done (  0.2 sec)
Shell pair information
Total number of shell pairs                 ...    120295
Shell pairs after pre-screening             ...     34580
Total number of primitive shell pairs       ...    657480
Primitive shell pairs kept                  ...    100208
          la=0 lb=0:  14827 shell pairs
          la=1 lb=0:  11229 shell pairs
          la=1 lb=1:   2182 shell pairs
          la=2 lb=0:   4302 shell pairs
          la=2 lb=1:   1718 shell pairs
          la=2 lb=2:    322 shell pairs

Calculating one electron integrals          ... done (  0.1 sec)
Calculating RI/J V-Matrix + Cholesky decomp.... done (  0.5 sec)
Calculating Nuclear repulsion               ... done (  0.0 sec) ENN=   6136.895962622458 Eh

SHARK setup successfully completed in   1.4 seconds

Maximum memory used throughout the entire GTOINT-calculation: 89.3 MB
[1718295707.302240] [eu-a2p-355:10478:0]          mpool.c:38   UCX  WARN  object 0x3b8b000 was not returned to mpool ucp_requests
[1718295707.302272] [eu-a2p-355:10478:0]          mpool.c:38   UCX  WARN  object 0x3b8b1c0 was not returned to mpool ucp_requests
[1718295707.302280] [eu-a2p-355:10478:0]          mpool.c:38   UCX  WARN  object 0x3b8b380 was not returned to mpool ucp_requests
[1718295707.302285] [eu-a2p-355:10478:0]          mpool.c:38   UCX  WARN  object 0x3b8b540 was not returned to mpool ucp_requests
[1718295707.302290] [eu-a2p-355:10478:0]          mpool.c:38   UCX  WARN  object 0x3b8b700 was not returned to mpool ucp_requests
[1718295707.302294] [eu-a2p-355:10478:0]          mpool.c:38   UCX  WARN  object 0x3b8b8c0 was not returned to mpool ucp_requests
[1718295707.302299] [eu-a2p-355:10478:0]          mpool.c:38   UCX  WARN  object 0x3b8ba80 was not returned to mpool ucp_requests
[1718295707.302303] [eu-a2p-355:10478:0]          mpool.c:38   UCX  WARN  object 0x3b8bc40 was not returned to mpool ucp_requests
[1718295707.302307] [eu-a2p-355:10478:0]          mpool.c:38   UCX  WARN  object 0x3b8be00 was not returned to mpool ucp_requests
[1718295707.302312] [eu-a2p-355:10478:0]          mpool.c:38   UCX  WARN  object 0x3b8bfc0 was not returned to mpool ucp_requests
[1718295707.302316] [eu-a2p-355:10478:0]          mpool.c:38   UCX  WARN  object 0x3b8c180 was not returned to mpool ucp_requests
[1718295707.302320] [eu-a2p-355:10478:0]          mpool.c:38   UCX  WARN  object 0x3b8c340 was not returned to mpool ucp_requests
[1718295707.302325] [eu-a2p-355:10478:0]          mpool.c:38   UCX  WARN  object 0x3b8c500 was not returned to mpool ucp_requests
[1718295707.302329] [eu-a2p-355:10478:0]          mpool.c:38   UCX  WARN  object 0x3b8c6c0 was not returned to mpool ucp_requests
[1718295707.302333] [eu-a2p-355:10478:0]          mpool.c:38   UCX  WARN  object 0x3b8c880 was not returned to mpool ucp_requests
[1718295707.302338] [eu-a2p-355:10478:0]          mpool.c:38   UCX  WARN  object 0x3b8ca40 was not returned to mpool ucp_requests
[1718295707.302342] [eu-a2p-355:10478:0]          mpool.c:38   UCX  WARN  object 0x3b8cc00 was not returned to mpool ucp_requests
[1718295707.302347] [eu-a2p-355:10478:0]          mpool.c:38   UCX  WARN  object 0x3b8cdc0 was not returned to mpool ucp_requests
[1718295707.302351] [eu-a2p-355:10478:0]          mpool.c:38   UCX  WARN  object 0x3b8cf80 was not returned to mpool ucp_requests
[1718295707.302355] [eu-a2p-355:10478:0]          mpool.c:38   UCX  WARN  object 0x3b8d140 was not returned to mpool ucp_requests
[1718295707.302360] [eu-a2p-355:10478:0]          mpool.c:38   UCX  WARN  object 0x3b8d300 was not returned to mpool ucp_requests
[1718295707.302364] [eu-a2p-355:10478:0]          mpool.c:38   UCX  WARN  object 0x3b8d4c0 was not returned to mpool ucp_requests
[1718295707.302368] [eu-a2p-355:10478:0]          mpool.c:38   UCX  WARN  object 0x3b8d680 was not returned to mpool ucp_requests
[1718295707.302373] [eu-a2p-355:10478:0]          mpool.c:38   UCX  WARN  object 0x3b8d840 was not returned to mpool ucp_requests
[1718295707.302377] [eu-a2p-355:10478:0]          mpool.c:38   UCX  WARN  object 0x3b8da00 was not returned to mpool ucp_requests
[1718295707.302381] [eu-a2p-355:10478:0]          mpool.c:38   UCX  WARN  object 0x3b8dbc0 was not returned to mpool ucp_requests
[1718295707.302386] [eu-a2p-355:10478:0]          mpool.c:38   UCX  WARN  object 0x3b8dd80 was not returned to mpool ucp_requests
[1718295707.302391] [eu-a2p-355:10478:0]          mpool.c:38   UCX  WARN  object 0x3b8df40 was not returned to mpool ucp_requests
[1718295707.303091] [eu-a2p-355:10476:0]          mpool.c:38   UCX  WARN  object 0x43ed000 was not returned to mpool ucp_requests
[1718295707.303114] [eu-a2p-355:10476:0]          mpool.c:38   UCX  WARN  object 0x43ed1c0 was not returned to mpool ucp_requests
[1718295707.303119] [eu-a2p-355:10476:0]          mpool.c:38   UCX  WARN  object 0x43ed380 was not returned to mpool ucp_requests
[1718295707.303123] [eu-a2p-355:10476:0]          mpool.c:38   UCX  WARN  object 0x43ed540 was not returned to mpool ucp_requests
[1718295707.303127] [eu-a2p-355:10476:0]          mpool.c:38   UCX  WARN  object 0x43ed700 was not returned to mpool ucp_requests
[1718295707.303130] [eu-a2p-355:10476:0]          mpool.c:38   UCX  WARN  object 0x43ed8c0 was not returned to mpool ucp_requests
[1718295707.303133] [eu-a2p-355:10476:0]          mpool.c:38   UCX  WARN  object 0x43eda80 was not returned to mpool ucp_requests
[1718295707.303136] [eu-a2p-355:10476:0]          mpool.c:38   UCX  WARN  object 0x43edc40 was not returned to mpool ucp_requests
[1718295707.303140] [eu-a2p-355:10476:0]          mpool.c:38   UCX  WARN  object 0x43ede00 was not returned to mpool ucp_requests
[1718295707.303143] [eu-a2p-355:10476:0]          mpool.c:38   UCX  WARN  object 0x43edfc0 was not returned to mpool ucp_requests
[1718295707.303146] [eu-a2p-355:10476:0]          mpool.c:38   UCX  WARN  object 0x43ee180 was not returned to mpool ucp_requests
[1718295707.303150] [eu-a2p-355:10476:0]          mpool.c:38   UCX  WARN  object 0x43ee340 was not returned to mpool ucp_requests
[1718295707.303154] [eu-a2p-355:10476:0]          mpool.c:38   UCX  WARN  object 0x43ee500 was not returned to mpool ucp_requests
[1718295707.303157] [eu-a2p-355:10476:0]          mpool.c:38   UCX  WARN  object 0x43ee6c0 was not returned to mpool ucp_requests
[1718295707.303161] [eu-a2p-355:10476:0]          mpool.c:38   UCX  WARN  object 0x43ee880 was not returned to mpool ucp_requests
[1718295707.303164] [eu-a2p-355:10476:0]          mpool.c:38   UCX  WARN  object 0x43eea40 was not returned to mpool ucp_requests
[1718295707.303167] [eu-a2p-355:10476:0]          mpool.c:38   UCX  WARN  object 0x43eec00 was not returned to mpool ucp_requests
[1718295707.303171] [eu-a2p-355:10476:0]          mpool.c:38   UCX  WARN  object 0x43eedc0 was not returned to mpool ucp_requests
[1718295707.303174] [eu-a2p-355:10476:0]          mpool.c:38   UCX  WARN  object 0x43eef80 was not returned to mpool ucp_requests
[1718295707.303177] [eu-a2p-355:10476:0]          mpool.c:38   UCX  WARN  object 0x43ef140 was not returned to mpool ucp_requests
[1718295707.303180] [eu-a2p-355:10476:0]          mpool.c:38   UCX  WARN  object 0x43ef300 was not returned to mpool ucp_requests
[1718295707.303184] [eu-a2p-355:10476:0]          mpool.c:38   UCX  WARN  object 0x43ef4c0 was not returned to mpool ucp_requests
[1718295707.303187] [eu-a2p-355:10476:0]          mpool.c:38   UCX  WARN  object 0x43ef680 was not returned to mpool ucp_requests
[1718295707.303190] [eu-a2p-355:10476:0]          mpool.c:38   UCX  WARN  object 0x43ef840 was not returned to mpool ucp_requests
[1718295707.303193] [eu-a2p-355:10476:0]          mpool.c:38   UCX  WARN  object 0x43efa00 was not returned to mpool ucp_requests
[1718295707.303197] [eu-a2p-355:10476:0]          mpool.c:38   UCX  WARN  object 0x43efbc0 was not returned to mpool ucp_requests
[1718295707.303200] [eu-a2p-355:10476:0]          mpool.c:38   UCX  WARN  object 0x43efd80 was not returned to mpool ucp_requests
[1718295707.303203] [eu-a2p-355:10476:0]          mpool.c:38   UCX  WARN  object 0x43eff40 was not returned to mpool ucp_requests
[1718295707.303915] [eu-a2p-355:10480:0]          mpool.c:38   UCX  WARN  object 0x372f700 was not returned to mpool ucp_requests
[1718295707.303938] [eu-a2p-355:10480:0]          mpool.c:38   UCX  WARN  object 0x372f8c0 was not returned to mpool ucp_requests
[1718295707.303943] [eu-a2p-355:10480:0]          mpool.c:38   UCX  WARN  object 0x372fa80 was not returned to mpool ucp_requests
[1718295707.303947] [eu-a2p-355:10480:0]          mpool.c:38   UCX  WARN  object 0x372fc40 was not returned to mpool ucp_requests
[1718295707.303951] [eu-a2p-355:10480:0]          mpool.c:38   UCX  WARN  object 0x372fe00 was not returned to mpool ucp_requests
[1718295707.303954] [eu-a2p-355:10480:0]          mpool.c:38   UCX  WARN  object 0x372ffc0 was not returned to mpool ucp_requests
[1718295707.303957] [eu-a2p-355:10480:0]          mpool.c:38   UCX  WARN  object 0x3730180 was not returned to mpool ucp_requests
[1718295707.303960] [eu-a2p-355:10480:0]          mpool.c:38   UCX  WARN  object 0x3730340 was not returned to mpool ucp_requests
[1718295707.303964] [eu-a2p-355:10480:0]          mpool.c:38   UCX  WARN  object 0x3730500 was not returned to mpool ucp_requests
[1718295707.303967] [eu-a2p-355:10480:0]          mpool.c:38   UCX  WARN  object 0x37306c0 was not returned to mpool ucp_requests
[1718295707.303970] [eu-a2p-355:10480:0]          mpool.c:38   UCX  WARN  object 0x3730880 was not returned to mpool ucp_requests
[1718295707.303973] [eu-a2p-355:10480:0]          mpool.c:38   UCX  WARN  object 0x3730a40 was not returned to mpool ucp_requests
[1718295707.303976] [eu-a2p-355:10480:0]          mpool.c:38   UCX  WARN  object 0x3730c00 was not returned to mpool ucp_requests
[1718295707.303980] [eu-a2p-355:10480:0]          mpool.c:38   UCX  WARN  object 0x3730dc0 was not returned to mpool ucp_requests
[1718295707.303983] [eu-a2p-355:10480:0]          mpool.c:38   UCX  WARN  object 0x3730f80 was not returned to mpool ucp_requests
[1718295707.303986] [eu-a2p-355:10480:0]          mpool.c:38   UCX  WARN  object 0x3731140 was not returned to mpool ucp_requests
[1718295707.303989] [eu-a2p-355:10480:0]          mpool.c:38   UCX  WARN  object 0x3731300 was not returned to mpool ucp_requests
[1718295707.303993] [eu-a2p-355:10480:0]          mpool.c:38   UCX  WARN  object 0x37314c0 was not returned to mpool ucp_requests
[1718295707.303996] [eu-a2p-355:10480:0]          mpool.c:38   UCX  WARN  object 0x3731680 was not returned to mpool ucp_requests
[1718295707.303999] [eu-a2p-355:10480:0]          mpool.c:38   UCX  WARN  object 0x3731840 was not returned to mpool ucp_requests
[1718295707.304003] [eu-a2p-355:10480:0]          mpool.c:38   UCX  WARN  object 0x3731a00 was not returned to mpool ucp_requests
[1718295707.304006] [eu-a2p-355:10480:0]          mpool.c:38   UCX  WARN  object 0x3731bc0 was not returned to mpool ucp_requests
[1718295707.304009] [eu-a2p-355:10480:0]          mpool.c:38   UCX  WARN  object 0x3731d80 was not returned to mpool ucp_requests
[1718295707.304012] [eu-a2p-355:10480:0]          mpool.c:38   UCX  WARN  object 0x3731f40 was not returned to mpool ucp_requests
[1718295707.304015] [eu-a2p-355:10480:0]          mpool.c:38   UCX  WARN  object 0x3732100 was not returned to mpool ucp_requests
[1718295707.304018] [eu-a2p-355:10480:0]          mpool.c:38   UCX  WARN  object 0x37322c0 was not returned to mpool ucp_requests
[1718295707.304022] [eu-a2p-355:10480:0]          mpool.c:38   UCX  WARN  object 0x3732480 was not returned to mpool ucp_requests
[1718295707.304025] [eu-a2p-355:10480:0]          mpool.c:38   UCX  WARN  object 0x3732640 was not returned to mpool ucp_requests
[1718295707.304028] [eu-a2p-355:10480:0]          mpool.c:38   UCX  WARN  object 0x3732800 was not returned to mpool ucp_requests
[1718295707.310753] [eu-a2p-355:10477:0]          mpool.c:38   UCX  WARN  object 0x2fb38c0 was not returned to mpool ucp_requests
[1718295707.310778] [eu-a2p-355:10477:0]          mpool.c:38   UCX  WARN  object 0x2fb3a80 was not returned to mpool ucp_requests
[1718295707.310783] [eu-a2p-355:10477:0]          mpool.c:38   UCX  WARN  object 0x2fb3c40 was not returned to mpool ucp_requests
[1718295707.310787] [eu-a2p-355:10477:0]          mpool.c:38   UCX  WARN  object 0x2fb3e00 was not returned to mpool ucp_requests
[1718295707.310791] [eu-a2p-355:10477:0]          mpool.c:38   UCX  WARN  object 0x2fb3fc0 was not returned to mpool ucp_requests
[1718295707.310794] [eu-a2p-355:10477:0]          mpool.c:38   UCX  WARN  object 0x2fb4180 was not returned to mpool ucp_requests
[1718295707.310797] [eu-a2p-355:10477:0]          mpool.c:38   UCX  WARN  object 0x2fb4340 was not returned to mpool ucp_requests
[1718295707.310801] [eu-a2p-355:10477:0]          mpool.c:38   UCX  WARN  object 0x2fb4500 was not returned to mpool ucp_requests
[1718295707.310804] [eu-a2p-355:10477:0]          mpool.c:38   UCX  WARN  object 0x2fb46c0 was not returned to mpool ucp_requests
[1718295707.310808] [eu-a2p-355:10477:0]          mpool.c:38   UCX  WARN  object 0x2fb4880 was not returned to mpool ucp_requests
[1718295707.310811] [eu-a2p-355:10477:0]          mpool.c:38   UCX  WARN  object 0x2fb4a40 was not returned to mpool ucp_requests
[1718295707.310814] [eu-a2p-355:10477:0]          mpool.c:38   UCX  WARN  object 0x2fb4c00 was not returned to mpool ucp_requests
[1718295707.310818] [eu-a2p-355:10477:0]          mpool.c:38   UCX  WARN  object 0x2fb4dc0 was not returned to mpool ucp_requests
[1718295707.310821] [eu-a2p-355:10477:0]          mpool.c:38   UCX  WARN  object 0x2fb4f80 was not returned to mpool ucp_requests
[1718295707.310825] [eu-a2p-355:10477:0]          mpool.c:38   UCX  WARN  object 0x2fb5140 was not returned to mpool ucp_requests
[1718295707.310828] [eu-a2p-355:10477:0]          mpool.c:38   UCX  WARN  object 0x2fb5300 was not returned to mpool ucp_requests
[1718295707.310832] [eu-a2p-355:10477:0]          mpool.c:38   UCX  WARN  object 0x2fb54c0 was not returned to mpool ucp_requests
[1718295707.310835] [eu-a2p-355:10477:0]          mpool.c:38   UCX  WARN  object 0x2fb5680 was not returned to mpool ucp_requests
[1718295707.310838] [eu-a2p-355:10477:0]          mpool.c:38   UCX  WARN  object 0x2fb5840 was not returned to mpool ucp_requests
[1718295707.310842] [eu-a2p-355:10477:0]          mpool.c:38   UCX  WARN  object 0x2fb5a00 was not returned to mpool ucp_requests
[1718295707.310845] [eu-a2p-355:10477:0]          mpool.c:38   UCX  WARN  object 0x2fb5bc0 was not returned to mpool ucp_requests
[1718295707.310848] [eu-a2p-355:10477:0]          mpool.c:38   UCX  WARN  object 0x2fb5d80 was not returned to mpool ucp_requests
[1718295707.310852] [eu-a2p-355:10477:0]          mpool.c:38   UCX  WARN  object 0x2fb5f40 was not returned to mpool ucp_requests
[1718295707.310855] [eu-a2p-355:10477:0]          mpool.c:38   UCX  WARN  object 0x2fb6100 was not returned to mpool ucp_requests
[1718295707.310858] [eu-a2p-355:10477:0]          mpool.c:38   UCX  WARN  object 0x2fb62c0 was not returned to mpool ucp_requests
[1718295707.310862] [eu-a2p-355:10477:0]          mpool.c:38   UCX  WARN  object 0x2fb6480 was not returned to mpool ucp_requests
[1718295707.310866] [eu-a2p-355:10477:0]          mpool.c:38   UCX  WARN  object 0x2fb6640 was not returned to mpool ucp_requests
[1718295707.310869] [eu-a2p-355:10477:0]          mpool.c:38   UCX  WARN  object 0x2fb6800 was not returned to mpool ucp_requests
[1718295707.311657] [eu-a2p-355:10475:0]          mpool.c:38   UCX  WARN  object 0x2739000 was not returned to mpool ucp_requests
[1718295707.311690] [eu-a2p-355:10475:0]          mpool.c:38   UCX  WARN  object 0x27391c0 was not returned to mpool ucp_requests
[1718295707.311696] [eu-a2p-355:10475:0]          mpool.c:38   UCX  WARN  object 0x2739380 was not returned to mpool ucp_requests
[1718295707.311700] [eu-a2p-355:10475:0]          mpool.c:38   UCX  WARN  object 0x2739540 was not returned to mpool ucp_requests
[1718295707.311704] [eu-a2p-355:10475:0]          mpool.c:38   UCX  WARN  object 0x2739700 was not returned to mpool ucp_requests
[1718295707.311707] [eu-a2p-355:10475:0]          mpool.c:38   UCX  WARN  object 0x27398c0 was not returned to mpool ucp_requests
[1718295707.311711] [eu-a2p-355:10475:0]          mpool.c:38   UCX  WARN  object 0x2739a80 was not returned to mpool ucp_requests
[1718295707.311714] [eu-a2p-355:10475:0]          mpool.c:38   UCX  WARN  object 0x2739c40 was not returned to mpool ucp_requests
[1718295707.311718] [eu-a2p-355:10475:0]          mpool.c:38   UCX  WARN  object 0x2739e00 was not returned to mpool ucp_requests
[1718295707.311721] [eu-a2p-355:10475:0]          mpool.c:38   UCX  WARN  object 0x2739fc0 was not returned to mpool ucp_requests
[1718295707.311725] [eu-a2p-355:10475:0]          mpool.c:38   UCX  WARN  object 0x273a180 was not returned to mpool ucp_requests
[1718295707.311728] [eu-a2p-355:10475:0]          mpool.c:38   UCX  WARN  object 0x273a340 was not returned to mpool ucp_requests
[1718295707.311732] [eu-a2p-355:10475:0]          mpool.c:38   UCX  WARN  object 0x273a500 was not returned to mpool ucp_requests
[1718295707.311735] [eu-a2p-355:10475:0]          mpool.c:38   UCX  WARN  object 0x273a6c0 was not returned to mpool ucp_requests
[1718295707.311738] [eu-a2p-355:10475:0]          mpool.c:38   UCX  WARN  object 0x273a880 was not returned to mpool ucp_requests
[1718295707.311742] [eu-a2p-355:10475:0]          mpool.c:38   UCX  WARN  object 0x273aa40 was not returned to mpool ucp_requests
[1718295707.311745] [eu-a2p-355:10475:0]          mpool.c:38   UCX  WARN  object 0x273ac00 was not returned to mpool ucp_requests
[1718295707.311749] [eu-a2p-355:10475:0]          mpool.c:38   UCX  WARN  object 0x273adc0 was not returned to mpool ucp_requests
[1718295707.311752] [eu-a2p-355:10475:0]          mpool.c:38   UCX  WARN  object 0x273af80 was not returned to mpool ucp_requests
[1718295707.311755] [eu-a2p-355:10475:0]          mpool.c:38   UCX  WARN  object 0x273b140 was not returned to mpool ucp_requests
[1718295707.311759] [eu-a2p-355:10475:0]          mpool.c:38   UCX  WARN  object 0x273b300 was not returned to mpool ucp_requests
[1718295707.311762] [eu-a2p-355:10475:0]          mpool.c:38   UCX  WARN  object 0x273b4c0 was not returned to mpool ucp_requests
[1718295707.311766] [eu-a2p-355:10475:0]          mpool.c:38   UCX  WARN  object 0x273b680 was not returned to mpool ucp_requests
[1718295707.311769] [eu-a2p-355:10475:0]          mpool.c:38   UCX  WARN  object 0x273b840 was not returned to mpool ucp_requests
[1718295707.311772] [eu-a2p-355:10475:0]          mpool.c:38   UCX  WARN  object 0x273ba00 was not returned to mpool ucp_requests
[1718295707.311776] [eu-a2p-355:10475:0]          mpool.c:38   UCX  WARN  object 0x273bbc0 was not returned to mpool ucp_requests
[1718295707.311780] [eu-a2p-355:10475:0]          mpool.c:38   UCX  WARN  object 0x273bd80 was not returned to mpool ucp_requests
[1718295707.311783] [eu-a2p-355:10475:0]          mpool.c:38   UCX  WARN  object 0x273bf40 was not returned to mpool ucp_requests
[1718295707.313206] [eu-a2p-355:10474:0]          mpool.c:38   UCX  WARN  object 0x256b000 was not returned to mpool ucp_requests
[1718295707.313229] [eu-a2p-355:10474:0]          mpool.c:38   UCX  WARN  object 0x256b1c0 was not returned to mpool ucp_requests
[1718295707.313234] [eu-a2p-355:10474:0]          mpool.c:38   UCX  WARN  object 0x256b380 was not returned to mpool ucp_requests
[1718295707.313239] [eu-a2p-355:10474:0]          mpool.c:38   UCX  WARN  object 0x256b540 was not returned to mpool ucp_requests
[1718295707.313242] [eu-a2p-355:10474:0]          mpool.c:38   UCX  WARN  object 0x256b700 was not returned to mpool ucp_requests
[1718295707.313245] [eu-a2p-355:10474:0]          mpool.c:38   UCX  WARN  object 0x256b8c0 was not returned to mpool ucp_requests
[1718295707.313249] [eu-a2p-355:10474:0]          mpool.c:38   UCX  WARN  object 0x256ba80 was not returned to mpool ucp_requests
[1718295707.313252] [eu-a2p-355:10474:0]          mpool.c:38   UCX  WARN  object 0x256bc40 was not returned to mpool ucp_requests
[1718295707.313255] [eu-a2p-355:10474:0]          mpool.c:38   UCX  WARN  object 0x256be00 was not returned to mpool ucp_requests
[1718295707.313259] [eu-a2p-355:10474:0]          mpool.c:38   UCX  WARN  object 0x256bfc0 was not returned to mpool ucp_requests
[1718295707.313262] [eu-a2p-355:10474:0]          mpool.c:38   UCX  WARN  object 0x256c180 was not returned to mpool ucp_requests
[1718295707.313266] [eu-a2p-355:10474:0]          mpool.c:38   UCX  WARN  object 0x256c340 was not returned to mpool ucp_requests
[1718295707.313269] [eu-a2p-355:10474:0]          mpool.c:38   UCX  WARN  object 0x256c500 was not returned to mpool ucp_requests
[1718295707.313273] [eu-a2p-355:10474:0]          mpool.c:38   UCX  WARN  object 0x256c880 was not returned to mpool ucp_requests
[1718295707.313277] [eu-a2p-355:10474:0]          mpool.c:38   UCX  WARN  object 0x256ca40 was not returned to mpool ucp_requests
[1718295707.314229] [eu-a2p-355:10479:0]          mpool.c:38   UCX  WARN  object 0x444be40 was not returned to mpool ucp_requests
[1718295707.314252] [eu-a2p-355:10479:0]          mpool.c:38   UCX  WARN  object 0x444c000 was not returned to mpool ucp_requests
[1718295707.314258] [eu-a2p-355:10479:0]          mpool.c:38   UCX  WARN  object 0x444c1c0 was not returned to mpool ucp_requests
[1718295707.314262] [eu-a2p-355:10479:0]          mpool.c:38   UCX  WARN  object 0x444c380 was not returned to mpool ucp_requests
[1718295707.314266] [eu-a2p-355:10479:0]          mpool.c:38   UCX  WARN  object 0x444c540 was not returned to mpool ucp_requests
[1718295707.314269] [eu-a2p-355:10479:0]          mpool.c:38   UCX  WARN  object 0x444c700 was not returned to mpool ucp_requests
[1718295707.314273] [eu-a2p-355:10479:0]          mpool.c:38   UCX  WARN  object 0x444c8c0 was not returned to mpool ucp_requests
[1718295707.314276] [eu-a2p-355:10479:0]          mpool.c:38   UCX  WARN  object 0x444ca80 was not returned to mpool ucp_requests
[1718295707.314280] [eu-a2p-355:10479:0]          mpool.c:38   UCX  WARN  object 0x444cc40 was not returned to mpool ucp_requests
[1718295707.314283] [eu-a2p-355:10479:0]          mpool.c:38   UCX  WARN  object 0x444ce00 was not returned to mpool ucp_requests
[1718295707.314287] [eu-a2p-355:10479:0]          mpool.c:38   UCX  WARN  object 0x444cfc0 was not returned to mpool ucp_requests
[1718295707.314290] [eu-a2p-355:10479:0]          mpool.c:38   UCX  WARN  object 0x444d180 was not returned to mpool ucp_requests
[1718295707.314294] [eu-a2p-355:10479:0]          mpool.c:38   UCX  WARN  object 0x444d340 was not returned to mpool ucp_requests
[1718295707.314297] [eu-a2p-355:10479:0]          mpool.c:38   UCX  WARN  object 0x444d500 was not returned to mpool ucp_requests
[1718295707.314301] [eu-a2p-355:10479:0]          mpool.c:38   UCX  WARN  object 0x444d6c0 was not returned to mpool ucp_requests
[1718295707.314304] [eu-a2p-355:10479:0]          mpool.c:38   UCX  WARN  object 0x444d880 was not returned to mpool ucp_requests
[1718295707.314308] [eu-a2p-355:10479:0]          mpool.c:38   UCX  WARN  object 0x444da40 was not returned to mpool ucp_requests
[1718295707.314312] [eu-a2p-355:10479:0]          mpool.c:38   UCX  WARN  object 0x444dc00 was not returned to mpool ucp_requests
[1718295707.314315] [eu-a2p-355:10479:0]          mpool.c:38   UCX  WARN  object 0x444ddc0 was not returned to mpool ucp_requests
[1718295707.314319] [eu-a2p-355:10479:0]          mpool.c:38   UCX  WARN  object 0x444df80 was not returned to mpool ucp_requests
[1718295707.314322] [eu-a2p-355:10479:0]          mpool.c:38   UCX  WARN  object 0x444e140 was not returned to mpool ucp_requests
[1718295707.314326] [eu-a2p-355:10479:0]          mpool.c:38   UCX  WARN  object 0x444e300 was not returned to mpool ucp_requests
[1718295707.314329] [eu-a2p-355:10479:0]          mpool.c:38   UCX  WARN  object 0x444e4c0 was not returned to mpool ucp_requests
[1718295707.314333] [eu-a2p-355:10479:0]          mpool.c:38   UCX  WARN  object 0x444e680 was not returned to mpool ucp_requests
[1718295707.314336] [eu-a2p-355:10479:0]          mpool.c:38   UCX  WARN  object 0x444e840 was not returned to mpool ucp_requests
[1718295707.314340] [eu-a2p-355:10479:0]          mpool.c:38   UCX  WARN  object 0x444ea00 was not returned to mpool ucp_requests
[1718295707.314343] [eu-a2p-355:10479:0]          mpool.c:38   UCX  WARN  object 0x444ebc0 was not returned to mpool ucp_requests
[1718295707.314347] [eu-a2p-355:10479:0]          mpool.c:38   UCX  WARN  object 0x444ed80 was not returned to mpool ucp_requests
[1718295707.314350] [eu-a2p-355:10479:0]          mpool.c:38   UCX  WARN  object 0x444ef40 was not returned to mpool ucp_requests


           ************************************************************
           *        Program running with 8 parallel MPI-processes     *
           *              working on a common directory               *
           ************************************************************

Diagonalization of the overlap matrix:
Smallest eigenvalue                        ... 4.817e-04
Time for diagonalization                   ...    0.187 sec
Threshold for overlap eigenvalues          ... 1.000e-08
Number of eigenvalues below threshold      ... 0
Time for construction of square roots      ...    0.112 sec
Total time needed                          ...    0.309 sec

-------------------
DFT GRID GENERATION
-------------------

General Integration Accuracy     IntAcc      ... 4.959
Radial Grid Type                 RadialGrid  ... OptM3 with GC (2021)
Angular Grid (max. ang.)         AngularGrid ... 6 (Lebedev-590)
Angular grid pruning method      GridPruning ... 4 (adaptive)
Weight generation scheme         WeightScheme... Becke
Basis function cutoff            BFCut       ... 1.0000e-11
Integration weight cutoff        WCut        ... 1.0000e-14
Angular grids for H and He will be reduced by one unit
Partially contracted basis set               ... off
Rotationally invariant grid construction     ... off

Total number of grid points                  ...  1450175
Total number of batches                      ...    22725
Average number of points per batch           ...       63
Average number of grid points per atom       ...    10742
Time for grid setup =   27.184 sec

--------------------
COSX GRID GENERATION
--------------------

GRIDX 1
-------
General Integration Accuracy     IntAcc      ... 4.020
Radial Grid Type                 RadialGrid  ... OptM3 with GC (2021)
Angular Grid (max. ang.)         AngularGrid ... 2 (Lebedev-110)
Angular grid pruning method      GridPruning ... 4 (adaptive)
Weight generation scheme         WeightScheme... Becke
Basis function cutoff            BFCut       ... 1.0000e-11
Integration weight cutoff        WCut        ... 1.0000e-14
Angular grids for H and He will be reduced by one unit
Partially contracted basis set               ... on
Rotationally invariant grid construction     ... off

Total number of grid points                  ...   153110
Total number of batches                      ...     2463
Average number of points per batch           ...       62
Average number of grid points per atom       ...     1134
UseSFitting                                  ... on

GRIDX 2
-------
General Integration Accuracy     IntAcc      ... 4.338
Radial Grid Type                 RadialGrid  ... OptM3 with GC (2021)
Angular Grid (max. ang.)         AngularGrid ... 3 (Lebedev-194)
Angular grid pruning method      GridPruning ... 4 (adaptive)
Weight generation scheme         WeightScheme... Becke
Basis function cutoff            BFCut       ... 1.0000e-11
Integration weight cutoff        WCut        ... 1.0000e-14
Angular grids for H and He will be reduced by one unit
Partially contracted basis set               ... on
Rotationally invariant grid construction     ... off

Total number of grid points                  ...   331243
Total number of batches                      ...     5246
Average number of points per batch           ...       63
Average number of grid points per atom       ...     2454
UseSFitting                                  ... on

GRIDX 3
-------
General Integration Accuracy     IntAcc      ... 4.871
Radial Grid Type                 RadialGrid  ... OptM3 with GC (2021)
Angular Grid (max. ang.)         AngularGrid ... 4 (Lebedev-302)
Angular grid pruning method      GridPruning ... 4 (adaptive)
Weight generation scheme         WeightScheme... Becke
Basis function cutoff            BFCut       ... 1.0000e-11
Integration weight cutoff        WCut        ... 1.0000e-14
Angular grids for H and He will be reduced by one unit
Partially contracted basis set               ... on
Rotationally invariant grid construction     ... off

Total number of grid points                  ...   639318
Total number of batches                      ...    10053
Average number of points per batch           ...       63
Average number of grid points per atom       ...     4736
UseSFitting                                  ... on

Time for X-Grid setup             =   18.359 sec


--------------------
CPCM SOLVATION MODEL
--------------------
CPCM parameters:
  Epsilon                                         ...      80.4000
  Refrac                                          ...       1.3300
  Rsolv                                           ...       1.3000
  Surface type                                    ... GAUSSIAN VDW
  Epsilon function type                           ...         CPCM
Radii:
 Radius for C  used is    3.8550 Bohr (=   2.0400 Ang.)
 Radius for O  used is    3.4469 Bohr (=   1.8240 Ang.)
 Radius for H  used is    2.4944 Bohr (=   1.3200 Ang.)
Calculating surface                               ...        done! (  0.0s)
GEPOL surface points                              ...         7144
GEPOL Volume                                      ...    7060.9896
GEPOL Surface-area                                ...    3647.3892
Calculating surface distance matrix               ...        done! (  0.4s)
Performing Cholesky decomposition & store         ...        done! (  2.0s)
Overall time for CPCM initialization              ...                 2.4s
--------------
SCF ITERATIONS
--------------
ITER       Energy         Delta-E        Max-DP      RMS-DP      [F,P]     Damp
               ***  Starting incremental Fock matrix formation  ***
                      *** Initiating the SOSCF procedure ***
                      *** Re-Reading the Fockian *** 
                      *** Removing any level shift *** 
ITER      Energy       Delta-E        Grad      Rot      Max-DP    RMS-DP
  0  -2216.78900311 -2216.7890031074  0.000656  0.000656  0.001833  0.000016
               *** Restarting incremental Fock matrix formation ***
  1  -2216.78914405  -0.0001409451  0.000195  0.000434  0.000691  0.000009
  2  -2216.78915711  -0.0000130617  0.000060  0.000217  0.000433  0.000003
  3  -2216.78915686   0.0000002557  0.000130  0.000160  0.000286  0.000002
  4  -2216.78915742  -0.0000005596  0.000012  0.000029  0.000064  0.000000
  5  -2216.78915740   0.0000000162  0.000013  0.000021  0.000039  0.000000
                  ***Gradient check signals convergence***
              ***Rediagonalizing the Fockian in SOSCF/NRSCF***

               *****************************************************
               *                     SUCCESS                       *
               *           SCF CONVERGED AFTER   6 CYCLES          *
               *****************************************************

Old exchange energy                            =    -64.079375300 Eh
New exchange energy                            =    -64.079380146 Eh
Exchange energy change after final integration =     -0.000004846 Eh
Total energy after final integration           =  -2216.789162263 Eh
Final COS-X integration done in                =    64.073 sec
Total Energy       :        -2216.78916226 Eh          -60321.89981 eV
  Last Energy change         ...   -1.5366e-08  Tolerance :   1.0000e-08
  Last MAX-Density change    ...    5.7732e-15  Tolerance :   1.0000e-07
             **** THE GBW FILE WAS UPDATED (PQ9_2e_0H_B3LYP_631Gd_opt.gbw) ****
             **** DENSITY PQ9_2e_0H_B3LYP_631Gd_opt.scfp WAS UPDATED ****
             **** ENERGY FILE WAS UPDATED (PQ9_2e_0H_B3LYP_631Gd_opt.en.tmp) ****
             **** THE GBW FILE WAS UPDATED (PQ9_2e_0H_B3LYP_631Gd_opt.gbw) ****
             **** DENSITY PQ9_2e_0H_B3LYP_631Gd_opt.scfp WAS UPDATED ****
Total SCF time: 0 days 0 hours 5 min 10 sec 

Maximum memory used throughout the entire SCF-calculation: 1043.4 MB

-------------------------   --------------------
FINAL SINGLE POINT ENERGY     -2216.789162263102
-------------------------   --------------------


           ************************************************************
           *        Program running with 8 parallel MPI-processes     *
           *              working on a common directory               *
           ************************************************************
------------------------------------------------------------------------------
                         ORCA SCF GRADIENT CALCULATION
------------------------------------------------------------------------------

 ... reading COSX grid (gridx3)
Gradient of the Kohn-Sham DFT energy:
Kohn-Sham wavefunction type      ... RKS
Hartree-Fock exchange scaling    ...    0.200
Number of operators              ...    1
Number of atoms                  ...  135
Basis set dimensions             ...  930
Integral neglect threshold       ... 2.5e-11
Integral primitive cutoff        ... 2.5e-12
SHARK Integral package           ... ON

Nuc. rep. gradient       (SHARK) ... done (  0.0 sec)
HCore & Overlap gradient (SHARK) ... done (  1.5 sec)
RI-J gradient            (SHARK) ... done (  6.3 sec)
COSX-gradient                    ... done ( 82.6 sec)
Exchange-correlation gradient    ... done

------------------
CARTESIAN GRADIENT
------------------

   1   C   :    0.000002413   -0.000011178   -0.000009346
   2   C   :   -0.000009543    0.000015390    0.000018774
   3   C   :    0.000019789   -0.000026691   -0.000027210
   4   C   :    0.000019968   -0.000015559   -0.000000460
   5   C   :   -0.000004896    0.000013475    0.000026963
   6   C   :    0.000007806   -0.000022316   -0.000016000
   7   C   :   -0.000012435    0.000004846   -0.000010297
   8   C   :   -0.000004246   -0.000010668    0.000011156
   9   C   :    0.000009504    0.000010575   -0.000006743
  10   C   :    0.000008473    0.000005367   -0.000005183
  11   C   :   -0.000038759   -0.000022697   -0.000008263
  12   C   :   -0.000006121    0.000005494    0.000002293
  13   C   :   -0.000001544   -0.000002303   -0.000005316
  14   C   :    0.000000028   -0.000016083    0.000001673
  15   C   :   -0.000001725    0.000005177    0.000002479
  16   C   :    0.000002206    0.000008143    0.000000130
  17   C   :   -0.000001991   -0.000000065   -0.000001201
  18   C   :   -0.000005138   -0.000004827   -0.000002954
  19   C   :    0.000005447   -0.000008455    0.000004344
  20   C   :    0.000003597    0.000008121   -0.000001847
  21   C   :   -0.000004591    0.000000344   -0.000009610
  22   C   :    0.000002058   -0.000000344   -0.000001660
  23   C   :   -0.000001263    0.000003118    0.000001102
  24   C   :    0.000001054    0.000001246   -0.000001442
  25   C   :    0.000000549   -0.000003384   -0.000000341
  26   C   :    0.000001363   -0.000003454   -0.000003333
  27   C   :   -0.000003166   -0.000002890    0.000003146
  28   C   :    0.000001650   -0.000000735    0.000002008
  29   C   :    0.000000577   -0.000000500   -0.000002331
  30   C   :   -0.000001789   -0.000000387    0.000000620
  31   C   :   -0.000001568   -0.000002583    0.000006273
  32   C   :    0.000005228   -0.000002165   -0.000017254
  33   C   :   -0.000017957    0.000001829    0.000009446
  34   C   :    0.000002064    0.000004993    0.000010250
  35   C   :    0.000009253   -0.000006962   -0.000012454
  36   C   :   -0.000000989   -0.000004548   -0.000009950
  37   C   :   -0.000004871    0.000001446   -0.000007657
  38   C   :    0.000017049   -0.000003106    0.000010978
  39   C   :   -0.000007112    0.000000055    0.000007330
  40   C   :   -0.000004030   -0.000002262   -0.000007662
  41   C   :    0.000005182    0.000000777   -0.000004555
  42   C   :    0.000003033    0.000015913   -0.000000602
  43   C   :   -0.000011390   -0.000006441   -0.000000435
  44   C   :    0.000010310    0.000002912    0.000009644
  45   C   :    0.000000284    0.000000791   -0.000001509
  46   C   :    0.000000896   -0.000001589   -0.000002752
  47   C   :   -0.000000103    0.000000888   -0.000001177
  48   C   :    0.000002169   -0.000001491   -0.000003618
  49   C   :   -0.000002920    0.000001018   -0.000003782
  50   C   :   -0.000002130    0.000000719   -0.000001651
  51   C   :   -0.000002241    0.000000356   -0.000007037
  52   C   :    0.000000289   -0.000003397   -0.000012623
  53   C   :   -0.000001839    0.000009586   -0.000007328
  54   O   :   -0.000009125   -0.000012060   -0.000007653
  55   O   :    0.000049857    0.000016027   -0.000046250
  56   H   :    0.000005253   -0.000001277    0.000007079
  57   H   :   -0.000003364    0.000000897    0.000000186
  58   H   :    0.000007236    0.000014239    0.000015019
  59   H   :   -0.000003861   -0.000002408   -0.000001978
  60   H   :    0.000013224    0.000028517   -0.000004735
  61   H   :   -0.000045486   -0.000009295    0.000014022
  62   H   :    0.000001265    0.000006310    0.000007494
  63   H   :    0.000007200    0.000003911    0.000007918
  64   H   :   -0.000009043   -0.000011469    0.000006493
  65   H   :   -0.000001530    0.000001732   -0.000000331
  66   H   :    0.000000063   -0.000003168   -0.000002783
  67   H   :   -0.000003100    0.000002797   -0.000000137
  68   H   :    0.000010291   -0.000018664    0.000004981
  69   H   :   -0.000009267   -0.000001783    0.000006207
  70   H   :   -0.000005387   -0.000000831   -0.000000028
  71   H   :    0.000000149   -0.000001817   -0.000001481
  72   H   :    0.000001210    0.000004321    0.000003430
  73   H   :   -0.000001235   -0.000000659   -0.000000531
  74   H   :   -0.000001623   -0.000000897   -0.000002576
  75   H   :   -0.000000581   -0.000002422    0.000001087
  76   H   :    0.000000206    0.000000924    0.000001001
  77   H   :   -0.000000325    0.000000441   -0.000000947
  78   H   :   -0.000002295    0.000000078   -0.000002390
  79   H   :   -0.000002878    0.000000949    0.000003521
  80   H   :    0.000000175    0.000004944   -0.000001406
  81   H   :    0.000001193   -0.000001001    0.000000002
  82   H   :   -0.000000309    0.000002460   -0.000006650
  83   H   :    0.000000313    0.000001928    0.000000865
  84   H   :   -0.000001263    0.000002136    0.000000975
  85   H   :    0.000000802   -0.000000606   -0.000005433
  86   H   :   -0.000001829    0.000000199   -0.000002957
  87   H   :   -0.000002806   -0.000000469   -0.000001567
  88   H   :    0.000002519   -0.000000701    0.000005478
  89   H   :    0.000000841   -0.000000747   -0.000001443
  90   H   :    0.000000146   -0.000001098   -0.000002178
  91   H   :   -0.000000766   -0.000000781   -0.000001777
  92   H   :   -0.000001518   -0.000000712   -0.000001069
  93   H   :    0.000000841   -0.000000473    0.000001844
  94   H   :   -0.000000765    0.000001075    0.000000032
  95   H   :   -0.000001575   -0.000000774    0.000002427
  96   H   :   -0.000000980    0.000002095   -0.000000051
  97   H   :    0.000000191    0.000000071    0.000000923
  98   H   :    0.000003012   -0.000000234    0.000004882
  99   H   :    0.000000697    0.000001022    0.000001374
 100   H   :    0.000000192   -0.000000549   -0.000000577
 101   H   :    0.000001353    0.000003417    0.000001065
 102   H   :   -0.000002651    0.000000770    0.000000949
 103   H   :   -0.000006963    0.000008937    0.000000564
 104   H   :    0.000000522    0.000003867   -0.000004389
 105   H   :    0.000004246    0.000004497    0.000003815
 106   H   :   -0.000002491   -0.000005995   -0.000000008
 107   H   :    0.000000536   -0.000000350   -0.000001409
 108   H   :   -0.000001460   -0.000003018   -0.000000832
 109   H   :    0.000000648   -0.000005676   -0.000000578
 110   H   :   -0.000000539    0.000003464    0.000001224
 111   H   :    0.000001619    0.000001616    0.000005461
 112   H   :   -0.000001434    0.000006364    0.000000646
 113   H   :   -0.000004200   -0.000001292    0.000005650
 114   H   :    0.000001246   -0.000005425   -0.000001689
 115   H   :   -0.000000452    0.000001621    0.000001407
 116   H   :   -0.000000150   -0.000002087    0.000000332
 117   H   :   -0.000000353   -0.000000674   -0.000001011
 118   H   :   -0.000004870    0.000001628    0.000003077
 119   H   :   -0.000001975    0.000000732    0.000000903
 120   H   :   -0.000002132   -0.000001675    0.000001775
 121   H   :   -0.000001006    0.000000127    0.000000113
 122   H   :   -0.000001975   -0.000000746   -0.000001092
 123   H   :   -0.000002417   -0.000001553   -0.000000064
 124   H   :    0.000001236    0.000001222   -0.000002867
 125   H   :    0.000000608    0.000001995   -0.000001261
 126   H   :    0.000002233   -0.000000155   -0.000004067
 127   H   :   -0.000000230    0.000000968   -0.000001502
 128   H   :   -0.000000700    0.000002086   -0.000003086
 129   H   :    0.000000887    0.000001844   -0.000001257
 130   H   :    0.000000202    0.000000623   -0.000003118
 131   H   :   -0.000000427    0.000002227   -0.000002619
 132   H   :    0.000000362    0.000001006    0.000005640
 133   H   :    0.000000765    0.000001616   -0.000000049
 134   H   :    0.000000668    0.000002344   -0.000000457
 135   H   :   -0.000000713    0.000001730    0.000002664

Difference to translation invariance:
           :   -0.0000361615   -0.0000162674   -0.0000827372

Difference to rotation invariance:
           :   -0.0007385367    0.0002171757   -0.0014613407

Norm of the cartesian gradient     ...    0.0001536675
RMS gradient                       ...    0.0000076358
MAX gradient                       ...    0.0000498572

-------
TIMINGS
-------

Total SCF gradient time            ...      133.275 sec

One electron gradient       ....       1.524 sec  (  1.1%)
RI-J Coulomb gradient       ....       6.325 sec  (  4.7%)
COSX gradient               ....      82.595 sec  ( 62.0%)
XC gradient                 ....      33.994 sec  ( 25.5%)
CPCM gradient               ....       4.839 sec  (  3.6%)
   A-Matrix (El+Nuc)        ....       1.832 sec  (  1.4%)
   Potential                ....       3.007 sec  (  2.3%)

Maximum memory used throughout the entire SCFGRAD-calculation: 297.1 MB
------------------------------------------------------------------------------
                         ORCA GEOMETRY RELAXATION STEP
------------------------------------------------------------------------------

Reading the OPT-File                    .... done
Getting information on internals        .... done
Copying old internal coords+grads       .... done
Making the new internal coordinates     .... (new redundants).... done
Validating the new internal coordinates .... (new redundants).... done
Calculating the B-matrix                .... done
Calculating the G,G- and P matrices     .... done
Transforming gradient to internals      .... done
Projecting the internal gradient        .... done
Number of atoms                         .... 135
Number of internal coordinates          .... 693
Current Energy                          .... -2216.789162263 Eh
Current gradient norm                   ....     0.000153668 Eh/bohr
Maximum allowed component of the step   ....  0.300
Current trust radius                    ....  0.300
Updating the Hessian (BFGS)             .... done
Forming the augmented Hessian           .... done
Diagonalizing the augmented Hessian     .... done
Last element of RFO vector              ....  0.999787136
Lowest eigenvalues of augmented Hessian:
 -0.000003191  0.003490989  0.009013512  0.009267738  0.009286040
Length of the computed step             ....  0.020636467
The final length of the internal step   ....  0.020636467
Converting the step to cartesian space:
 Initial RMS(Int)=    0.0007839146
Transforming coordinates:
 Iter   0:  RMS(Cart)=    0.0271859979 RMS(Int)=    0.0007834352
 Iter   1:  RMS(Cart)=    0.0001067446 RMS(Int)=    0.0000159791
 Iter   2:  RMS(Cart)=    0.0000006654 RMS(Int)=    0.0000000493
 Iter   3:  RMS(Cart)=    0.0000000049 RMS(Int)=    0.0000000010
done
Storing new coordinates                 .... done

                                .--------------------.
          ----------------------|Geometry convergence|-------------------------
          Item                value                   Tolerance       Converged
          ---------------------------------------------------------------------
          Energy change      -0.0000037425            0.0000002000      NO
          RMS gradient        0.0000226434            0.0000080000      NO
          MAX gradient        0.0001932450            0.0000300000      NO
          RMS step            0.0007839146            0.0001000000      NO
          MAX step            0.0057184387            0.0002000000      NO
          ........................................................
          Max(Bonds)      0.0001      Max(Angles)    0.02
          Max(Dihed)        0.33      Max(Improp)    0.00
          ---------------------------------------------------------------------

The optimization has not yet converged - more geometry cycles are needed


    ---------------------------------------------------------------------------
                         Redundant Internal Coordinates
                            (Angstroem and degrees)

        Definition                    Value    dE/dq     Step     New-Value
    ----------------------------------------------------------------------------
     1. B(C   1,C   0)                1.5167  0.000012  0.0000    1.5167   
     2. B(C   2,C   1)                1.4113  0.000001  0.0000    1.4113   
     3. B(C   3,C   2)                1.5154 -0.000006  0.0000    1.5155   
     4. B(C   4,C   2)                1.4395  0.000017  0.0000    1.4396   
     5. B(C   5,C   4)                1.4319  0.000055 -0.0000    1.4319   
     6. B(C   6,C   5)                1.5225  0.000060 -0.0000    1.5225   
     7. B(C   7,C   6)                1.5143  0.000017  0.0001    1.5144   
     8. B(C   8,C   7)                1.3453  0.000022  0.0000    1.3454   
     9. B(C   9,C   8)                1.5135 -0.000000 -0.0000    1.5134   
    10. B(C  10,C   8)                1.5225  0.000016 -0.0000    1.5225   
    11. B(C  11,C  10)                1.5550 -0.000000 -0.0000    1.5549   
    12. B(C  12,C  11)                1.5062  0.000004 -0.0000    1.5062   
    13. B(C  13,C  12)                1.3456  0.000002  0.0000    1.3456   
    14. B(C  14,C  13)                1.5120  0.000001  0.0000    1.5120   
    15. B(C  15,C  13)                1.5223  0.000000  0.0000    1.5223   
    16. B(C  16,C  15)                1.5580  0.000003  0.0000    1.5580   
    17. B(C  17,C  16)                1.5076 -0.000001  0.0000    1.5076   
    18. B(C  18,C  17)                1.3457 -0.000008  0.0000    1.3457   
    19. B(C  19,C  18)                1.5117 -0.000010  0.0000    1.5117   
    20. B(C  20,C  18)                1.5231  0.000003 -0.0000    1.5231   
    21. B(C  21,C  20)                1.5566 -0.000011 -0.0000    1.5566   
    22. B(C  22,C  21)                1.5069 -0.000002 -0.0000    1.5069   
    23. B(C  23,C  22)                1.3455 -0.000003 -0.0000    1.3455   
    24. B(C  24,C  23)                1.5116 -0.000002  0.0000    1.5116   
    25. B(C  25,C  23)                1.5234  0.000003 -0.0000    1.5233   
    26. B(C  26,C  25)                1.5568  0.000011 -0.0000    1.5568   
    27. B(C  27,C  26)                1.5069  0.000004 -0.0000    1.5068   
    28. B(C  28,C  27)                1.3455 -0.000000  0.0000    1.3455   
    29. B(C  29,C  28)                1.5116 -0.000000  0.0000    1.5117   
    30. B(C  30,C  28)                1.5236  0.000009 -0.0000    1.5235   
    31. B(C  31,C  30)                1.5565  0.000012 -0.0001    1.5564   
    32. B(C  32,C  31)                1.5066 -0.000006  0.0000    1.5067   
    33. B(C  33,C  32)                1.3456 -0.000016  0.0000    1.3456   
    34. B(C  34,C  33)                1.5117 -0.000016  0.0001    1.5118   
    35. B(C  35,C  33)                1.5231  0.000002 -0.0000    1.5230   
    36. B(C  36,C  35)                1.5571 -0.000011  0.0000    1.5571   
    37. B(C  37,C  36)                1.5071  0.000003 -0.0000    1.5070   
    38. B(C  38,C  37)                1.3456  0.000011 -0.0000    1.3455   
    39. B(C  39,C  38)                1.5118  0.000010 -0.0001    1.5118   
    40. B(C  40,C  38)                1.5229 -0.000001  0.0000    1.5229   
    41. B(C  41,C  40)                1.5568  0.000013 -0.0001    1.5567   
    42. B(C  42,C  41)                1.5071 -0.000003  0.0000    1.5071   
    43. B(C  43,C  42)                1.3457 -0.000010  0.0000    1.3457   
    44. B(C  44,C  43)                1.5215  0.000005 -0.0000    1.5215   
    45. B(C  45,C  44)                1.5548 -0.000001  0.0000    1.5548   
    46. B(C  46,C  45)                1.5065 -0.000003  0.0000    1.5065   
    47. B(C  47,C  46)                1.3447 -0.000005  0.0000    1.3448   
    48. B(C  48,C  47)                1.5110 -0.000002  0.0000    1.5110   
    49. B(C  49,C  47)                1.5126  0.000001 -0.0000    1.5126   
    50. B(C  50,C  43)                1.5112 -0.000002  0.0000    1.5112   
    51. B(C  51,C   5)                1.4054 -0.000004  0.0000    1.4054   
    52. B(C  52,C  51)                1.4254 -0.000018 -0.0000    1.4254   
    53. B(C  52,C   1)                1.4450 -0.000028  0.0000    1.4450   
    54. B(O  53,C  52)                1.3108 -0.000007 -0.0000    1.3108   
    55. B(O  54,C   4)                1.3138 -0.000004 -0.0000    1.3138   
    56. B(H  55,C   0)                1.1022  0.000001 -0.0000    1.1022   
    57. B(H  56,C   0)                1.1015 -0.000003  0.0000    1.1015   
    58. B(H  57,C   0)                1.0950  0.000009 -0.0000    1.0949   
    59. B(H  58,C   3)                1.0948 -0.000003  0.0000    1.0948   
    60. B(H  59,C   3)                1.0994  0.000013 -0.0000    1.0993   
    61. B(H  60,C   3)                1.1034 -0.000006  0.0000    1.1034   
    62. B(H  61,C   6)                1.1032 -0.000003  0.0000    1.1032   
    63. B(H  62,C   6)                1.0947 -0.000011  0.0000    1.0947   
    64. B(H  63,C   7)                1.0935  0.000001  0.0000    1.0935   
    65. B(H  64,C   9)                1.0962  0.000000  0.0000    1.0962   
    66. B(H  65,C   9)                1.0995  0.000000  0.0000    1.0995   
    67. B(H  66,C   9)                1.1006  0.000002 -0.0000    1.1006   
    68. B(H  67,C  10)                1.0966  0.000001 -0.0001    1.0965   
    69. B(H  68,C  10)                1.0987  0.000004 -0.0000    1.0987   
    70. B(H  69,C  11)                1.1002 -0.000003 -0.0000    1.1002   
    71. B(H  70,C  11)                1.0960  0.000001 -0.0000    1.0960   
    72. B(H  71,C  12)                1.0923  0.000003 -0.0000    1.0923   
    73. B(H  72,C  14)                1.0932 -0.000000 -0.0000    1.0932   
    74. B(H  73,C  14)                1.0973  0.000001 -0.0000    1.0973   
    75. B(H  74,C  14)                1.0999  0.000001  0.0000    1.0999   
    76. B(H  75,C  15)                1.0976  0.000001  0.0000    1.0976   
    77. B(H  76,C  15)                1.0990  0.000000  0.0000    1.0990   
    78. B(H  77,C  16)                1.0998 -0.000002  0.0000    1.0998   
    79. B(H  78,C  16)                1.0959  0.000005 -0.0000    1.0959   
    80. B(H  79,C  17)                1.0920  0.000003 -0.0000    1.0920   
    81. B(H  80,C  19)                1.0932  0.000003 -0.0000    1.0932   
    82. B(H  81,C  19)                1.0979  0.000002  0.0000    1.0979   
    83. B(H  82,C  19)                1.0998  0.000001  0.0000    1.0998   
    84. B(H  83,C  20)                1.0978  0.000001 -0.0000    1.0978   
    85. B(H  84,C  20)                1.0983 -0.000003  0.0000    1.0983   
    86. B(H  85,C  21)                1.1003 -0.000001  0.0000    1.1003   
    87. B(H  86,C  21)                1.0958  0.000002 -0.0000    1.0958   
    88. B(H  87,C  22)                1.0922  0.000004 -0.0000    1.0922   
    89. B(H  88,C  24)                1.0932  0.000001 -0.0000    1.0932   
    90. B(H  89,C  24)                1.0978 -0.000001  0.0000    1.0978   
    91. B(H  90,C  24)                1.0997  0.000001 -0.0000    1.0997   
    92. B(H  91,C  25)                1.0977 -0.000000  0.0000    1.0977   
    93. B(H  92,C  25)                1.0985 -0.000002  0.0000    1.0985   
    94. B(H  93,C  26)                1.1002 -0.000000  0.0000    1.1002   
    95. B(H  94,C  26)                1.0958  0.000001 -0.0000    1.0958   
    96. B(H  95,C  27)                1.0922  0.000001 -0.0000    1.0922   
    97. B(H  96,C  29)                1.0931  0.000001 -0.0000    1.0931   
    98. B(H  97,C  29)                1.0978 -0.000005  0.0000    1.0978   
    99. B(H  98,C  29)                1.0998  0.000000  0.0000    1.0998   
   100. B(H  99,C  30)                1.0977 -0.000001  0.0000    1.0977   
   101. B(H 100,C  30)                1.0983 -0.000001  0.0000    1.0983   
   102. B(H 101,C  31)                1.1004 -0.000003  0.0000    1.1004   
   103. B(H 102,C  31)                1.0957  0.000011 -0.0000    1.0957   
   104. B(H 103,C  32)                1.0922  0.000000  0.0000    1.0922   
   105. B(H 104,C  34)                1.0932  0.000008 -0.0000    1.0931   
   106. B(H 105,C  34)                1.0976  0.000005 -0.0000    1.0976   
   107. B(H 106,C  34)                1.0998 -0.000000  0.0000    1.0998   
   108. B(H 107,C  35)                1.0977 -0.000000  0.0000    1.0977   
   109. B(H 108,C  35)                1.0985 -0.000003  0.0000    1.0985   
   110. B(H 109,C  36)                1.1001 -0.000002  0.0000    1.1001   
   111. B(H 110,C  36)                1.0958 -0.000006  0.0000    1.0958   
   112. B(H 111,C  37)                1.0921  0.000001  0.0000    1.0921   
   113. B(H 112,C  39)                1.0932 -0.000006  0.0000    1.0932   
   114. B(H 113,C  39)                1.0975 -0.000003  0.0000    1.0975   
   115. B(H 114,C  39)                1.0998 -0.000002  0.0000    1.0998   
   116. B(H 115,C  40)                1.0977  0.000000  0.0000    1.0977   
   117. B(H 116,C  40)                1.0984  0.000001 -0.0000    1.0984   
   118. B(H 117,C  41)                1.1002 -0.000002  0.0000    1.1002   
   119. B(H 118,C  41)                1.0959  0.000002  0.0000    1.0959   
   120. B(H 119,C  42)                1.0921 -0.000003  0.0000    1.0921   
   121. B(H 120,C  44)                1.0997  0.000000  0.0000    1.0997   
   122. B(H 121,C  44)                1.0973 -0.000000  0.0000    1.0973   
   123. B(H 122,C  45)                1.1018 -0.000001  0.0000    1.1018   
   124. B(H 123,C  45)                1.0952  0.000002 -0.0000    1.0952   
   125. B(H 124,C  46)                1.0930 -0.000001  0.0000    1.0931   
   126. B(H 125,C  48)                1.0928  0.000003 -0.0000    1.0928   
   127. B(H 126,C  48)                1.0993  0.000001 -0.0000    1.0993   
   128. B(H 127,C  48)                1.0996  0.000001 -0.0000    1.0996   
   129. B(H 128,C  49)                1.0953 -0.000001  0.0000    1.0953   
   130. B(H 129,C  49)                1.0998 -0.000001  0.0000    1.0998   
   131. B(H 130,C  49)                1.0997 -0.000001  0.0000    1.0997   
   132. B(H 131,C  50)                1.0933  0.000005 -0.0000    1.0932   
   133. B(H 132,C  50)                1.0996 -0.000001  0.0000    1.0996   
   134. B(H 133,C  50)                1.0973  0.000000 -0.0000    1.0973   
   135. B(H 134,C  51)                1.0954  0.000001 -0.0000    1.0954   
   136. A(H  55,C   0,H  57)          107.93 -0.000016   -0.00    107.93   
   137. A(C   1,C   0,H  56)          113.41  0.000001   -0.00    113.41   
   138. A(H  56,C   0,H  57)          108.23  0.000005    0.00    108.23   
   139. A(H  55,C   0,H  56)          105.96  0.000001   -0.00    105.96   
   140. A(C   1,C   0,H  57)          107.62  0.000009    0.01    107.63   
   141. A(C   1,C   0,H  55)          113.46 -0.000000    0.00    113.46   
   142. A(C   0,C   1,C  52)          116.55 -0.000009    0.01    116.56   
   143. A(C   0,C   1,C   2)          121.72  0.000024   -0.01    121.71   
   144. A(C   2,C   1,C  52)          121.72 -0.000016    0.00    121.72   
   145. A(C   3,C   2,C   4)          115.41 -0.000029    0.01    115.42   
   146. A(C   1,C   2,C   3)          121.53  0.000010   -0.01    121.52   
   147. A(C   1,C   2,C   4)          123.06  0.000019    0.00    123.06   
   148. A(H  58,C   3,H  59)          108.37 -0.000020    0.00    108.38   
   149. A(H  58,C   3,H  60)          107.25  0.000026   -0.01    107.24   
   150. A(C   2,C   3,H  59)          110.74  0.000027   -0.01    110.73   
   151. A(C   2,C   3,H  58)          113.07  0.000005   -0.00    113.07   
   152. A(C   2,C   3,H  60)          112.10 -0.000034    0.01    112.11   
   153. A(H  59,C   3,H  60)          104.89 -0.000006    0.01    104.90   
   154. A(C   2,C   4,C   5)          115.19 -0.000006   -0.00    115.19   
   155. A(C   2,C   4,O  54)          121.31 -0.000079    0.00    121.32   
   156. A(C   5,C   4,O  54)          123.49  0.000085   -0.00    123.49   
   157. A(C   4,C   5,C  51)          121.19 -0.000044    0.00    121.20   
   158. A(C   6,C   5,C  51)          120.04 -0.000149   -0.00    120.04   
   159. A(C   4,C   5,C   6)          118.76  0.000193   -0.00    118.76   
   160. A(C   7,C   6,H  61)          107.99  0.000007   -0.01    107.98   
   161. A(C   7,C   6,H  62)          109.94  0.000011    0.01    109.95   
   162. A(C   5,C   6,C   7)          113.04 -0.000038    0.01    113.05   
   163. A(H  61,C   6,H  62)          107.34  0.000001   -0.01    107.33   
   164. A(C   5,C   6,H  62)          109.20  0.000057    0.00    109.20   
   165. A(C   5,C   6,H  61)          109.16 -0.000037   -0.01    109.16   
   166. A(C   6,C   7,C   8)          128.33  0.000095    0.01    128.35   
   167. A(C   8,C   7,H  63)          117.43 -0.000046   -0.00    117.42   
   168. A(C   6,C   7,H  63)          114.22 -0.000048   -0.01    114.21   
   169. A(C   7,C   8,C  10)          123.10  0.000100    0.00    123.10   
   170. A(C   7,C   8,C   9)          120.91 -0.000051   -0.00    120.91   
   171. A(C   9,C   8,C  10)          115.98 -0.000049   -0.00    115.98   
   172. A(H  64,C   9,H  65)          108.11  0.000000    0.00    108.11   
   173. A(H  65,C   9,H  66)          106.11 -0.000000    0.00    106.11   
   174. A(C   8,C   9,H  65)          111.43 -0.000008    0.00    111.43   
   175. A(H  64,C   9,H  66)          107.96 -0.000002   -0.00    107.96   
   176. A(C   8,C   9,H  66)          111.09  0.000006   -0.00    111.09   
   177. A(C   8,C   9,H  64)          111.89  0.000003   -0.00    111.89   
   178. A(C  11,C  10,H  67)          108.15  0.000046   -0.00    108.15   
   179. A(C   8,C  10,H  67)          108.84  0.000031   -0.01    108.82   
   180. A(C   8,C  10,C  11)          115.24 -0.000090    0.01    115.25   
   181. A(C  11,C  10,H  68)          108.20 -0.000001    0.00    108.20   
   182. A(H  67,C  10,H  68)          106.99 -0.000001   -0.01    106.98   
   183. A(C   8,C  10,H  68)          109.12  0.000021    0.00    109.12   
   184. A(C  12,C  11,H  69)          108.58  0.000025    0.00    108.59   
   185. A(C  10,C  11,C  12)          114.35 -0.000129    0.01    114.36   
   186. A(H  69,C  11,H  70)          106.39 -0.000017   -0.00    106.39   
   187. A(C  10,C  11,H  69)          107.69  0.000036   -0.00    107.69   
   188. A(C  12,C  11,H  70)          111.21  0.000050   -0.01    111.21   
   189. A(C  10,C  11,H  70)          108.26  0.000042   -0.01    108.25   
   190. A(C  11,C  12,H  71)          114.07 -0.000055    0.00    114.07   
   191. A(C  13,C  12,H  71)          116.76 -0.000054    0.00    116.76   
   192. A(C  11,C  12,C  13)          129.17  0.000108   -0.01    129.16   
   193. A(C  14,C  13,C  15)          115.88  0.000044   -0.00    115.88   
   194. A(C  12,C  13,C  14)          124.64  0.000052   -0.00    124.64   
   195. A(C  12,C  13,C  15)          119.46 -0.000096    0.01    119.46   
   196. A(C  13,C  14,H  74)          110.18 -0.000002   -0.00    110.17   
   197. A(H  72,C  14,H  73)          108.02 -0.000002   -0.00    108.02   
   198. A(C  13,C  14,H  73)          111.15  0.000003    0.00    111.15   
   199. A(H  73,C  14,H  74)          106.17 -0.000001   -0.00    106.17   
   200. A(C  13,C  14,H  72)          113.21  0.000001   -0.00    113.21   
   201. A(H  72,C  14,H  74)          107.81  0.000000   -0.00    107.81   
   202. A(C  13,C  15,H  75)          109.05  0.000000    0.00    109.05   
   203. A(C  13,C  15,H  76)          109.78  0.000034   -0.01    109.78   
   204. A(C  16,C  15,H  76)          108.32  0.000019   -0.00    108.32   
   205. A(C  16,C  15,H  75)          106.90  0.000015   -0.00    106.90   
   206. A(C  13,C  15,C  16)          115.56 -0.000058    0.01    115.57   
   207. A(H  75,C  15,H  76)          106.85 -0.000007   -0.00    106.85   
   208. A(C  17,C  16,H  77)          108.96  0.000013   -0.00    108.96   
   209. A(C  17,C  16,H  78)          110.54 -0.000022    0.00    110.54   
   210. A(C  15,C  16,H  78)          107.41  0.000020   -0.00    107.41   
   211. A(C  15,C  16,H  77)          107.52 -0.000026    0.00    107.52   
   212. A(H  77,C  16,H  78)          106.44  0.000001   -0.00    106.44   
   213. A(C  15,C  16,C  17)          115.55  0.000012    0.00    115.55   
   214. A(C  16,C  17,C  18)          128.15 -0.000051    0.01    128.15   
   215. A(C  16,C  17,H  79)          114.97  0.000027   -0.00    114.96   
   216. A(C  18,C  17,H  79)          116.89  0.000024   -0.00    116.88   
   217. A(C  17,C  18,C  20)          119.94  0.000053   -0.01    119.94   
   218. A(C  19,C  18,C  20)          115.41 -0.000029    0.01    115.42   
   219. A(C  17,C  18,C  19)          124.65 -0.000024    0.00    124.65   
   220. A(C  18,C  19,H  81)          110.70 -0.000009    0.01    110.71   
   221. A(C  18,C  19,H  80)          113.42  0.000001   -0.00    113.41   
   222. A(H  80,C  19,H  81)          107.97  0.000003   -0.00    107.97   
   223. A(H  81,C  19,H  82)          106.20  0.000003   -0.00    106.20   
   224. A(H  80,C  19,H  82)          107.99 -0.000000   -0.00    107.99   
   225. A(C  18,C  19,H  82)          110.25  0.000002   -0.00    110.25   
   226. A(C  18,C  20,C  21)          114.93 -0.000038    0.00    114.94   
   227. A(H  83,C  20,H  84)          106.85 -0.000006    0.00    106.85   
   228. A(C  21,C  20,H  84)          108.48 -0.000015    0.01    108.49   
   229. A(C  18,C  20,H  84)          109.59  0.000012    0.01    109.59   
   230. A(C  21,C  20,H  83)          107.14  0.000037   -0.01    107.13   
   231. A(C  18,C  20,H  83)          109.52  0.000011   -0.01    109.52   
   232. A(C  20,C  21,C  22)          115.15 -0.000117    0.01    115.16   
   233. A(H  85,C  21,H  86)          106.47 -0.000015   -0.00    106.47   
   234. A(C  22,C  21,H  86)          111.02  0.000036   -0.00    111.02   
   235. A(C  20,C  21,H  86)          107.81  0.000029   -0.00    107.81   
   236. A(C  22,C  21,H  85)          108.59  0.000033   -0.00    108.59   
   237. A(C  20,C  21,H  85)          107.40  0.000041   -0.00    107.39   
   238. A(C  21,C  22,C  23)          128.72  0.000016   -0.00    128.71   
   239. A(C  23,C  22,H  87)          116.83 -0.000005    0.00    116.83   
   240. A(C  21,C  22,H  87)          114.45 -0.000011    0.00    114.45   
   241. A(C  24,C  23,C  25)          115.62  0.000006   -0.00    115.61   
   242. A(C  22,C  23,C  25)          119.69 -0.000010    0.00    119.69   
   243. A(C  22,C  23,C  24)          124.69  0.000004    0.00    124.69   
   244. A(H  88,C  24,H  90)          107.94 -0.000000    0.00    107.94   
   245. A(H  89,C  24,H  90)          106.20 -0.000001    0.00    106.20   
   246. A(C  23,C  24,H  90)          110.26  0.000001   -0.00    110.26   
   247. A(H  88,C  24,H  89)          108.00  0.000001   -0.00    108.00   
   248. A(C  23,C  24,H  89)          110.81  0.000000    0.00    110.81   
   249. A(C  23,C  24,H  88)          113.33 -0.000001    0.00    113.33   
   250. A(C  23,C  25,C  26)          115.23 -0.000065   -0.00    115.22   
   251. A(H  91,C  25,H  92)          106.83 -0.000008    0.00    106.83   
   252. A(C  26,C  25,H  92)          108.45  0.000029   -0.01    108.44   
   253. A(C  23,C  25,H  92)          109.65  0.000017   -0.00    109.65   
   254. A(C  26,C  25,H  91)          107.02  0.000010    0.01    107.03   
   255. A(C  23,C  25,H  91)          109.32  0.000022    0.00    109.32   
   256. A(C  25,C  26,C  27)          115.25  0.000005   -0.01    115.24   
   257. A(H  93,C  26,H  94)          106.45  0.000001    0.00    106.45   
   258. A(C  27,C  26,H  94)          110.86  0.000000    0.00    110.87   
   259. A(C  25,C  26,H  94)          107.68  0.000013    0.00    107.68   
   260. A(C  27,C  26,H  93)          108.76 -0.000004    0.00    108.76   
   261. A(C  25,C  26,H  93)          107.44 -0.000015    0.00    107.45   
   262. A(C  28,C  27,H  95)          116.86 -0.000016    0.00    116.86   
   263. A(C  26,C  27,H  95)          114.63 -0.000013   -0.00    114.63   
   264. A(C  26,C  27,C  28)          128.51  0.000030    0.00    128.51   
   265. A(C  29,C  28,C  30)          115.49  0.000017   -0.00    115.49   
   266. A(C  27,C  28,C  30)          119.79 -0.000024    0.00    119.79   
   267. A(C  27,C  28,C  29)          124.72  0.000007    0.00    124.72   
   268. A(H  96,C  29,H  98)          107.95 -0.000000    0.00    107.95   
   269. A(H  96,C  29,H  97)          107.98  0.000000   -0.00    107.98   
   270. A(H  97,C  29,H  98)          106.20 -0.000000    0.00    106.20   
   271. A(C  28,C  29,H  98)          110.24 -0.000001    0.00    110.24   
   272. A(C  28,C  29,H  97)          110.77  0.000001   -0.00    110.77   
   273. A(C  28,C  29,H  96)          113.39 -0.000000    0.00    113.39   
   274. A(H  99,C  30,H 100)          106.82 -0.000002    0.00    106.83   
   275. A(C  31,C  30,H 100)          108.51 -0.000007    0.00    108.51   
   276. A(C  28,C  30,H 100)          109.63  0.000010    0.00    109.63   
   277. A(C  31,C  30,H  99)          107.11  0.000011    0.01    107.12   
   278. A(C  28,C  30,H  99)          109.44 -0.000007    0.01    109.45   
   279. A(C  28,C  30,C  31)          115.00 -0.000005   -0.02    114.97   
   280. A(C  32,C  31,H 102)          111.01  0.000000    0.01    111.02   
   281. A(H 101,C  31,H 102)          106.48 -0.000005    0.00    106.48   
   282. A(C  30,C  31,H 102)          107.82  0.000014    0.00    107.82   
   283. A(C  32,C  31,H 101)          108.69  0.000017   -0.00    108.69   
   284. A(C  30,C  31,H 101)          107.38  0.000006   -0.00    107.37   
   285. A(C  30,C  31,C  32)          115.07 -0.000032   -0.01    115.06   
   286. A(C  33,C  32,H 103)          116.81  0.000006   -0.01    116.81   
   287. A(C  31,C  32,H 103)          114.48  0.000007   -0.01    114.47   
   288. A(C  31,C  32,C  33)          128.71 -0.000013    0.01    128.72   
   289. A(C  34,C  33,C  35)          115.66 -0.000005    0.00    115.66   
   290. A(C  32,C  33,C  35)          119.65  0.000015   -0.02    119.63   
   291. A(C  32,C  33,C  34)          124.69 -0.000011    0.01    124.70   
   292. A(H 104,C  34,H 106)          107.92  0.000000   -0.00    107.92   
   293. A(H 105,C  34,H 106)          106.19  0.000003   -0.00    106.19   
   294. A(C  33,C  34,H 106)          110.21  0.000001    0.00    110.21   
   295. A(H 104,C  34,H 105)          108.00  0.000003   -0.00    108.00   
   296. A(C  33,C  34,H 105)          110.89 -0.000006   -0.00    110.89   
   297. A(C  33,C  34,H 104)          113.33 -0.000001    0.01    113.34   
   298. A(H 107,C  35,H 108)          106.84 -0.000007   -0.00    106.84   
   299. A(C  33,C  35,H 108)          109.68  0.000018    0.00    109.68   
   300. A(C  36,C  35,H 108)          108.43  0.000009    0.01    108.44   
   301. A(C  36,C  35,H 107)          107.01  0.000019   -0.00    107.01   
   302. A(C  33,C  35,H 107)          109.28  0.000020   -0.00    109.27   
   303. A(C  33,C  35,C  36)          115.25 -0.000057   -0.00    115.25   
   304. A(C  37,C  36,H 110)          110.81  0.000013   -0.00    110.81   
   305. A(H 109,C  36,H 110)          106.46 -0.000003   -0.00    106.46   
   306. A(C  35,C  36,H 110)          107.62  0.000014    0.00    107.62   
   307. A(C  37,C  36,H 109)          108.80  0.000009   -0.00    108.80   
   308. A(C  35,C  36,H 109)          107.44  0.000004   -0.00    107.44   
   309. A(C  35,C  36,C  37)          115.30 -0.000035    0.00    115.31   
   310. A(C  38,C  37,H 111)          116.85 -0.000005    0.01    116.86   
   311. A(C  36,C  37,H 111)          114.69 -0.000005    0.00    114.70   
   312. A(C  36,C  37,C  38)          128.45  0.000010   -0.01    128.44   
   313. A(C  39,C  38,C  40)          115.42  0.000004   -0.00    115.42   
   314. A(C  37,C  38,C  40)          119.84 -0.000009    0.01    119.85   
   315. A(C  37,C  38,C  39)          124.73  0.000005   -0.01    124.72   
   316. A(H 113,C  39,H 114)          106.20 -0.000003    0.00    106.21   
   317. A(H 112,C  39,H 114)          107.94  0.000000    0.00    107.94   
   318. A(C  38,C  39,H 114)          110.22 -0.000001    0.01    110.23   
   319. A(H 112,C  39,H 113)          108.04 -0.000002    0.00    108.04   
   320. A(C  38,C  39,H 113)          110.72  0.000007   -0.01    110.72   
   321. A(C  38,C  39,H 112)          113.41 -0.000001   -0.00    113.41   
   322. A(H 115,C  40,H 116)          106.85 -0.000001    0.00    106.86   
   323. A(C  41,C  40,H 116)          108.47  0.000002   -0.01    108.46   
   324. A(C  38,C  40,H 116)          109.59  0.000001   -0.00    109.59   
   325. A(C  41,C  40,H 115)          107.14  0.000005    0.01    107.15   
   326. A(C  38,C  40,H 115)          109.49 -0.000001    0.01    109.50   
   327. A(C  38,C  40,C  41)          114.98 -0.000005   -0.01    114.96   
   328. A(C  42,C  41,H 118)          111.03  0.000001    0.01    111.04   
   329. A(H 117,C  41,H 118)          106.45 -0.000003    0.00    106.45   
   330. A(C  40,C  41,H 118)          107.78  0.000008    0.00    107.78   
   331. A(C  42,C  41,H 117)          108.60  0.000006    0.01    108.61   
   332. A(C  40,C  41,H 117)          107.42  0.000003    0.00    107.42   
   333. A(C  40,C  41,C  42)          115.16 -0.000015   -0.02    115.14   
   334. A(C  43,C  42,H 119)          116.85 -0.000003   -0.00    116.85   
   335. A(C  41,C  42,H 119)          114.51 -0.000003   -0.00    114.51   
   336. A(C  41,C  42,C  43)          128.64  0.000006    0.00    128.64   
   337. A(C  44,C  43,C  50)          115.77 -0.000003    0.00    115.77   
   338. A(C  42,C  43,C  50)          124.63  0.000005    0.00    124.63   
   339. A(C  42,C  43,C  44)          119.61 -0.000002   -0.00    119.60   
   340. A(H 120,C  44,H 121)          106.68  0.000001   -0.00    106.67   
   341. A(C  45,C  44,H 121)          107.21 -0.000005   -0.00    107.21   
   342. A(C  43,C  44,H 121)          109.22 -0.000001   -0.00    109.22   
   343. A(C  45,C  44,H 120)          108.64 -0.000003   -0.00    108.64   
   344. A(C  43,C  44,H 120)          109.75 -0.000005   -0.00    109.74   
   345. A(C  43,C  44,C  45)          115.00  0.000013    0.01    115.01   
   346. A(H 122,C  45,H 123)          106.37  0.000000   -0.00    106.37   
   347. A(C  46,C  45,H 123)          111.48 -0.000001    0.00    111.48   
   348. A(C  44,C  45,H 123)          108.57  0.000001    0.00    108.57   
   349. A(C  46,C  45,H 122)          108.28 -0.000001   -0.00    108.27   
   350. A(C  44,C  45,H 122)          106.74 -0.000001   -0.00    106.74   
   351. A(C  44,C  45,C  46)          114.96  0.000002    0.00    114.96   
   352. A(C  47,C  46,H 124)          117.04  0.000000   -0.00    117.04   
   353. A(C  45,C  46,H 124)          114.12  0.000001   -0.00    114.12   
   354. A(C  45,C  46,C  47)          128.83 -0.000001    0.00    128.84   
   355. A(C  48,C  47,C  49)          114.27  0.000001   -0.00    114.27   
   356. A(C  46,C  47,C  49)          120.70 -0.000000   -0.00    120.69   
   357. A(C  46,C  47,C  48)          125.03 -0.000001    0.00    125.04   
   358. A(H 126,C  48,H 127)          106.26  0.000000   -0.00    106.26   
   359. A(C  47,C  48,H 127)          110.54 -0.000001   -0.00    110.53   
   360. A(H 125,C  48,H 126)          107.96  0.000000   -0.00    107.96   
   361. A(C  47,C  48,H 126)          110.44 -0.000001   -0.00    110.44   
   362. A(C  47,C  48,H 125)          113.40  0.000000    0.00    113.40   
   363. A(H 125,C  48,H 127)          107.95  0.000000   -0.00    107.95   
   364. A(H 129,C  49,H 130)          106.29  0.000000    0.00    106.29   
   365. A(H 128,C  49,H 130)          108.20 -0.000000    0.00    108.20   
   366. A(C  47,C  49,H 130)          111.03  0.000001   -0.00    111.03   
   367. A(H 128,C  49,H 129)          108.15  0.000000    0.00    108.15   
   368. A(C  47,C  49,H 129)          111.01 -0.000001    0.00    111.01   
   369. A(C  47,C  49,H 128)          111.94  0.000000   -0.00    111.94   
   370. A(H 132,C  50,H 133)          106.40  0.000001   -0.00    106.40   
   371. A(H 131,C  50,H 133)          108.22 -0.000001    0.00    108.22   
   372. A(C  43,C  50,H 133)          110.73 -0.000002    0.00    110.73   
   373. A(H 131,C  50,H 132)          107.82  0.000000   -0.00    107.82   
   374. A(C  43,C  50,H 132)          110.16 -0.000001    0.00    110.16   
   375. A(C  43,C  50,H 131)          113.24  0.000003    0.00    113.24   
   376. A(C  52,C  51,H 134)          116.49 -0.000020    0.00    116.49   
   377. A(C   5,C  51,H 134)          118.92 -0.000019   -0.00    118.92   
   378. A(C   5,C  51,C  52)          124.58  0.000039    0.00    124.58   
   379. A(C  51,C  52,O  53)          122.33 -0.000014   -0.00    122.33   
   380. A(C   1,C  52,O  53)          123.42  0.000007    0.00    123.42   
   381. A(C   1,C  52,C  51)          114.25  0.000007   -0.00    114.25   
   382. D(C  52,C   1,C   0,H  57)      1.45 -0.000010   -0.10      1.35   
   383. D(C  52,C   1,C   0,H  56)    121.14  0.000003   -0.09    121.04   
   384. D(C   2,C   1,C   0,H  57)   -178.08 -0.000013   -0.07   -178.15   
   385. D(C   2,C   1,C   0,H  56)    -58.40 -0.000000   -0.07    -58.47   
   386. D(C   2,C   1,C   0,H  55)     62.57  0.000001   -0.07     62.50   
   387. D(C  52,C   1,C   0,H  55)   -117.89  0.000004   -0.10   -117.99   
   388. D(C   3,C   2,C   1,C   0)     -0.56  0.000008    0.01     -0.55   
   389. D(C   4,C   2,C   1,C  52)     -0.04  0.000010    0.03     -0.01   
   390. D(C   4,C   2,C   1,C   0)    179.47  0.000013    0.00    179.47   
   391. D(C   3,C   2,C   1,C  52)    179.93  0.000005    0.03    179.97   
   392. D(H  59,C   3,C   2,C   4)     47.21  0.000016   -0.31     46.90   
   393. D(H  60,C   3,C   2,C   1)    110.47  0.000031   -0.33    110.14   
   394. D(H  58,C   3,C   2,C   4)    169.06  0.000014   -0.31    168.74   
   395. D(H  59,C   3,C   2,C   1)   -132.76  0.000020   -0.32   -133.08   
   396. D(H  60,C   3,C   2,C   4)    -69.55  0.000027   -0.32    -69.88   
   397. D(H  58,C   3,C   2,C   1)    -10.92  0.000018   -0.32    -11.24   
   398. D(O  54,C   4,C   2,C   1)   -178.87  0.000003    0.04   -178.82   
   399. D(C   5,C   4,C   2,C   3)   -179.66  0.000001    0.01   -179.65   
   400. D(O  54,C   4,C   2,C   3)      1.16  0.000008    0.04      1.20   
   401. D(C   5,C   4,C   2,C   1)      0.32 -0.000004    0.01      0.33   
   402. D(C  51,C   5,C   4,O  54)    178.70 -0.000012   -0.09    178.61   
   403. D(C   6,C   5,C   4,C   2)    179.23 -0.000013   -0.01    179.23   
   404. D(C   6,C   5,C   4,O  54)     -1.61 -0.000022   -0.04     -1.64   
   405. D(C  51,C   5,C   4,C   2)     -0.46 -0.000003   -0.05     -0.52   
   406. D(H  61,C   6,C   5,C  51)    -30.72  0.000019   -0.07    -30.79   
   407. D(H  62,C   6,C   5,C  51)   -147.79  0.000007   -0.06   -147.85   
   408. D(H  61,C   6,C   5,C   4)    149.58  0.000029   -0.12    149.46   
   409. D(C   7,C   6,C   5,C  51)     89.49 -0.000023   -0.08     89.41   
   410. D(H  62,C   6,C   5,C   4)     32.51  0.000017   -0.11     32.40   
   411. D(C   7,C   6,C   5,C   4)    -90.21 -0.000013   -0.13    -90.34   
   412. D(C   8,C   7,C   6,C   5)    118.71  0.000087   -0.03    118.68   
   413. D(H  63,C   7,C   6,H  62)    178.24  0.000034   -0.10    178.14   
   414. D(H  63,C   7,C   6,C   5)    -59.45  0.000089   -0.08    -59.53   
   415. D(C   8,C   7,C   6,H  62)     -3.60  0.000032   -0.05     -3.65   
   416. D(C   8,C   7,C   6,H  61)   -120.41  0.000021   -0.04   -120.45   
   417. D(H  63,C   7,C   6,H  61)     61.43  0.000023   -0.09     61.34   
   418. D(C  10,C   8,C   7,H  63)    179.16  0.000100   -0.07    179.09   
   419. D(C  10,C   8,C   7,C   6)      1.05  0.000102   -0.12      0.93   
   420. D(C   9,C   8,C   7,H  63)      0.37  0.000073   -0.04      0.32   
   421. D(C   9,C   8,C   7,C   6)   -177.74  0.000075   -0.10   -177.84   
   422. D(H  66,C   9,C   8,C   7)    118.08  0.000015   -0.02    118.06   
   423. D(H  66,C   9,C   8,C  10)    -60.80 -0.000011    0.01    -60.79   
   424. D(H  65,C   9,C   8,C  10)     57.29 -0.000012    0.01     57.30   
   425. D(H  65,C   9,C   8,C   7)   -123.83  0.000015   -0.02   -123.85   
   426. D(H  64,C   9,C   8,C  10)    178.46 -0.000015    0.01    178.47   
   427. D(H  64,C   9,C   8,C   7)     -2.66  0.000012   -0.01     -2.68   
   428. D(C  11,C  10,C   8,C   9)   -102.17  0.000061   -0.12   -102.29   
   429. D(H  68,C  10,C   8,C   9)     19.76  0.000012   -0.11     19.65   
   430. D(H  68,C  10,C   8,C   7)   -159.09 -0.000013   -0.08   -159.17   
   431. D(H  67,C  10,C   8,C   9)    136.18  0.000039   -0.12    136.06   
   432. D(H  67,C  10,C   8,C   7)    -42.67  0.000014   -0.09    -42.76   
   433. D(C  11,C  10,C   8,C   7)     78.98  0.000036   -0.10     78.88   
   434. D(H  70,C  11,C  10,H  67)    -56.32 -0.000015    0.04    -56.29   
   435. D(H  69,C  11,C  10,H  68)    173.89  0.000026    0.03    173.92   
   436. D(H  70,C  11,C  10,H  68)     59.23  0.000007    0.03     59.27   
   437. D(H  69,C  11,C  10,H  67)     58.33  0.000004    0.03     58.36   
   438. D(H  69,C  11,C  10,C   8)    -63.69 -0.000009    0.04    -63.65   
   439. D(H  70,C  11,C  10,C   8)   -178.34 -0.000029    0.05   -178.30   
   440. D(C  12,C  11,C  10,H  68)    -65.35  0.000002    0.04    -65.31   
   441. D(C  12,C  11,C  10,H  67)    179.10 -0.000020    0.04    179.14   
   442. D(C  12,C  11,C  10,C   8)     57.08 -0.000034    0.05     57.13   
   443. D(C  13,C  12,C  11,H  69)   -119.58 -0.000021    0.02   -119.56   
   444. D(C  13,C  12,C  11,C  10)    120.15 -0.000001    0.01    120.16   
   445. D(C  13,C  12,C  11,H  70)     -2.85  0.000002    0.02     -2.83   
   446. D(H  71,C  12,C  11,H  70)    176.53  0.000020   -0.01    176.52   
   447. D(H  71,C  12,C  11,H  69)     59.79 -0.000003   -0.01     59.79   
   448. D(H  71,C  12,C  11,C  10)    -60.47  0.000017   -0.01    -60.49   
   449. D(C  15,C  13,C  12,H  71)      1.02  0.000020   -0.04      0.98   
   450. D(C  15,C  13,C  12,C  11)   -179.61  0.000038   -0.07   -179.68   
   451. D(C  14,C  13,C  12,H  71)   -177.53  0.000005    0.01   -177.52   
   452. D(C  14,C  13,C  12,C  11)      1.84  0.000023   -0.02      1.82   
   453. D(H  74,C  14,C  13,C  12)    116.12  0.000006   -0.02    116.10   
   454. D(H  73,C  14,C  13,C  15)     54.93 -0.000007    0.03     54.96   
   455. D(H  73,C  14,C  13,C  12)   -126.47  0.000006   -0.02   -126.49   
   456. D(H  74,C  14,C  13,C  15)    -62.48 -0.000007    0.03    -62.44   
   457. D(H  72,C  14,C  13,C  15)    176.71 -0.000006    0.04    176.75   
   458. D(H  72,C  14,C  13,C  12)     -4.69  0.000006   -0.01     -4.70   
   459. D(H  76,C  15,C  13,C  14)     32.28  0.000007   -0.06     32.21   
   460. D(H  76,C  15,C  13,C  12)   -146.40 -0.000007   -0.02   -146.41   
   461. D(H  75,C  15,C  13,C  14)    149.03  0.000018   -0.07    148.96   
   462. D(H  75,C  15,C  13,C  12)    -29.64  0.000004   -0.02    -29.67   
   463. D(C  16,C  15,C  13,C  14)    -90.57 -0.000003   -0.06    -90.63   
   464. D(C  16,C  15,C  13,C  12)     90.76 -0.000017   -0.02     90.74   
   465. D(H  78,C  16,C  15,H  76)     64.73  0.000010   -0.07     64.66   
   466. D(H  78,C  16,C  15,C  13)   -171.66  0.000028   -0.07   -171.73   
   467. D(H  77,C  16,C  15,H  76)    178.94  0.000009   -0.07    178.87   
   468. D(H  77,C  16,C  15,H  75)     64.11 -0.000000   -0.07     64.05   
   469. D(H  77,C  16,C  15,C  13)    -57.45  0.000026   -0.07    -57.52   
   470. D(C  17,C  16,C  15,H  76)    -59.15  0.000014   -0.07    -59.22   
   471. D(H  78,C  16,C  15,H  75)    -50.10  0.000001   -0.06    -50.16   
   472. D(C  17,C  16,C  15,H  75)   -173.98  0.000005   -0.06   -174.04   
   473. D(C  17,C  16,C  15,C  13)     64.46  0.000032   -0.07     64.39   
   474. D(H  79,C  17,C  16,H  78)    162.77  0.000012   -0.12    162.65   
   475. D(H  79,C  17,C  16,H  77)     46.13  0.000015   -0.12     46.01   
   476. D(H  79,C  17,C  16,C  15)    -75.00  0.000031   -0.13    -75.13   
   477. D(C  18,C  17,C  16,H  78)    -17.38  0.000023   -0.12    -17.50   
   478. D(C  18,C  17,C  16,H  77)   -134.02  0.000026   -0.12   -134.14   
   479. D(C  18,C  17,C  16,C  15)    104.85  0.000042   -0.13    104.72   
   480. D(C  20,C  18,C  17,H  79)      1.22  0.000031   -0.05      1.17   
   481. D(C  20,C  18,C  17,C  16)   -178.62  0.000020   -0.05   -178.68   
   482. D(C  19,C  18,C  17,H  79)   -178.39  0.000033   -0.04   -178.43   
   483. D(C  19,C  18,C  17,C  16)      1.76  0.000022   -0.04      1.72   
   484. D(H  82,C  19,C  18,C  20)    -62.31  0.000001    0.04    -62.26   
   485. D(H  82,C  19,C  18,C  17)    117.32 -0.000001    0.03    117.35   
   486. D(H  81,C  19,C  18,C  20)     54.91  0.000000    0.04     54.96   
   487. D(H  81,C  19,C  18,C  17)   -125.46 -0.000002    0.03   -125.43   
   488. D(H  80,C  19,C  18,C  20)    176.45 -0.000002    0.05    176.50   
   489. D(H  80,C  19,C  18,C  17)     -3.92 -0.000003    0.03     -3.88   
   490. D(H  84,C  20,C  18,C  19)     26.28  0.000008   -0.07     26.21   
   491. D(H  84,C  20,C  18,C  17)   -153.36  0.000010   -0.06   -153.42   
   492. D(H  83,C  20,C  18,C  19)    143.20  0.000014   -0.07    143.13   
   493. D(H  83,C  20,C  18,C  17)    -36.45  0.000016   -0.06    -36.51   
   494. D(C  21,C  20,C  18,C  19)    -96.16  0.000045   -0.08    -96.24   
   495. D(C  21,C  20,C  18,C  17)     84.19  0.000047   -0.07     84.12   
   496. D(H  86,C  21,C  20,H  83)    -55.45 -0.000007    0.00    -55.45   
   497. D(H  86,C  21,C  20,C  18)   -177.40 -0.000025    0.02   -177.38   
   498. D(H  85,C  21,C  20,H  84)    173.95  0.000015   -0.00    173.94   
   499. D(H  85,C  21,C  20,H  83)     58.93  0.000010   -0.00     58.92   
   500. D(H  85,C  21,C  20,C  18)    -63.02 -0.000007    0.01    -63.00   
   501. D(C  22,C  21,C  20,H  84)    -64.98  0.000011   -0.00    -64.98   
   502. D(H  86,C  21,C  20,H  84)     59.57 -0.000003    0.00     59.57   
   503. D(C  22,C  21,C  20,H  83)   -180.00  0.000006   -0.00   -180.00   
   504. D(C  22,C  21,C  20,C  18)     58.06 -0.000012    0.01     58.07   
   505. D(H  87,C  22,C  21,C  20)    -69.41 -0.000001   -0.06    -69.47   
   506. D(C  23,C  22,C  21,H  86)    -11.82 -0.000004   -0.03    -11.85   
   507. D(C  23,C  22,C  21,H  85)   -128.55 -0.000027   -0.03   -128.58   
   508. D(C  23,C  22,C  21,C  20)    111.02 -0.000025   -0.03    110.99   
   509. D(H  87,C  22,C  21,H  86)    167.74  0.000020   -0.06    167.68   
   510. D(H  87,C  22,C  21,H  85)     51.01 -0.000002   -0.06     50.95   
   511. D(C  25,C  23,C  22,H  87)      0.80  0.000013   -0.00      0.80   
   512. D(C  25,C  23,C  22,C  21)   -179.64  0.000038   -0.04   -179.68   
   513. D(C  24,C  23,C  22,H  87)   -178.31 -0.000004    0.00   -178.31   
   514. D(C  24,C  23,C  22,C  21)      1.25  0.000022   -0.03      1.22   
   515. D(H  90,C  24,C  23,C  25)    -62.63 -0.000008    0.01    -62.62   
   516. D(H  90,C  24,C  23,C  22)    116.52  0.000007    0.00    116.52   
   517. D(H  89,C  24,C  23,C  25)     54.66 -0.000008    0.01     54.67   
   518. D(H  89,C  24,C  23,C  22)   -126.19  0.000008   -0.00   -126.19   
   519. D(H  88,C  24,C  23,C  25)    176.25 -0.000008    0.01    176.26   
   520. D(H  88,C  24,C  23,C  22)     -4.60  0.000008   -0.00     -4.60   
   521. D(H  92,C  25,C  23,C  24)     27.50 -0.000006    0.02     27.51   
   522. D(H  92,C  25,C  23,C  22)   -151.70 -0.000021    0.02   -151.67   
   523. D(H  91,C  25,C  23,C  24)    144.30  0.000006    0.02    144.32   
   524. D(H  91,C  25,C  23,C  22)    -34.89 -0.000009    0.03    -34.86   
   525. D(C  26,C  25,C  23,C  24)    -95.17 -0.000009    0.03    -95.14   
   526. D(C  26,C  25,C  23,C  22)     85.64 -0.000024    0.04     85.68   
```
