## Supplementary material for "A novel quinone biosynthetic pathway illuminates the evolution of aerobic metabolism": PQ9_2e_0H_B3LYP_631Gd_opt.out (part 2 of 7)

```
   527. D(H  94,C  26,C  25,H  92)     61.80  0.000006    0.00     61.80   
   528. D(H  94,C  26,C  25,H  91)    -53.12 -0.000003    0.00    -53.11   
   529. D(H  94,C  26,C  25,C  23)   -174.89  0.000004   -0.01   -174.90   
   530. D(H  93,C  26,C  25,H  92)    176.11  0.000006    0.01    176.11   
   531. D(H  93,C  26,C  25,H  91)     61.19 -0.000003    0.01     61.20   
   532. D(H  93,C  26,C  25,C  23)    -60.59  0.000003   -0.00    -60.59   
   533. D(C  27,C  26,C  25,H  92)    -62.50 -0.000008    0.01    -62.49   
   534. D(C  27,C  26,C  25,H  91)   -177.42 -0.000017    0.01   -177.41   
   535. D(C  27,C  26,C  25,C  23)     60.80 -0.000010   -0.00     60.80   
   536. D(H  95,C  27,C  26,H  94)    167.34  0.000002   -0.01    167.34   
   537. D(H  95,C  27,C  26,H  93)     50.64  0.000004   -0.01     50.62   
   538. D(H  95,C  27,C  26,C  25)    -70.04  0.000023   -0.01    -70.05   
   539. D(C  28,C  27,C  26,H  94)    -12.36  0.000009   -0.02    -12.38   
   540. D(C  28,C  27,C  26,H  93)   -129.07  0.000011   -0.03   -129.10   
   541. D(C  28,C  27,C  26,C  25)    110.25  0.000030   -0.02    110.23   
   542. D(C  30,C  28,C  27,H  95)      1.04  0.000012   -0.00      1.04   
   543. D(C  30,C  28,C  27,C  26)   -179.26  0.000004    0.01   -179.24   
   544. D(C  29,C  28,C  27,H  95)   -178.25  0.000017   -0.03   -178.29   
   545. D(C  29,C  28,C  27,C  26)      1.45  0.000009   -0.02      1.43   
   546. D(H  98,C  29,C  28,C  30)    -63.16  0.000001   -0.00    -63.17   
   547. D(H  98,C  29,C  28,C  27)    116.16 -0.000004    0.03    116.19   
   548. D(H  97,C  29,C  28,C  30)     54.09  0.000002   -0.00     54.08   
   549. D(H  97,C  29,C  28,C  27)   -126.59 -0.000003    0.03   -126.57   
   550. D(H  96,C  29,C  28,C  30)    175.68  0.000002   -0.01    175.67   
   551. D(H  96,C  29,C  28,C  27)     -5.00 -0.000003    0.02     -4.98   
   552. D(H 100,C  30,C  28,C  29)     26.01  0.000006    0.04     26.05   
   553. D(H 100,C  30,C  28,C  27)   -153.35  0.000010    0.01   -153.34   
   554. D(H  99,C  30,C  28,C  29)    142.86  0.000005    0.05    142.92   
   555. D(H  99,C  30,C  28,C  27)    -36.49  0.000010    0.03    -36.47   
   556. D(C  31,C  30,C  28,C  29)    -96.55  0.000010    0.06    -96.50   
   557. D(C  31,C  30,C  28,C  27)     84.09  0.000015    0.03     84.12   
   558. D(H 102,C  31,C  30,H 100)     60.58 -0.000001   -0.02     60.56   
   559. D(H 102,C  31,C  30,H  99)    -54.41 -0.000001   -0.03    -54.44   
   560. D(H 102,C  31,C  30,C  28)   -176.26  0.000004   -0.03   -176.29   
   561. D(H 101,C  31,C  30,H 100)    174.96  0.000004   -0.02    174.94   
   562. D(H 101,C  31,C  30,H  99)     59.97  0.000003   -0.03     59.95   
   563. D(H 101,C  31,C  30,C  28)    -61.88  0.000008   -0.03    -61.91   
   564. D(C  32,C  31,C  30,H 100)    -63.90  0.000010   -0.03    -63.93   
   565. D(C  32,C  31,C  30,H  99)   -178.89  0.000010   -0.04   -178.92   
   566. D(C  32,C  31,C  30,C  28)     59.26  0.000014   -0.04     59.22   
   567. D(H 103,C  32,C  31,H 102)    169.12  0.000009   -0.08    169.04   
   568. D(H 103,C  32,C  31,H 101)     52.33  0.000004   -0.09     52.24   
   569. D(H 103,C  32,C  31,C  30)    -68.09  0.000005   -0.08    -68.17   
   570. D(C  33,C  32,C  31,H 102)    -10.46  0.000004   -0.10    -10.56   
   571. D(C  33,C  32,C  31,H 101)   -127.25 -0.000001   -0.10   -127.36   
   572. D(C  33,C  32,C  31,C  30)    112.33 -0.000001   -0.09    112.23   
   573. D(C  35,C  33,C  32,H 103)      0.96  0.000018   -0.02      0.94   
   574. D(C  35,C  33,C  32,C  31)   -179.47  0.000024   -0.00   -179.47   
   575. D(C  34,C  33,C  32,H 103)   -178.03  0.000010   -0.02   -178.05   
   576. D(C  34,C  33,C  32,C  31)      1.54  0.000016   -0.01      1.53   
   577. D(H 106,C  34,C  33,C  35)    -62.82 -0.000003   -0.01    -62.83   
   578. D(H 106,C  34,C  33,C  32)    116.21  0.000004   -0.01    116.20   
   579. D(H 105,C  34,C  33,C  35)     54.47 -0.000003   -0.02     54.46   
   580. D(H 105,C  34,C  33,C  32)   -126.51  0.000005   -0.01   -126.52   
   581. D(H 104,C  34,C  33,C  35)    176.13 -0.000004   -0.02    176.11   
   582. D(H 104,C  34,C  33,C  32)     -4.85  0.000004   -0.01     -4.86   
   583. D(H 108,C  35,C  33,C  34)     28.51 -0.000001   -0.11     28.39   
   584. D(H 108,C  35,C  33,C  32)   -150.57 -0.000008   -0.12   -150.69   
   585. D(H 107,C  35,C  33,C  34)    145.31  0.000012   -0.12    145.20   
   586. D(H 107,C  35,C  33,C  32)    -33.76  0.000005   -0.12    -33.88   
   587. D(C  36,C  35,C  33,C  34)    -94.17  0.000013   -0.12    -94.30   
   588. D(C  36,C  35,C  33,C  32)     86.75  0.000006   -0.13     86.62   
   589. D(H 110,C  36,C  35,H 108)     62.22  0.000003   -0.05     62.17   
   590. D(H 110,C  36,C  35,H 107)    -52.70 -0.000003   -0.05    -52.75   
   591. D(H 110,C  36,C  35,C  33)   -174.44 -0.000006   -0.04   -174.48   
   592. D(H 109,C  36,C  35,H 108)    176.51  0.000008   -0.05    176.46   
   593. D(H 109,C  36,C  35,H 107)     61.59  0.000002   -0.05     61.54   
   594. D(H 109,C  36,C  35,C  33)    -60.15 -0.000001   -0.04    -60.19   
   595. D(C  37,C  36,C  35,H 108)    -62.01 -0.000001   -0.05    -62.06   
   596. D(C  37,C  36,C  35,H 107)   -176.93 -0.000007   -0.05   -176.98   
   597. D(C  37,C  36,C  35,C  33)     61.33 -0.000010   -0.04     61.29   
   598. D(H 111,C  37,C  36,H 110)    166.31  0.000008   -0.02    166.29   
   599. D(H 111,C  37,C  36,H 109)     49.59 -0.000001   -0.01     49.58   
   600. D(H 111,C  37,C  36,C  35)    -71.15  0.000011   -0.01    -71.17   
   601. D(C  38,C  37,C  36,H 110)    -13.55  0.000001    0.04    -13.50   
   602. D(C  38,C  37,C  36,H 109)   -130.26 -0.000007    0.05   -130.21   
   603. D(C  38,C  37,C  36,C  35)    109.00  0.000005    0.05    109.04   
   604. D(C  40,C  38,C  37,H 111)      1.10  0.000004    0.04      1.15   
   605. D(C  40,C  38,C  37,C  36)   -179.05  0.000011   -0.02   -179.06   
   606. D(C  39,C  38,C  37,H 111)   -178.25  0.000003    0.04   -178.21   
   607. D(C  39,C  38,C  37,C  36)      1.60  0.000010   -0.02      1.58   
   608. D(H 114,C  39,C  38,C  40)    -63.57 -0.000001    0.01    -63.56   
   609. D(H 114,C  39,C  38,C  37)    115.81 -0.000000    0.02    115.82   
   610. D(H 113,C  39,C  38,C  40)     53.64 -0.000001    0.01     53.66   
   611. D(H 113,C  39,C  38,C  37)   -126.98 -0.000000    0.02   -126.96   
   612. D(H 112,C  39,C  38,C  40)    175.28  0.000000    0.01    175.29   
   613. D(H 112,C  39,C  38,C  37)     -5.34  0.000001    0.01     -5.32   
   614. D(H 116,C  40,C  38,C  39)     27.73  0.000001    0.08     27.81   
   615. D(H 116,C  40,C  38,C  37)   -151.68  0.000000    0.07   -151.61   
   616. D(H 115,C  40,C  38,C  39)    144.62  0.000000    0.08    144.71   
   617. D(H 115,C  40,C  38,C  37)    -34.79 -0.000001    0.08    -34.71   
   618. D(C  41,C  40,C  38,C  39)    -94.73  0.000002    0.10    -94.63   
   619. D(C  41,C  40,C  38,C  37)     85.86  0.000001    0.10     85.95   
   620. D(H 118,C  41,C  40,H 115)    -55.03 -0.000001    0.02    -55.01   
   621. D(H 118,C  41,C  40,C  38)   -176.95  0.000000    0.01   -176.95   
   622. D(H 117,C  41,C  40,H 116)    174.34  0.000003    0.03    174.37   
   623. D(H 117,C  41,C  40,H 115)     59.32  0.000001    0.03     59.35   
   624. D(H 117,C  41,C  40,C  38)    -62.60  0.000002    0.01    -62.59   
   625. D(C  42,C  41,C  40,H 116)    -64.55  0.000004    0.03    -64.52   
   626. D(C  42,C  41,C  40,H 115)   -179.57  0.000002    0.02   -179.54   
   627. D(H 118,C  41,C  40,H 116)     59.99  0.000001    0.03     60.01   
   628. D(C  42,C  41,C  40,C  38)     58.51  0.000003    0.01     58.52   
   629. D(H 119,C  42,C  41,H 118)    166.58  0.000005   -0.03    166.56   
   630. D(H 119,C  42,C  41,H 117)     49.87  0.000005   -0.04     49.83   
   631. D(H 119,C  42,C  41,C  40)    -70.60  0.000006   -0.03    -70.63   
   632. D(C  43,C  42,C  41,H 118)    -13.00  0.000005   -0.07    -13.07   
   633. D(C  43,C  42,C  41,H 117)   -129.72  0.000004   -0.08   -129.79   
   634. D(C  43,C  42,C  41,C  40)    109.81  0.000005   -0.07    109.74   
   635. D(C  44,C  43,C  42,H 119)     -1.16  0.000008   -0.03     -1.19   
   636. D(C  44,C  43,C  42,C  41)    178.42  0.000008    0.01    178.43   
   637. D(C  50,C  43,C  42,H 119)    178.64  0.000006   -0.04    178.60   
   638. D(C  50,C  43,C  42,C  41)     -1.78  0.000007   -0.00     -1.78   
   639. D(H 121,C  44,C  43,C  50)   -151.15  0.000004   -0.02   -151.17   
   640. D(H 121,C  44,C  43,C  42)     28.67  0.000002   -0.03     28.64   
   641. D(H 120,C  44,C  43,C  50)    -34.53  0.000002   -0.02    -34.55   
   642. D(H 120,C  44,C  43,C  42)    145.29 -0.000000   -0.04    145.25   
   643. D(C  45,C  44,C  43,C  50)     88.29  0.000003   -0.02     88.27   
   644. D(C  45,C  44,C  43,C  42)    -91.89  0.000002   -0.04    -91.92   
   645. D(H 123,C  45,C  44,H 121)    -64.65 -0.000000   -0.01    -64.66   
   646. D(H 123,C  45,C  44,H 120)   -179.58  0.000002   -0.00   -179.59   
   647. D(H 123,C  45,C  44,C  43)     57.00  0.000002   -0.00     57.00   
   648. D(H 122,C  45,C  44,H 121)     49.65 -0.000000   -0.01     49.64   
   649. D(H 122,C  45,C  44,H 120)    -65.28  0.000002   -0.01    -65.29   
   650. D(H 122,C  45,C  44,C  43)    171.30  0.000002   -0.01    171.30   
   651. D(C  46,C  45,C  44,H 121)    169.72 -0.000002   -0.01    169.71   
   652. D(C  46,C  45,C  44,H 120)     54.79  0.000001   -0.01     54.79   
   653. D(C  46,C  45,C  44,C  43)    -68.62  0.000001   -0.01    -68.63   
   654. D(H 124,C  46,C  45,H 123)    179.30 -0.000001    0.03    179.33   
   655. D(H 124,C  46,C  45,H 122)     62.63 -0.000000    0.03     62.66   
   656. D(H 124,C  46,C  45,C  44)    -56.60  0.000002    0.03    -56.57   
   657. D(C  47,C  46,C  45,H 123)      0.50  0.000000    0.03      0.53   
   658. D(C  47,C  46,C  45,H 122)   -116.17  0.000001    0.03   -116.14   
   659. D(C  47,C  46,C  45,C  44)    124.60  0.000002    0.04    124.64   
   660. D(C  49,C  47,C  46,H 124)     -0.21  0.000001    0.00     -0.21   
   661. D(C  49,C  47,C  46,C  45)    178.56  0.000000   -0.00    178.56   
   662. D(C  48,C  47,C  46,H 124)   -179.82  0.000002    0.01   -179.81   
   663. D(C  48,C  47,C  46,C  45)     -1.05  0.000001    0.00     -1.05   
   664. D(H 127,C  48,C  47,C  49)    -60.47  0.000001    0.00    -60.47   
   665. D(H 127,C  48,C  47,C  46)    119.16 -0.000000   -0.00    119.16   
   666. D(H 126,C  48,C  47,C  49)     56.83  0.000000    0.00     56.83   
   667. D(H 126,C  48,C  47,C  46)   -123.54 -0.000000   -0.00   -123.54   
   668. D(H 125,C  48,C  47,C  49)    178.15  0.000000    0.00    178.16   
   669. D(H 125,C  48,C  47,C  46)     -2.22 -0.000000   -0.00     -2.22   
   670. D(H 130,C  49,C  47,C  48)    -59.04 -0.000000   -0.00    -59.04   
   671. D(H 130,C  49,C  47,C  46)    121.31  0.000001    0.00    121.31   
   672. D(H 129,C  49,C  47,C  48)     58.96 -0.000000   -0.00     58.96   
   673. D(H 129,C  49,C  47,C  46)   -120.69  0.000001    0.00   -120.69   
   674. D(H 128,C  49,C  47,C  48)    179.92 -0.000000   -0.00    179.92   
   675. D(H 128,C  49,C  47,C  46)      0.27  0.000000    0.00      0.27   
   676. D(H 133,C  50,C  43,C  44)    -56.31 -0.000001   -0.02    -56.33   
   677. D(H 133,C  50,C  43,C  42)    123.87  0.000001   -0.00    123.87   
   678. D(H 132,C  50,C  43,C  44)     61.11 -0.000001   -0.02     61.09   
   679. D(H 132,C  50,C  43,C  42)   -118.70  0.000000   -0.00   -118.70   
   680. D(H 131,C  50,C  43,C  44)   -178.07  0.000000   -0.02   -178.09   
   681. D(H 131,C  50,C  43,C  42)      2.12  0.000002   -0.00      2.12   
   682. D(H 134,C  51,C   5,C   6)      1.17  0.000008   -0.01      1.16   
   683. D(H 134,C  51,C   5,C   4)   -179.14 -0.000002    0.04   -179.10   
   684. D(C  52,C  51,C   5,C   6)   -179.33  0.000014    0.01   -179.32   
   685. D(C  52,C  51,C   5,C   4)      0.36  0.000004    0.06      0.42   
   686. D(O  53,C  52,C  51,H 134)     -0.35  0.000006    0.04     -0.30   
   687. D(O  53,C  52,C  51,C   5)   -179.86  0.000001    0.02   -179.83   
   688. D(C   1,C  52,C  51,H 134)    179.45  0.000007   -0.00    179.45   
   689. D(C   1,C  52,C  51,C   5)     -0.06  0.000001   -0.02     -0.08   
   690. D(O  53,C  52,C   1,C   2)    179.70 -0.000007   -0.07    179.63   
   691. D(O  53,C  52,C   1,C   0)      0.16 -0.000011   -0.04      0.12   
   692. D(C  51,C  52,C   1,C   2)     -0.09 -0.000008   -0.02     -0.12   
   693. D(C  51,C  52,C   1,C   0)   -179.63 -0.000011    0.00   -179.63   
    ----------------------------------------------------------------------------

Time needed for optimization step       :     1.28 sec

         *************************************************************
         *                GEOMETRY OPTIMIZATION CYCLE   7            *
         *************************************************************
---------------------------------
CARTESIAN COORDINATES (ANGSTROEM)
---------------------------------
  C     18.104310    0.868538   -0.966406
  C     16.686212    0.387588   -0.725499
  C     15.618463    0.777136   -1.562175
  C     15.832874    1.707535   -2.739034
  C     14.264247    0.329549   -1.367047
  C     14.065948   -0.543009   -0.249224
  C     12.660885   -1.051239    0.043177
  C     11.888321   -0.150493    0.983958
  C     10.741038    0.512339    0.750786
  C     10.134973    1.412381    1.805818
  C      9.990417    0.435469   -0.571580
  C      9.132943   -0.845746   -0.774091
  C      8.099108   -1.077042    0.296590
  C      6.761621   -1.168548    0.180854
  C      6.004516   -1.088661   -1.125555
  C      5.916485   -1.401258    1.425472
  C      5.417024   -0.115237    2.149427
  C      4.466031    0.747721    1.359648
  C      3.134903    0.873038    1.512539
  C      2.321434    0.167246    2.573362
  C      2.345505    1.784942    0.582395
  C      1.924842    1.138058   -0.769522
  C      1.085583   -0.107713   -0.649913
  C     -0.210274   -0.283011   -0.966772
  C     -1.104206    0.784723   -1.554831
  C     -0.862002   -1.643231   -0.753134
  C     -1.423503   -1.892505    0.677275
  C     -2.503272   -0.938723    1.118806
  C     -3.812234   -1.185168    1.309141
  C     -4.468255   -2.535902    1.135228
  C     -4.739044   -0.057549    1.745828
  C     -5.281260    0.832316    0.589782
  C     -6.071332    0.099296   -0.463066
  C     -7.384361    0.187552   -0.743735
  C     -8.354929    1.108530   -0.039934
  C     -7.975527   -0.667103   -1.857138
  C     -8.425324   -2.095496   -1.430441
  C     -9.508768   -2.144029   -0.384024
  C    -10.795316   -2.510698   -0.528333
  C    -11.412841   -2.995334   -1.820321
  C    -11.735374   -2.465496    0.668996
  C    -12.408989   -1.085365    0.923672
  C    -13.232788   -0.554131   -0.221063
  C    -14.569684   -0.425860   -0.305752
  C    -15.189188    0.175201   -1.558697
  C    -15.413067    1.712992   -1.508481
  C    -16.475457    2.169521   -0.542846
  C    -16.375970    3.056690    0.462836
  C    -15.112559    3.788056    0.852604
  C    -17.581767    3.405465    1.306891
  C    -15.542622   -0.845840    0.771603
  C     15.138426   -0.926649    0.573980
  C     16.486654   -0.498701    0.398211
  O     17.454621   -0.887309    1.192076
  O     13.300060    0.695687   -2.180844
  H     18.217199    1.961658   -0.882207
  H     18.494750    0.599363   -1.960592
  H     18.745025    0.404271   -0.209537
  H     16.821659    2.177575   -2.739624
  H     15.071994    2.500879   -2.751642
  H     15.717120    1.188081   -3.705633
  H     12.726318   -2.050669    0.505632
  H     12.115116   -1.163096   -0.899145
  H     12.357457   -0.016364    1.962594
  H     10.712801    1.397000    2.737194
  H      9.101796    1.117954    2.039726
  H     10.083622    2.454428    1.455443
  H     10.714063    0.495599   -1.393186
  H      9.329508    1.308514   -0.661545
  H      9.817612   -1.706781   -0.792353
  H      8.671359   -0.796529   -1.766934
  H      8.515062   -1.193851    1.299769
  H      6.645830   -0.864902   -1.982171
  H      5.218241   -0.324525   -1.081465
  H      5.494289   -2.041931   -1.327192
  H      6.504609   -1.970940    2.156460
  H      5.041903   -2.016330    1.171409
  H      6.302622    0.480013    2.415625
  H      4.958103   -0.428086    3.094165
  H      4.929631    1.337504    0.566114
  H      2.909089   -0.524062    3.183072
  H      1.497727   -0.398443    2.118599
  H      1.854781    0.901295    3.246318
  H      2.945236    2.672757    0.343303
  H      1.441286    2.140029    1.094837
  H      2.846803    0.888753   -1.315798
  H      1.410256    1.903344   -1.361406
  H      1.619171   -0.976447   -0.258217
  H     -0.619119    1.761367   -1.632012
  H     -2.015170    0.905009   -0.954181
  H     -1.436739    0.491185   -2.561150
  H     -0.126656   -2.433524   -0.952023
  H     -1.678300   -1.779273   -1.475468
  H     -0.579769   -1.821662    1.379795
  H     -1.776762   -2.928873    0.720116
  H     -2.160342    0.080666    1.308809
  H     -3.789798   -3.301550    0.749934
  H     -5.325038   -2.467482    0.452221
  H     -4.869264   -2.890690    2.095847
  H     -4.206717    0.604641    2.440897
  H     -5.593819   -0.474325    2.295348
  H     -4.414760    1.312002    0.110226
  H     -5.874617    1.637778    1.036653
  H     -5.481885   -0.586956   -1.074959
  H     -7.906846    1.653640    0.794942
  H     -9.217122    0.548533    0.344426
  H     -8.759598    1.846626   -0.747712
  H     -7.230773   -0.789610   -2.654121
  H     -8.836409   -0.150334   -2.302810
  H     -7.537727   -2.619741   -1.046222
  H     -8.734118   -2.630318   -2.335675
  H     -9.190907   -1.842297    0.616286
  H    -10.733460   -2.937718   -2.674870
  H    -12.312858   -2.415520   -2.061929
  H    -11.739502   -4.040450   -1.717076
  H    -11.181700   -2.728489    1.579606
  H    -12.524061   -3.220192    0.546624
  H    -11.608420   -0.363787    1.144583
  H    -13.010928   -1.169969    1.835517
  H    -12.650408   -0.229668   -1.086063
  H    -16.151827   -0.313388   -1.768239
  H    -14.538228   -0.030279   -2.417788
  H    -15.711529    2.023463   -2.522608
  H    -14.452450    2.198963   -1.307123
  H    -17.456721    1.718893   -0.712602
  H    -14.243535    3.502051    0.254915
  H    -14.872758    3.603575    1.909442
  H    -15.249514    4.874538    0.753077
  H    -18.475122    2.855878    0.991255
  H    -17.803954    4.481180    1.251587
  H    -17.398435    3.182595    2.368024
  H    -15.052395   -1.240898    1.665357
  H    -16.220269   -1.622429    0.388487
  H    -16.176689   -0.002337    1.072548
  H     14.947024   -1.607651    1.410301

----------------------------
CARTESIAN COORDINATES (A.U.)
----------------------------
  NO LB      ZA    FRAG     MASS         X           Y           Z
   0 C     6.0000    0    12.011   34.212187    1.641300   -1.826242
   1 C     6.0000    0    12.011   31.532372    0.732435   -1.370994
   2 C     6.0000    0    12.011   29.514618    1.468575   -2.952083
   3 C     6.0000    0    12.011   29.919796    3.226774   -5.176024
   4 C     6.0000    0    12.011   26.955520    0.622758   -2.583345
   5 C     6.0000    0    12.011   26.580789   -1.026138   -0.470965
   6 C     6.0000    0    12.011   23.925605   -1.986554    0.081592
   7 C     6.0000    0    12.011   22.465670   -0.284391    1.859411
   8 C     6.0000    0    12.011   20.297621    0.968180    1.418780
   9 C     6.0000    0    12.011   19.152324    2.669013    3.412501
  10 C     6.0000    0    12.011   18.879152    0.822918   -1.080129
  11 C     6.0000    0    12.011   17.258760   -1.598228   -1.462819
  12 C     6.0000    0    12.011   15.305096   -2.035314    0.560473
  13 C     6.0000    0    12.011   12.777612   -2.208236    0.341764
  14 C     6.0000    0    12.011   11.346891   -2.057271   -2.126991
  15 C     6.0000    0    12.011   11.180536   -2.647994    2.693752
  16 C     6.0000    0    12.011   10.236691   -0.217766    4.061829
  17 C     6.0000    0    12.011    8.439576    1.412987    2.569363
  18 C     6.0000    0    12.011    5.924107    1.649802    2.858285
  19 C     6.0000    0    12.011    4.386874    0.316050    4.862950
  20 C     6.0000    0    12.011    4.432362    3.373051    1.100567
  21 C     6.0000    0    12.011    3.637424    2.150617   -1.454185
  22 C     6.0000    0    12.011    2.051455   -0.203548   -1.228158
  23 C     6.0000    0    12.011   -0.397361   -0.534814   -1.826934
  24 C     6.0000    0    12.011   -2.086647    1.482911   -2.938205
  25 C     6.0000    0    12.011   -1.628947   -3.105256   -1.423217
  26 C     6.0000    0    12.011   -2.690030   -3.576316    1.279864
  27 C     6.0000    0    12.011   -4.730499   -1.773929    2.114238
  28 C     6.0000    0    12.011   -7.204078   -2.239643    2.473919
  29 C     6.0000    0    12.011   -8.443779   -4.792161    2.145269
  30 C     6.0000    0    12.011   -8.955495   -0.108752    3.299136
  31 C     6.0000    0    12.011   -9.980136    1.572849    1.114527
  32 C     6.0000    0    12.011  -11.473154    0.187641   -0.875067
  33 C     6.0000    0    12.011  -13.954420    0.354421   -1.405456
  34 C     6.0000    0    12.011  -15.788528    2.094817   -0.075465
  35 C     6.0000    0    12.011  -15.071562   -1.260641   -3.509482
  36 C     6.0000    0    12.011  -15.921554   -3.959914   -2.703142
  37 C     6.0000    0    12.011  -17.968968   -4.051627   -0.725701
  38 C     6.0000    0    12.011  -20.400192   -4.744533   -0.998405
  39 C     6.0000    0    12.011  -21.567143   -5.660361   -3.439908
  40 C     6.0000    0    12.011  -22.176643   -4.659112    1.264220
  41 C     6.0000    0    12.011  -23.449591   -2.051043    1.745488
  42 C     6.0000    0    12.011  -25.006345   -1.047156   -0.417749
  43 C     6.0000    0    12.011  -27.532713   -0.804759   -0.577788
  44 C     6.0000    0    12.011  -28.703405    0.331083   -2.945510
  45 C     6.0000    0    12.011  -29.126476    3.237087   -2.850616
  46 C     6.0000    0    12.011  -31.134101    4.099801   -1.025831
  47 C     6.0000    0    12.011  -30.946099    5.776308    0.874634
  48 C     6.0000    0    12.011  -28.558598    7.158389    1.611188
  49 C     6.0000    0    12.011  -33.224724    6.435397    2.469666
  50 C     6.0000    0    12.011  -29.371298   -1.598407    1.458118
  51 C     6.0000    0    12.011   28.607480   -1.751112    1.084664
  52 C     6.0000    0    12.011   31.155261   -0.942408    0.752510
  53 O     8.0000    0    15.999   32.984454   -1.676770    2.252697
  54 O     8.0000    0    15.999   25.133471    1.314657   -4.121197
  55 H     1.0000    0     1.008   34.425518    3.706996   -1.667131
  56 H     1.0000    0     1.008   34.950012    1.132631   -3.704982
  57 H     1.0000    0     1.008   35.422963    0.763961   -0.395967
  58 H     1.0000    0     1.008   31.788329    4.115020   -5.177140
  59 H     1.0000    0     1.008   28.481941    4.725977   -5.199851
  60 H     1.0000    0     1.008   29.701052    2.245148   -7.002631
  61 H     1.0000    0     1.008   24.049255   -3.875204    0.955505
  62 H     1.0000    0     1.008   22.894251   -2.197932   -1.699137
  63 H     1.0000    0     1.008   23.352209   -0.030924    3.708766
  64 H     1.0000    0     1.008   20.244261    2.639947    5.172546
  65 H     1.0000    0     1.008   17.199902    2.112627    3.854524
  66 H     1.0000    0     1.008   19.055284    4.638197    2.750389
  67 H     1.0000    0     1.008   20.246645    0.936547   -2.632741
  68 H     1.0000    0     1.008   17.630215    2.472733   -1.250138
  69 H     1.0000    0     1.008   18.552597   -3.225349   -1.497330
  70 H     1.0000    0     1.008   16.386495   -1.505222   -3.339021
  71 H     1.0000    0     1.008   16.091135   -2.256051    2.456208
  72 H     1.0000    0     1.008   12.558798   -1.634429   -3.745759
  73 H     1.0000    0     1.008    9.861045   -0.613263   -2.043672
  74 H     1.0000    0     1.008   10.382702   -3.858690   -2.508029
  75 H     1.0000    0     1.008   12.291930   -3.724537    4.075118
  76 H     1.0000    0     1.008    9.527815   -3.810312    2.213642
  77 H     1.0000    0     1.008   11.910230    0.907094    4.564871
  78 H     1.0000    0     1.008    9.369458   -0.808965    5.847124
  79 H     1.0000    0     1.008    9.315652    2.527515    1.069801
  80 H     1.0000    0     1.008    5.497382   -0.990333    6.015134
  81 H     1.0000    0     1.008    2.830295   -0.752949    4.003572
  82 H     1.0000    0     1.008    3.505028    1.703201    6.134652
  83 H     1.0000    0     1.008    5.565689    5.050778    0.648748
  84 H     1.0000    0     1.008    2.723636    4.044069    2.068942
  85 H     1.0000    0     1.008    5.379679    1.679501   -2.486497
  86 H     1.0000    0     1.008    2.664998    3.596799   -2.572685
  87 H     1.0000    0     1.008    3.059789   -1.845218   -0.487960
  88 H     1.0000    0     1.008   -1.169966    3.328502   -3.084056
  89 H     1.0000    0     1.008   -3.808120    1.710218   -1.803141
  90 H     1.0000    0     1.008   -2.715043    0.928205   -4.839873
  91 H     1.0000    0     1.008   -0.239346   -4.598694   -1.799062
  92 H     1.0000    0     1.008   -3.171527   -3.362338   -2.788230
  93 H     1.0000    0     1.008   -1.095604   -3.442443    2.607435
  94 H     1.0000    0     1.008   -3.357594   -5.534769    1.360821
  95 H     1.0000    0     1.008   -4.082455    0.152437    2.473291
  96 H     1.0000    0     1.008   -7.161681   -6.239024    1.417171
  97 H     1.0000    0     1.008  -10.062863   -4.662865    0.854574
  98 H     1.0000    0     1.008   -9.201575   -5.462612    3.960576
  99 H     1.0000    0     1.008   -7.949543    1.142605    4.612626
 100 H     1.0000    0     1.008  -10.570786   -0.896345    4.337579
 101 H     1.0000    0     1.008   -8.342688    2.479324    0.208297
 102 H     1.0000    0     1.008  -11.101417    3.094952    1.958990
 103 H     1.0000    0     1.008  -10.359262   -1.109185   -2.031378
 104 H     1.0000    0     1.008  -14.941773    3.124927    1.502223
 105 H     1.0000    0     1.008  -17.417837    1.036577    0.650871
 106 H     1.0000    0     1.008  -16.553242    3.489617   -1.412971
 107 H     1.0000    0     1.008  -13.664181   -1.492147   -5.015562
 108 H     1.0000    0     1.008  -16.698393   -0.284090   -4.351681
 109 H     1.0000    0     1.008  -14.244240   -4.950593   -1.977073
 110 H     1.0000    0     1.008  -16.505091   -4.970581   -4.413786
 111 H     1.0000    0     1.008  -17.368298   -3.481437    1.164612
 112 H     1.0000    0     1.008  -20.283300   -5.551483   -5.054772
 113 H     1.0000    0     1.008  -23.267930   -4.564671   -3.896481
 114 H     1.0000    0     1.008  -22.184444   -7.635345   -3.244803
 115 H     1.0000    0     1.008  -21.130351   -5.156097    2.985023
 116 H     1.0000    0     1.008  -23.667046   -6.085281    1.032969
 117 H     1.0000    0     1.008  -21.936734   -0.687457    2.162949
 118 H     1.0000    0     1.008  -24.587091   -2.210921    3.468625
 119 H     1.0000    0     1.008  -23.905807   -0.434009   -2.052363
 120 H     1.0000    0     1.008  -30.522530   -0.592217   -3.341487
 121 H     1.0000    0     1.008  -27.473268   -0.057220   -4.568957
 122 H     1.0000    0     1.008  -29.690487    3.823791   -4.767037
 123 H     1.0000    0     1.008  -27.311173    4.155439   -2.470104
 124 H     1.0000    0     1.008  -32.988422    3.248237   -1.346622
 125 H     1.0000    0     1.008  -26.916381    6.617917    0.481719
 126 H     1.0000    0     1.008  -28.105439    6.809770    3.608323
 127 H     1.0000    0     1.008  -28.817405    9.211543    1.423110
 128 H     1.0000    0     1.008  -34.912920    5.396827    1.873200
 129 H     1.0000    0     1.008  -33.644598    8.468203    2.365157
 130 H     1.0000    0     1.008  -32.878278    6.014233    4.474917
 131 H     1.0000    0     1.008  -28.444904   -2.344957    3.147069
 132 H     1.0000    0     1.008  -30.651866   -3.065946    0.734134
 133 H     1.0000    0     1.008  -30.569511   -0.004416    2.026822
 134 H     1.0000    0     1.008   28.245781   -3.038021    2.665082

--------------------------------
INTERNAL COORDINATES (ANGSTROEM)
--------------------------------
 C      0   0   0     0.000000000000     0.00000000     0.00000000
 C      1   0   0     1.516690277835     0.00000000     0.00000000
 C      2   1   0     1.411334008319   121.71433424     0.00000000
 C      3   2   1     1.515457313881   121.51946618   359.44958720
 C      3   2   1     1.439552387683   123.06091354   179.46946250
 C      5   3   2     1.431855121920   115.18692666     0.32873434
 C      6   5   3     1.522497104749   118.76145942   179.22582399
 C      7   6   5     1.514354016462   113.05213015   269.66128312
 C      8   7   6     1.345351852997   128.34763252   118.67822825
 C      9   8   7     1.513434210454   120.90912293   182.16410922
 C      9   8   7     1.522495559746   123.09951207     0.93208204
 C     11   9   8     1.554923042996   115.25199269    78.88368297
 C     12  11   9     1.506209882149   114.35956761    57.12699726
 C     13  12  11     1.345600260624   129.16425836   120.16151388
 C     14  13  12     1.512049596852   124.63980598     1.82187794
 C     14  13  12     1.522328604331   119.46475501   180.31966735
 C     16  14  13     1.558019065626   115.57489388    90.74415503
 C     17  16  14     1.507591851575   115.54842545    64.38894568
 C     18  17  16     1.345727767647   128.15164489   104.72486705
 C     19  18  17     1.511693908276   124.64771255     1.72409481
 C     19  18  17     1.523117533326   119.93563081   181.32303832
 C     21  19  18     1.556629521472   114.93745351    84.12259567
 C     22  21  19     1.506852991581   115.15953743    58.07298430
 C     23  22  21     1.345501985997   128.71371847   110.99495607
 C     24  23  22     1.511616006094   124.69041360     1.21727779
 C     24  23  22     1.523347167947   119.69264271   180.32379604
 C     26  24  23     1.556756404305   115.22337546    85.67734262
 C     27  26  24     1.506835263378   115.23582397    60.80104628
 C     28  27  26     1.345490057286   128.50921251   110.22871498
 C     29  28  27     1.511652548499   124.72130685     1.42947737
 C     29  28  27     1.523547433932   119.78787456   180.75575521
 C     31  29  28     1.556373562601   114.97372794    84.11829503
 C     32  31  29     1.506658369613   115.06023100    59.22085715
 C     33  32  31     1.345589694958   128.72223602   112.23406975
 C     34  33  32     1.511800008178   124.70229505     1.53377363
 C     34  33  32     1.523015242231   119.63301586   180.52724820
 C     36  34  33     1.557143395000   115.24923903    86.61924906
 C     37  36  34     1.507048715643   115.30752268    61.28669801
 C     38  37  36     1.345540103385   128.44081911   109.04188372
 C     39  38  37     1.511766988255   124.72142214     1.57857897
 C     39  38  37     1.522941316043   119.85418119   180.93677354
 C     41  39  38     1.556720012989   114.96301695    85.95353246
 C     42  41  39     1.507074856067   115.13635455    58.52111601
 C     43  42  41     1.345703181558   128.64146502   109.74167974
 C     44  43  42     1.521489423751   119.60283463   178.43086408
 C     45  44  43     1.554813405325   115.00868474   268.07586695
 C     46  45  44     1.506499328536   114.95879349   291.36965154
 C     47  46  45     1.344754572941   128.83731893   124.63749550
 C     48  47  46     1.510967220123   125.03723071   358.95292645
 C     48  47  46     1.512619215219   120.69400776   178.55813487
 C     44  43  42     1.511186412017   124.62854781   358.21883712
 C      6   5   3     1.405366367579   121.19523811   359.48314572
 C     52   6   5     1.425395224043   124.58498958     0.41978035
 O     53  52   6     1.310800757507   122.32942820   180.16686570
 O      5   3   2     1.313764365797   121.31820699   181.17864555
 H      1   2   3     1.102153724014   113.46196080    62.50470999
 H      1   2   3     1.101501429916   113.40891849   301.53482418
 H      1   2   3     1.094947971458   107.62990954   181.84506757
 H      4   3   2     1.094821140215   113.06539369   348.76188956
 H      4   3   2     1.099314679259   110.73483666   226.91924708
 H      4   3   2     1.103424415447   112.11156258   110.14241878
 H      7   6   5     1.103180548515   109.15901175   149.46187356
 H      7   6   5     1.094689870691   109.20158547    32.40376758
 H      8   7   6     1.093530370651   114.20876547   300.46960062
 H     10   9   8     1.096167220537   111.89284231   357.32149308
 H     10   9   8     1.099479577362   111.42979487   236.15073689
 H     10   9   8     1.100573331074   111.08985638   118.06429870
 H     11   9   8     1.096502027569   108.82398518   317.23509268
 H     11   9   8     1.098681546451   109.12169849   200.82592089
 H     12  11   9     1.100221062074   107.68793094   296.35231838
 H     12  11   9     1.096001342941   108.25376358   181.70252537
 H     13  12  11     1.092259942467   114.07330273   299.51428071
 H     15  14  13     1.093224812994   113.20881491   355.29715986
 H     15  14  13     1.097304310986   111.15326423   233.51036571
 H     15  14  13     1.099869535419   110.17465657   116.10194167
 H     16  14  13     1.097620530566   109.04792438   330.33274373
 H     16  14  13     1.098979352646   109.77637533   213.58604565
 H     17  16  14     1.099758781824   107.52295707   302.47677333
 H     17  16  14     1.095906591907   107.40825525   188.26684796
 H     18  17  16     1.092000247181   114.96322022   284.87457453
 H     20  19  18     1.093156831702   113.41430814   356.11663596
 H     20  19  18     1.097864485307   110.70943831   234.57369655
 H     20  19  18     1.099755403538   110.24969581   117.35257184
 H     21  19  18     1.097750794108   109.51599984   323.49429151
 H     21  19  18     1.098314661271   109.59216366   206.58014881
 H     22  21  19     1.100265085342   107.39251051   296.99510044
 H     22  21  19     1.095805001965   107.80532594   182.62056775
 H     23  22  21     1.092172556534   114.45400246   290.52946926
 H     25  24  23     1.093206715806   113.33424383   355.40086915
 H     25  24  23     1.097772872852   110.81059947   233.80534273
 H     25  24  23     1.099736763787   110.25876651   116.51885593
 H     26  24  23     1.097658200823   109.32106251   325.13507627
 H     26  24  23     1.098460702143   109.65122021   208.32901127
 H     27  26  24     1.100199991998   107.44539110   299.40975573
 H     27  26  24     1.095759005760   107.67697334   185.09897458
 H     28  27  26     1.092179492816   114.63039889   289.94892641
 H     30  29  28     1.093147120131   113.39397771   355.02241293
 H     30  29  28     1.097841219051   110.76729000   233.43366165
 H     30  29  28     1.099759378722   110.24357894   116.18602464
 H     31  29  28     1.097719572616   109.44879374   323.53188807
 H     31  29  28     1.098323900947   109.63234847   206.66343542
 H     32  31  29     1.100407114915   107.37417425   298.09059408
 H     32  31  29     1.095689227220   107.82028111   183.70743975
 H     33  32  31     1.092154262867   114.46874001   291.82851357
 H     35  34  33     1.093134645375   113.33953125   355.14092387
 H     35  34  33     1.097590660581   110.88657260   233.48477599
 H     35  34  33     1.099769250905   110.21068272   116.20061745
 H     36  34  33     1.097656330912   109.27294977   326.11579432
 H     36  34  33     1.098540600364   109.68130671   209.31123988
 H     37  36  34     1.100129406604   107.44418365   299.80981991
 H     37  36  34     1.095826762133   107.62179163   185.51869380
 H     38  37  36     1.092107301665   114.69858137   288.83356384
 H     40  39  38     1.093221025586   113.40928172   354.67626720
 H     40  39  38     1.097538702761   110.71644854   233.03981929
 H     40  39  38     1.099834136060   110.22590906   115.82309864
 H     41  39  38     1.097693338939   109.49616704   325.29291169
 H     41  39  38     1.098439543508   109.58593826   208.39079173
 H     42  41  39     1.100176175319   107.42456291   297.41115457
 H     42  41  39     1.095878594406   107.77977824   183.05478978
 H     43  42  41     1.092093096442   114.51029332   289.36642330
 H     45  44  43     1.099682500577   109.74432335   145.25174059
 H     45  44  43     1.097273656901   109.22089022    28.63694956
 H     46  45  44     1.101782213320   106.73723439   171.29528420
 H     46  45  44     1.095215844697   108.57262534    56.99839638
 H     47  46  45     1.093051947425   114.11709387   303.43405429
 H     49  48  47     1.092810073766   113.40110887   357.78268369
 H     49  48  47     1.099293085935   110.43640596   236.45816851
 H     49  48  47     1.099593426294   110.53466705   119.15757295
 H     50  48  47     1.095333593734   111.94223661     0.27055765
 H     50  48  47     1.099813005289   111.00867737   239.30987181
 H     50  48  47     1.099674620459   111.02793111   121.31025929
 H     51  44  43     1.093247110660   113.23830866     2.11743188
 H     51  44  43     1.099578720376   110.16093867   241.29510393
 H     51  44  43     1.097318038343   110.72685256   123.87416038
 H     52   6   5     1.095368664329   118.92060772   180.90016496

---------------------------
INTERNAL COORDINATES (A.U.)
---------------------------
 C      0   0   0     0.000000000000     0.00000000     0.00000000
 C      1   0   0     2.866129255089     0.00000000     0.00000000
 C      2   1   0     2.667034759211   121.71433424     0.00000000
 C      3   2   1     2.863799290883   121.51946618   359.44958720
 C      3   2   1     2.720359768153   123.06091354   179.46946250
 C      5   3   2     2.705814043881   115.18692666     0.32873434
 C      6   5   3     2.877102567664   118.76145942   179.22582399
 C      7   6   5     2.861714360917   113.05213015   269.66128312
 C      8   7   6     2.542346555928   128.34763252   118.67822825
 C      9   8   7     2.859976179465   120.90912293   182.16410922
 C      9   8   7     2.877099648030   123.09951207     0.93208204
 C     11   9   8     2.938378710586   115.25199269    78.88368297
 C     12  11   9     2.846324177468   114.35956761    57.12699726
 C     13  12  11     2.542815978313   129.16425836   120.16151388
 C     14  13  12     2.857359638956   124.63980598     1.82187794
 C     14  13  12     2.876784148019   119.46475501   180.31966735
 C     16  14  13     2.944229345461   115.57489388    90.74415503
 C     17  16  14     2.848935721207   115.54842545    64.38894568
 C     18  17  16     2.543056931665   128.15164489   104.72486705
 C     19  18  17     2.856687484960   124.64771255     1.72409481
 C     19  18  17     2.878275007760   119.93563081   181.32303832
 C     21  19  18     2.941603487559   114.93745351    84.12259567
 C     22  21  19     2.847539478168   115.15953743    58.07298430
 C     23  22  21     2.542630266182   128.71371847   110.99495607
 C     24  23  22     2.856540271170   124.69041360     1.21727779
 C     24  23  22     2.878708954305   119.69264271   180.32379604
 C     26  24  23     2.941843261363   115.22337546    85.67734262
 C     27  26  24     2.847505976720   115.23582397    60.80104628
 C     28  27  26     2.542607724184   128.50921251   110.22871498
 C     29  28  27     2.856609326307   124.72130685     1.42947737
 C     29  28  27     2.879087402170   119.78787456   180.75575521
 C     31  29  28     2.941119795392   114.97372794    84.11829503
 C     32  31  29     2.847171695949   115.06023100    59.22085715
 C     33  32  31     2.542796012097   128.72223602   112.23406975
 C     34  33  32     2.856887984717   124.70229505     1.53377363
 C     34  33  32     2.878081705605   119.63301586   180.52724820
 C     36  34  33     2.942574567795   115.24923903    86.61924906
 C     37  36  34     2.847909343044   115.30752268    61.28669801
 C     38  37  36     2.542702297605   128.44081911   109.04188372
 C     39  38  37     2.856825586104   124.72142214     1.57857897
 C     39  38  37     2.877942005355   119.85418119   180.93677354
 C     41  39  38     2.941774491743   114.96301695    85.95353246
 C     42  41  39     2.847958741286   115.13635455    58.52111601
 C     43  42  41     2.543010470691   128.64146502   109.74167974
 C     44  43  42     2.875198326547   119.60283463   178.43086408
 C     45  44  43     2.938171525414   115.00868474   268.07586695
 C     46  45  44     2.846871151868   114.95879349   291.36965154
 C     47  46  45     2.541217860197   128.83731893   124.63749550
 C     48  47  46     2.855314243364   125.03723071   358.95292645
 C     48  47  46     2.858436061671   120.69400776   178.55813487
 C     44  43  42     2.855728456014   124.62854781   358.21883712
 C      6   5   3     2.655757552548   121.19523811   359.48314572
 C     52   6   5     2.693606606041   124.58498958     0.41978035
 O     53  52   6     2.477054447824   122.32942820   180.16686570
 O      5   3   2     2.482654855862   121.31820699   181.17864555
 H      1   2   3     2.082768695868   113.46196080    62.50470999
 H      1   2   3     2.081536038663   113.40891849   301.53482418
 H      1   2   3     2.069151796948   107.62990954   181.84506757
 H      4   3   2     2.068912120633   113.06539369   348.76188956
 H      4   3   2     2.077403678799   110.73483666   226.91924708
 H      4   3   2     2.085169954678   112.11156258   110.14241878
 H      7   6   5     2.084709112962   109.15901175   149.46187356
 H      7   6   5     2.068664057183   109.20158547    32.40376758
 H      8   7   6     2.066472919656   114.20876547   300.46960062
 H     10   9   8     2.071455843797   111.89284231   357.32149308
 H     10   9   8     2.077715291054   111.42979487   236.15073689
 H     10   9   8     2.079782186028   111.08985638   118.06429870
 H     11   9   8     2.072088537394   108.82398518   317.23509268
 H     11   9   8     2.076207231186   109.12169849   200.82592089
 H     12  11   9     2.079116494092   107.68793094   296.35231838
 H     12  11   9     2.071142380568   108.25376358   181.70252537
 H     13  12  11     2.064072158315   114.07330273   299.51428071
 H     15  14  13     2.065895499367   113.20881491   355.29715986
 H     15  14  13     2.073604633334   111.15326423   233.51036571
 H     15  14  13     2.078452204985   110.17465657   116.10194167
 H     16  14  13     2.074202201738   109.04792438   330.33274373
 H     16  14  13     2.076770003335   109.77637533   213.58604565
 H     17  16  14     2.078242911022   107.52295707   302.47677333
 H     17  16  14     2.070963327063   107.40825525   188.26684796
 H     18  17  16     2.063581405347   114.96322022   284.87457453
 H     20  19  18     2.065767033342   113.41430814   356.11663596
 H     20  19  18     2.074663209388   110.70943831   234.57369655
 H     20  19  18     2.078236526988   110.24969581   117.35257184
 H     21  19  18     2.074448364159   109.51599984   323.49429151
 H     21  19  18     2.075513918673   109.59216366   206.58014881
 H     22  21  19     2.079199686012   107.39251051   296.99510044
 H     22  21  19     2.070771349896   107.80532594   182.62056775
 H     23  22  21     2.063907022835   114.45400246   290.52946926
 H     25  24  23     2.065861300637   113.33424383   355.40086915
 H     25  24  23     2.074490086937   110.81059947   233.80534273
 H     25  24  23     2.078201302963   110.25876651   116.51885593
 H     26  24  23     2.074273388209   109.32106251   325.13507627
 H     26  24  23     2.075789895925   109.65122021   208.32901127
 H     27  26  24     2.079076677419   107.44539110   299.40975573
 H     27  26  24     2.070684429665   107.67697334   185.09897458
 H     28  27  26     2.063920130507   114.63039889   289.94892641
 H     30  29  28     2.065748681132   113.39397771   355.02241293
 H     30  29  28     2.074619242537   110.76729000   233.43366165
 H     30  29  28     2.078244038996   110.24357894   116.18602464
 H     31  29  28     2.074389364089   109.44879374   323.53188807
 H     31  29  28     2.075531379129   109.63234847   206.66343542
 H     32  31  29     2.079468083008   107.37417425   298.09059408
 H     32  31  29     2.070552567333   107.82028111   183.70743975
 H     33  32  31     2.063872452813   114.46874001   291.82851357
 H     35  34  33     2.065725107260   113.33953125   355.14092387
 H     35  34  33     2.074145755648   110.88657260   233.48477599
 H     35  34  33     2.078262694717   110.21068272   116.20061745
 H     36  34  33     2.074269854588   109.27294977   326.11579432
 H     36  34  33     2.075940881681   109.68130671   209.31123988
 H     37  36  34     2.078943290354   107.44418365   299.80981991
 H     37  36  34     2.070812470653   107.62179163   185.51869380
 H     38  37  36     2.063783709004   114.69858137   288.83356384
 H     40  39  38     2.065888342201   113.40928172   354.67626720
 H     40  39  38     2.074047569597   110.71644854   233.03981929
 H     40  39  38     2.078385309891   110.22590906   115.82309864
 H     41  39  38     2.074339789624   109.49616704   325.29291169
 H     41  39  38     2.075749911899   109.58593826   208.39079173
 H     42  41  39     2.079031670417   107.42456291   297.41115457
 H     42  41  39     2.070910419454   107.77977824   183.05478978
 H     43  42  41     2.063756865022   114.51029332   289.36642330
 H     45  44  43     2.078098760357   109.74432335   145.25174059
 H     45  44  43     2.073546705510   109.22089022    28.63694956
 H     46  45  44     2.082066642401   106.73723439   171.29528420
 H     46  45  44     2.069658004009   108.57262534    56.99839638
 H     47  46  45     2.065568830783   114.11709387   303.43405429
 H     49  48  47     2.065111755808   113.40110887   357.78268369
 H     49  48  47     2.077362873330   110.43640596   236.45816851
 H     49  48  47     2.077930434357   110.53466705   119.15757295
 H     50  48  47     2.069880517441   111.94223661     0.27055765
 H     50  48  47     2.078345378521   111.00867737   239.30987181
 H     50  48  47     2.078083869091   111.02793111   121.31025929
 H     51  44  43     2.065937635848   113.23830866     2.11743188
 H     51  44  43     2.077902644198   110.16093867   241.29510393
 H     51  44  43     2.073630574281   110.72685256   123.87416038
 H     52   6   5     2.069946791261   118.92060772   180.90016496


           ************************************************************
           *        Program running with 8 parallel MPI-processes     *
           *              working on a common directory               *
           ************************************************************
------------------------------------------------------------------------------
                   ___                                                        
                  /   \      - P O W E R E D   B Y -                         
                 /     \                                                     
                 |  |  |   _    _      __       _____    __    __             
                 |  |  |  | |  | |    /  \     |  _  \  |  |  /  |          
                  \  \/   | |  | |   /    \    | | | |  |  | /  /          
                 / \  \   | |__| |  /  /\  \   | |_| |  |  |/  /          
                |  |  |   |  __  | /  /__\  \  |    /   |      \           
                |  |  |   | |  | | |   __   |  |    \   |  |\   \          
                \     /   | |  | | |  |  |  |  | |\  \  |  | \   \       
                 \___/    |_|  |_| |__|  |__|  |_| \__\ |__|  \__/        
                                                                              
                      - O R C A' S   B I G   F R I E N D -                    
                                      &                                       
                       - I N T E G R A L  F E E D E R -                       
                                                                              
 v1 FN, 2020, v2 2021                                                         
------------------------------------------------------------------------------


Reading SHARK input file PQ9_2e_0H_B3LYP_631Gd_opt.SHARKINP.tmp ... ok
----------------------
SHARK INTEGRAL PACKAGE
----------------------

Number of atoms                             ...    135
Number of basis functions                   ...    930
Number of shells                            ...    490
Maximum angular momentum                    ...      2
Integral batch strategy                     ... SHARK/LIBINT Hybrid
RI-J (if used) integral strategy            ... SPLIT-RIJ (Revised 2003 algorithm where possible)
Printlevel                                  ...      1
Contraction scheme used                     ... SEGMENTED contraction
Coulomb Range Separation                    ... NOT USED
Exchange Range Separation                   ... NOT USED
Finite Nucleus Model                        ... NOT USED
Auxiliary Coulomb fitting basis             ... AVAILABLE
   # of basis functions in Aux-J            ...   3575
   # of shells in Aux-J                     ...   1225
   Maximum angular momentum in Aux-J        ...      4
Auxiliary J/K fitting basis                 ... NOT available
Auxiliary Correlation fitting basis         ... NOT available
Auxiliary 'external' fitting basis          ... NOT available
Integral threshold                          ...     2.500000e-11
Primitive cut-off                           ...     2.500000e-12
Primitive pair pre-selection threshold      ...     2.500000e-12

Calculating pre-screening integrals         ... done (  0.2 sec) Dimension = 490
Organizing shell pair data                  ... done (  0.2 sec)
Shell pair information
Total number of shell pairs                 ...    120295
Shell pairs after pre-screening             ...     34586
Total number of primitive shell pairs       ...    657480
Primitive shell pairs kept                  ...    100218
          la=0 lb=0:  14829 shell pairs
          la=1 lb=0:  11233 shell pairs
          la=1 lb=1:   2184 shell pairs
          la=2 lb=0:   4300 shell pairs
          la=2 lb=1:   1718 shell pairs
          la=2 lb=2:    322 shell pairs

Calculating one electron integrals          ... done (  0.1 sec)
Calculating RI/J V-Matrix + Cholesky decomp.... done (  0.5 sec)
Calculating Nuclear repulsion               ... done (  0.0 sec) ENN=   6137.483969729231 Eh

SHARK setup successfully completed in   1.4 seconds

Maximum memory used throughout the entire GTOINT-calculation: 89.3 MB
[1718296156.707074] [eu-a2p-355:19288:0]          mpool.c:38   UCX  WARN  object 0x3670b00 was not returned to mpool ucp_requests
[1718296156.707094] [eu-a2p-355:19288:0]          mpool.c:38   UCX  WARN  object 0x3670cc0 was not returned to mpool ucp_requests
[1718296156.707099] [eu-a2p-355:19288:0]          mpool.c:38   UCX  WARN  object 0x3670e80 was not returned to mpool ucp_requests
[1718296156.707102] [eu-a2p-355:19288:0]          mpool.c:38   UCX  WARN  object 0x3671040 was not returned to mpool ucp_requests
[1718296156.707104] [eu-a2p-355:19288:0]          mpool.c:38   UCX  WARN  object 0x3671200 was not returned to mpool ucp_requests
[1718296156.707107] [eu-a2p-355:19288:0]          mpool.c:38   UCX  WARN  object 0x36713c0 was not returned to mpool ucp_requests
[1718296156.707109] [eu-a2p-355:19288:0]          mpool.c:38   UCX  WARN  object 0x3671580 was not returned to mpool ucp_requests
[1718296156.707112] [eu-a2p-355:19288:0]          mpool.c:38   UCX  WARN  object 0x3671740 was not returned to mpool ucp_requests
[1718296156.707115] [eu-a2p-355:19288:0]          mpool.c:38   UCX  WARN  object 0x3671900 was not returned to mpool ucp_requests
[1718296156.707117] [eu-a2p-355:19288:0]          mpool.c:38   UCX  WARN  object 0x3671ac0 was not returned to mpool ucp_requests
[1718296156.707120] [eu-a2p-355:19288:0]          mpool.c:38   UCX  WARN  object 0x3671c80 was not returned to mpool ucp_requests
[1718296156.707122] [eu-a2p-355:19288:0]          mpool.c:38   UCX  WARN  object 0x3671e40 was not returned to mpool ucp_requests
[1718296156.707125] [eu-a2p-355:19288:0]          mpool.c:38   UCX  WARN  object 0x3672000 was not returned to mpool ucp_requests
[1718296156.707128] [eu-a2p-355:19288:0]          mpool.c:38   UCX  WARN  object 0x36721c0 was not returned to mpool ucp_requests
[1718296156.707131] [eu-a2p-355:19288:0]          mpool.c:38   UCX  WARN  object 0x3672380 was not returned to mpool ucp_requests
[1718296156.707133] [eu-a2p-355:19288:0]          mpool.c:38   UCX  WARN  object 0x3672540 was not returned to mpool ucp_requests
[1718296156.707136] [eu-a2p-355:19288:0]          mpool.c:38   UCX  WARN  object 0x3672700 was not returned to mpool ucp_requests
[1718296156.707138] [eu-a2p-355:19288:0]          mpool.c:38   UCX  WARN  object 0x36728c0 was not returned to mpool ucp_requests
[1718296156.707141] [eu-a2p-355:19288:0]          mpool.c:38   UCX  WARN  object 0x3672a80 was not returned to mpool ucp_requests
[1718296156.707144] [eu-a2p-355:19288:0]          mpool.c:38   UCX  WARN  object 0x3672c40 was not returned to mpool ucp_requests
[1718296156.707147] [eu-a2p-355:19288:0]          mpool.c:38   UCX  WARN  object 0x3672e00 was not returned to mpool ucp_requests
[1718296156.707149] [eu-a2p-355:19288:0]          mpool.c:38   UCX  WARN  object 0x3672fc0 was not returned to mpool ucp_requests
[1718296156.707152] [eu-a2p-355:19288:0]          mpool.c:38   UCX  WARN  object 0x3673180 was not returned to mpool ucp_requests
[1718296156.707154] [eu-a2p-355:19288:0]          mpool.c:38   UCX  WARN  object 0x3673340 was not returned to mpool ucp_requests
[1718296156.707156] [eu-a2p-355:19288:0]          mpool.c:38   UCX  WARN  object 0x3673500 was not returned to mpool ucp_requests
[1718296156.707159] [eu-a2p-355:19288:0]          mpool.c:38   UCX  WARN  object 0x36736c0 was not returned to mpool ucp_requests
[1718296156.707161] [eu-a2p-355:19288:0]          mpool.c:38   UCX  WARN  object 0x3673880 was not returned to mpool ucp_requests
[1718296156.707164] [eu-a2p-355:19288:0]          mpool.c:38   UCX  WARN  object 0x3673a40 was not returned to mpool ucp_requests
[1718296156.712069] [eu-a2p-355:19286:0]          mpool.c:38   UCX  WARN  object 0x43b4d80 was not returned to mpool ucp_requests
[1718296156.712088] [eu-a2p-355:19286:0]          mpool.c:38   UCX  WARN  object 0x43b4f40 was not returned to mpool ucp_requests
[1718296156.712093] [eu-a2p-355:19286:0]          mpool.c:38   UCX  WARN  object 0x43b52c0 was not returned to mpool ucp_requests
[1718296156.712096] [eu-a2p-355:19286:0]          mpool.c:38   UCX  WARN  object 0x43b5480 was not returned to mpool ucp_requests
[1718296156.712098] [eu-a2p-355:19286:0]          mpool.c:38   UCX  WARN  object 0x43b5640 was not returned to mpool ucp_requests
[1718296156.712101] [eu-a2p-355:19286:0]          mpool.c:38   UCX  WARN  object 0x43b5800 was not returned to mpool ucp_requests
[1718296156.712104] [eu-a2p-355:19286:0]          mpool.c:38   UCX  WARN  object 0x43b59c0 was not returned to mpool ucp_requests
[1718296156.712106] [eu-a2p-355:19286:0]          mpool.c:38   UCX  WARN  object 0x43b5b80 was not returned to mpool ucp_requests
[1718296156.712109] [eu-a2p-355:19286:0]          mpool.c:38   UCX  WARN  object 0x43b5d40 was not returned to mpool ucp_requests
[1718296156.712111] [eu-a2p-355:19286:0]          mpool.c:38   UCX  WARN  object 0x43b5f00 was not returned to mpool ucp_requests
[1718296156.712114] [eu-a2p-355:19286:0]          mpool.c:38   UCX  WARN  object 0x43b60c0 was not returned to mpool ucp_requests
[1718296156.712663] [eu-a2p-355:19292:0]          mpool.c:38   UCX  WARN  object 0x2a0b700 was not returned to mpool ucp_requests
[1718296156.712687] [eu-a2p-355:19292:0]          mpool.c:38   UCX  WARN  object 0x2a0b8c0 was not returned to mpool ucp_requests
[1718296156.712692] [eu-a2p-355:19292:0]          mpool.c:38   UCX  WARN  object 0x2a0ba80 was not returned to mpool ucp_requests
[1718296156.712695] [eu-a2p-355:19292:0]          mpool.c:38   UCX  WARN  object 0x2a0bc40 was not returned to mpool ucp_requests
[1718296156.712698] [eu-a2p-355:19292:0]          mpool.c:38   UCX  WARN  object 0x2a0be00 was not returned to mpool ucp_requests
[1718296156.712700] [eu-a2p-355:19292:0]          mpool.c:38   UCX  WARN  object 0x2a0bfc0 was not returned to mpool ucp_requests
[1718296156.712703] [eu-a2p-355:19292:0]          mpool.c:38   UCX  WARN  object 0x2a0c180 was not returned to mpool ucp_requests
[1718296156.712706] [eu-a2p-355:19292:0]          mpool.c:38   UCX  WARN  object 0x2a0c340 was not returned to mpool ucp_requests
[1718296156.712708] [eu-a2p-355:19292:0]          mpool.c:38   UCX  WARN  object 0x2a0c500 was not returned to mpool ucp_requests
[1718296156.712712] [eu-a2p-355:19292:0]          mpool.c:38   UCX  WARN  object 0x2a0c6c0 was not returned to mpool ucp_requests
[1718296156.712715] [eu-a2p-355:19292:0]          mpool.c:38   UCX  WARN  object 0x2a0c880 was not returned to mpool ucp_requests
[1718296156.712718] [eu-a2p-355:19292:0]          mpool.c:38   UCX  WARN  object 0x2a0ca40 was not returned to mpool ucp_requests
[1718296156.712720] [eu-a2p-355:19292:0]          mpool.c:38   UCX  WARN  object 0x2a0cc00 was not returned to mpool ucp_requests
[1718296156.712723] [eu-a2p-355:19292:0]          mpool.c:38   UCX  WARN  object 0x2a0cdc0 was not returned to mpool ucp_requests
[1718296156.712726] [eu-a2p-355:19292:0]          mpool.c:38   UCX  WARN  object 0x2a0cf80 was not returned to mpool ucp_requests
[1718296156.712728] [eu-a2p-355:19292:0]          mpool.c:38   UCX  WARN  object 0x2a0d140 was not returned to mpool ucp_requests
[1718296156.712731] [eu-a2p-355:19292:0]          mpool.c:38   UCX  WARN  object 0x2a0d300 was not returned to mpool ucp_requests
[1718296156.712734] [eu-a2p-355:19292:0]          mpool.c:38   UCX  WARN  object 0x2a0d4c0 was not returned to mpool ucp_requests
[1718296156.712736] [eu-a2p-355:19292:0]          mpool.c:38   UCX  WARN  object 0x2a0d680 was not returned to mpool ucp_requests
[1718296156.712739] [eu-a2p-355:19292:0]          mpool.c:38   UCX  WARN  object 0x2a0d840 was not returned to mpool ucp_requests
[1718296156.712741] [eu-a2p-355:19292:0]          mpool.c:38   UCX  WARN  object 0x2a0da00 was not returned to mpool ucp_requests
[1718296156.712744] [eu-a2p-355:19292:0]          mpool.c:38   UCX  WARN  object 0x2a0dbc0 was not returned to mpool ucp_requests
[1718296156.712746] [eu-a2p-355:19292:0]          mpool.c:38   UCX  WARN  object 0x2a0dd80 was not returned to mpool ucp_requests
[1718296156.712749] [eu-a2p-355:19292:0]          mpool.c:38   UCX  WARN  object 0x2a0df40 was not returned to mpool ucp_requests
[1718296156.712751] [eu-a2p-355:19292:0]          mpool.c:38   UCX  WARN  object 0x2a0e100 was not returned to mpool ucp_requests
[1718296156.712754] [eu-a2p-355:19292:0]          mpool.c:38   UCX  WARN  object 0x2a0e2c0 was not returned to mpool ucp_requests
[1718296156.712756] [eu-a2p-355:19292:0]          mpool.c:38   UCX  WARN  object 0x2a0e480 was not returned to mpool ucp_requests
[1718296156.712759] [eu-a2p-355:19292:0]          mpool.c:38   UCX  WARN  object 0x2a0e640 was not returned to mpool ucp_requests
[1718296156.712761] [eu-a2p-355:19292:0]          mpool.c:38   UCX  WARN  object 0x2a0e800 was not returned to mpool ucp_requests
[1718296156.715110] [eu-a2p-355:19289:0]          mpool.c:38   UCX  WARN  object 0x3f5f8c0 was not returned to mpool ucp_requests
[1718296156.715142] [eu-a2p-355:19289:0]          mpool.c:38   UCX  WARN  object 0x3f5fa80 was not returned to mpool ucp_requests
[1718296156.715149] [eu-a2p-355:19289:0]          mpool.c:38   UCX  WARN  object 0x3f5fc40 was not returned to mpool ucp_requests
[1718296156.715154] [eu-a2p-355:19289:0]          mpool.c:38   UCX  WARN  object 0x3f5fe00 was not returned to mpool ucp_requests
[1718296156.715159] [eu-a2p-355:19289:0]          mpool.c:38   UCX  WARN  object 0x3f5ffc0 was not returned to mpool ucp_requests
[1718296156.715163] [eu-a2p-355:19289:0]          mpool.c:38   UCX  WARN  object 0x3f60180 was not returned to mpool ucp_requests
[1718296156.715167] [eu-a2p-355:19289:0]          mpool.c:38   UCX  WARN  object 0x3f60340 was not returned to mpool ucp_requests
[1718296156.715172] [eu-a2p-355:19289:0]          mpool.c:38   UCX  WARN  object 0x3f60500 was not returned to mpool ucp_requests
[1718296156.715176] [eu-a2p-355:19289:0]          mpool.c:38   UCX  WARN  object 0x3f606c0 was not returned to mpool ucp_requests
[1718296156.715180] [eu-a2p-355:19289:0]          mpool.c:38   UCX  WARN  object 0x3f60880 was not returned to mpool ucp_requests
[1718296156.715185] [eu-a2p-355:19289:0]          mpool.c:38   UCX  WARN  object 0x3f60a40 was not returned to mpool ucp_requests
[1718296156.715189] [eu-a2p-355:19289:0]          mpool.c:38   UCX  WARN  object 0x3f60c00 was not returned to mpool ucp_requests
[1718296156.715193] [eu-a2p-355:19289:0]          mpool.c:38   UCX  WARN  object 0x3f60dc0 was not returned to mpool ucp_requests
[1718296156.715198] [eu-a2p-355:19289:0]          mpool.c:38   UCX  WARN  object 0x3f60f80 was not returned to mpool ucp_requests
[1718296156.715202] [eu-a2p-355:19289:0]          mpool.c:38   UCX  WARN  object 0x3f61140 was not returned to mpool ucp_requests
[1718296156.715206] [eu-a2p-355:19289:0]          mpool.c:38   UCX  WARN  object 0x3f61300 was not returned to mpool ucp_requests
[1718296156.715210] [eu-a2p-355:19289:0]          mpool.c:38   UCX  WARN  object 0x3f614c0 was not returned to mpool ucp_requests
[1718296156.715215] [eu-a2p-355:19289:0]          mpool.c:38   UCX  WARN  object 0x3f61680 was not returned to mpool ucp_requests
[1718296156.715220] [eu-a2p-355:19289:0]          mpool.c:38   UCX  WARN  object 0x3f61840 was not returned to mpool ucp_requests
[1718296156.715224] [eu-a2p-355:19289:0]          mpool.c:38   UCX  WARN  object 0x3f61a00 was not returned to mpool ucp_requests
[1718296156.715229] [eu-a2p-355:19289:0]          mpool.c:38   UCX  WARN  object 0x3f61bc0 was not returned to mpool ucp_requests
[1718296156.715233] [eu-a2p-355:19289:0]          mpool.c:38   UCX  WARN  object 0x3f61d80 was not returned to mpool ucp_requests
[1718296156.715237] [eu-a2p-355:19289:0]          mpool.c:38   UCX  WARN  object 0x3f61f40 was not returned to mpool ucp_requests
[1718296156.715242] [eu-a2p-355:19289:0]          mpool.c:38   UCX  WARN  object 0x3f62100 was not returned to mpool ucp_requests
[1718296156.715247] [eu-a2p-355:19289:0]          mpool.c:38   UCX  WARN  object 0x3f622c0 was not returned to mpool ucp_requests
[1718296156.715251] [eu-a2p-355:19289:0]          mpool.c:38   UCX  WARN  object 0x3f62480 was not returned to mpool ucp_requests
[1718296156.715255] [eu-a2p-355:19289:0]          mpool.c:38   UCX  WARN  object 0x3f62640 was not returned to mpool ucp_requests
[1718296156.715260] [eu-a2p-355:19289:0]          mpool.c:38   UCX  WARN  object 0x3f62800 was not returned to mpool ucp_requests
[1718296156.717212] [eu-a2p-355:19290:0]          mpool.c:38   UCX  WARN  object 0x40ae400 was not returned to mpool ucp_requests
[1718296156.717231] [eu-a2p-355:19290:0]          mpool.c:38   UCX  WARN  object 0x40ae5c0 was not returned to mpool ucp_requests
[1718296156.717236] [eu-a2p-355:19290:0]          mpool.c:38   UCX  WARN  object 0x40ae780 was not returned to mpool ucp_requests
[1718296156.717239] [eu-a2p-355:19290:0]          mpool.c:38   UCX  WARN  object 0x40ae940 was not returned to mpool ucp_requests
[1718296156.717241] [eu-a2p-355:19290:0]          mpool.c:38   UCX  WARN  object 0x40aeb00 was not returned to mpool ucp_requests
[1718296156.717244] [eu-a2p-355:19290:0]          mpool.c:38   UCX  WARN  object 0x40aecc0 was not returned to mpool ucp_requests
[1718296156.717246] [eu-a2p-355:19290:0]          mpool.c:38   UCX  WARN  object 0x40aee80 was not returned to mpool ucp_requests
[1718296156.717249] [eu-a2p-355:19290:0]          mpool.c:38   UCX  WARN  object 0x40af040 was not returned to mpool ucp_requests
[1718296156.717251] [eu-a2p-355:19290:0]          mpool.c:38   UCX  WARN  object 0x40af200 was not returned to mpool ucp_requests
[1718296156.717254] [eu-a2p-355:19290:0]          mpool.c:38   UCX  WARN  object 0x40af3c0 was not returned to mpool ucp_requests
[1718296156.717256] [eu-a2p-355:19290:0]          mpool.c:38   UCX  WARN  object 0x40af580 was not returned to mpool ucp_requests
[1718296156.717259] [eu-a2p-355:19290:0]          mpool.c:38   UCX  WARN  object 0x40af740 was not returned to mpool ucp_requests
[1718296156.717261] [eu-a2p-355:19290:0]          mpool.c:38   UCX  WARN  object 0x40af900 was not returned to mpool ucp_requests
[1718296156.717264] [eu-a2p-355:19290:0]          mpool.c:38   UCX  WARN  object 0x40afac0 was not returned to mpool ucp_requests
[1718296156.717266] [eu-a2p-355:19290:0]          mpool.c:38   UCX  WARN  object 0x40afc80 was not returned to mpool ucp_requests
[1718296156.717269] [eu-a2p-355:19290:0]          mpool.c:38   UCX  WARN  object 0x40afe40 was not returned to mpool ucp_requests
[1718296156.717271] [eu-a2p-355:19290:0]          mpool.c:38   UCX  WARN  object 0x40b0000 was not returned to mpool ucp_requests
[1718296156.717273] [eu-a2p-355:19290:0]          mpool.c:38   UCX  WARN  object 0x40b01c0 was not returned to mpool ucp_requests
[1718296156.717276] [eu-a2p-355:19290:0]          mpool.c:38   UCX  WARN  object 0x40b0380 was not returned to mpool ucp_requests
[1718296156.717278] [eu-a2p-355:19290:0]          mpool.c:38   UCX  WARN  object 0x40b0540 was not returned to mpool ucp_requests
[1718296156.717281] [eu-a2p-355:19290:0]          mpool.c:38   UCX  WARN  object 0x40b0700 was not returned to mpool ucp_requests
[1718296156.717283] [eu-a2p-355:19290:0]          mpool.c:38   UCX  WARN  object 0x40b08c0 was not returned to mpool ucp_requests
[1718296156.717286] [eu-a2p-355:19290:0]          mpool.c:38   UCX  WARN  object 0x40b0a80 was not returned to mpool ucp_requests
[1718296156.717289] [eu-a2p-355:19290:0]          mpool.c:38   UCX  WARN  object 0x40b0c40 was not returned to mpool ucp_requests
[1718296156.717291] [eu-a2p-355:19290:0]          mpool.c:38   UCX  WARN  object 0x40b0e00 was not returned to mpool ucp_requests
[1718296156.717293] [eu-a2p-355:19290:0]          mpool.c:38   UCX  WARN  object 0x40b0fc0 was not returned to mpool ucp_requests
[1718296156.717296] [eu-a2p-355:19290:0]          mpool.c:38   UCX  WARN  object 0x40b1180 was not returned to mpool ucp_requests
[1718296156.717298] [eu-a2p-355:19290:0]          mpool.c:38   UCX  WARN  object 0x40b1340 was not returned to mpool ucp_requests
[1718296156.722413] [eu-a2p-355:19291:0]          mpool.c:38   UCX  WARN  object 0x384f700 was not returned to mpool ucp_requests
[1718296156.722441] [eu-a2p-355:19291:0]          mpool.c:38   UCX  WARN  object 0x384f8c0 was not returned to mpool ucp_requests
[1718296156.722449] [eu-a2p-355:19291:0]          mpool.c:38   UCX  WARN  object 0x384fa80 was not returned to mpool ucp_requests
[1718296156.722453] [eu-a2p-355:19291:0]          mpool.c:38   UCX  WARN  object 0x384fc40 was not returned to mpool ucp_requests
[1718296156.722458] [eu-a2p-355:19291:0]          mpool.c:38   UCX  WARN  object 0x384fe00 was not returned to mpool ucp_requests
[1718296156.722462] [eu-a2p-355:19291:0]          mpool.c:38   UCX  WARN  object 0x384ffc0 was not returned to mpool ucp_requests
[1718296156.722466] [eu-a2p-355:19291:0]          mpool.c:38   UCX  WARN  object 0x3850180 was not returned to mpool ucp_requests
[1718296156.722470] [eu-a2p-355:19291:0]          mpool.c:38   UCX  WARN  object 0x3850340 was not returned to mpool ucp_requests
[1718296156.722474] [eu-a2p-355:19291:0]          mpool.c:38   UCX  WARN  object 0x3850500 was not returned to mpool ucp_requests
[1718296156.722478] [eu-a2p-355:19291:0]          mpool.c:38   UCX  WARN  object 0x38506c0 was not returned to mpool ucp_requests
[1718296156.722482] [eu-a2p-355:19291:0]          mpool.c:38   UCX  WARN  object 0x3850880 was not returned to mpool ucp_requests
[1718296156.722486] [eu-a2p-355:19291:0]          mpool.c:38   UCX  WARN  object 0x3850a40 was not returned to mpool ucp_requests
[1718296156.722490] [eu-a2p-355:19291:0]          mpool.c:38   UCX  WARN  object 0x3850c00 was not returned to mpool ucp_requests
[1718296156.722495] [eu-a2p-355:19291:0]          mpool.c:38   UCX  WARN  object 0x3850dc0 was not returned to mpool ucp_requests
[1718296156.722499] [eu-a2p-355:19291:0]          mpool.c:38   UCX  WARN  object 0x3850f80 was not returned to mpool ucp_requests
[1718296156.722503] [eu-a2p-355:19291:0]          mpool.c:38   UCX  WARN  object 0x3851140 was not returned to mpool ucp_requests
[1718296156.722507] [eu-a2p-355:19291:0]          mpool.c:38   UCX  WARN  object 0x3851300 was not returned to mpool ucp_requests
[1718296156.722511] [eu-a2p-355:19291:0]          mpool.c:38   UCX  WARN  object 0x38514c0 was not returned to mpool ucp_requests
[1718296156.722515] [eu-a2p-355:19291:0]          mpool.c:38   UCX  WARN  object 0x3851680 was not returned to mpool ucp_requests
[1718296156.722519] [eu-a2p-355:19291:0]          mpool.c:38   UCX  WARN  object 0x3851840 was not returned to mpool ucp_requests
[1718296156.722523] [eu-a2p-355:19291:0]          mpool.c:38   UCX  WARN  object 0x3851a00 was not returned to mpool ucp_requests
[1718296156.722528] [eu-a2p-355:19291:0]          mpool.c:38   UCX  WARN  object 0x3851bc0 was not returned to mpool ucp_requests
[1718296156.722532] [eu-a2p-355:19291:0]          mpool.c:38   UCX  WARN  object 0x3851d80 was not returned to mpool ucp_requests
[1718296156.722536] [eu-a2p-355:19291:0]          mpool.c:38   UCX  WARN  object 0x3851f40 was not returned to mpool ucp_requests
[1718296156.722540] [eu-a2p-355:19291:0]          mpool.c:38   UCX  WARN  object 0x3852100 was not returned to mpool ucp_requests
[1718296156.722544] [eu-a2p-355:19291:0]          mpool.c:38   UCX  WARN  object 0x38522c0 was not returned to mpool ucp_requests
[1718296156.722548] [eu-a2p-355:19291:0]          mpool.c:38   UCX  WARN  object 0x3852480 was not returned to mpool ucp_requests
[1718296156.722552] [eu-a2p-355:19291:0]          mpool.c:38   UCX  WARN  object 0x3852640 was not returned to mpool ucp_requests
[1718296156.722556] [eu-a2p-355:19291:0]          mpool.c:38   UCX  WARN  object 0x3852800 was not returned to mpool ucp_requests
[1718296156.724206] [eu-a2p-355:19287:0]          mpool.c:38   UCX  WARN  object 0x3ce0000 was not returned to mpool ucp_requests
[1718296156.724228] [eu-a2p-355:19287:0]          mpool.c:38   UCX  WARN  object 0x3ce01c0 was not returned to mpool ucp_requests
[1718296156.724234] [eu-a2p-355:19287:0]          mpool.c:38   UCX  WARN  object 0x3ce0380 was not returned to mpool ucp_requests
[1718296156.724238] [eu-a2p-355:19287:0]          mpool.c:38   UCX  WARN  object 0x3ce0540 was not returned to mpool ucp_requests
[1718296156.724242] [eu-a2p-355:19287:0]          mpool.c:38   UCX  WARN  object 0x3ce0700 was not returned to mpool ucp_requests
[1718296156.724245] [eu-a2p-355:19287:0]          mpool.c:38   UCX  WARN  object 0x3ce08c0 was not returned to mpool ucp_requests
[1718296156.724249] [eu-a2p-355:19287:0]          mpool.c:38   UCX  WARN  object 0x3ce0a80 was not returned to mpool ucp_requests
[1718296156.724252] [eu-a2p-355:19287:0]          mpool.c:38   UCX  WARN  object 0x3ce0c40 was not returned to mpool ucp_requests
[1718296156.724256] [eu-a2p-355:19287:0]          mpool.c:38   UCX  WARN  object 0x3ce0e00 was not returned to mpool ucp_requests
[1718296156.724259] [eu-a2p-355:19287:0]          mpool.c:38   UCX  WARN  object 0x3ce0fc0 was not returned to mpool ucp_requests
[1718296156.724262] [eu-a2p-355:19287:0]          mpool.c:38   UCX  WARN  object 0x3ce1180 was not returned to mpool ucp_requests
[1718296156.724266] [eu-a2p-355:19287:0]          mpool.c:38   UCX  WARN  object 0x3ce1340 was not returned to mpool ucp_requests
[1718296156.724269] [eu-a2p-355:19287:0]          mpool.c:38   UCX  WARN  object 0x3ce1500 was not returned to mpool ucp_requests
[1718296156.724273] [eu-a2p-355:19287:0]          mpool.c:38   UCX  WARN  object 0x3ce16c0 was not returned to mpool ucp_requests
[1718296156.724276] [eu-a2p-355:19287:0]          mpool.c:38   UCX  WARN  object 0x3ce1880 was not returned to mpool ucp_requests
[1718296156.724280] [eu-a2p-355:19287:0]          mpool.c:38   UCX  WARN  object 0x3ce1a40 was not returned to mpool ucp_requests
[1718296156.724283] [eu-a2p-355:19287:0]          mpool.c:38   UCX  WARN  object 0x3ce1c00 was not returned to mpool ucp_requests
[1718296156.724286] [eu-a2p-355:19287:0]          mpool.c:38   UCX  WARN  object 0x3ce1dc0 was not returned to mpool ucp_requests
[1718296156.724290] [eu-a2p-355:19287:0]          mpool.c:38   UCX  WARN  object 0x3ce1f80 was not returned to mpool ucp_requests
[1718296156.724293] [eu-a2p-355:19287:0]          mpool.c:38   UCX  WARN  object 0x3ce2140 was not returned to mpool ucp_requests
[1718296156.724297] [eu-a2p-355:19287:0]          mpool.c:38   UCX  WARN  object 0x3ce2300 was not returned to mpool ucp_requests
[1718296156.724300] [eu-a2p-355:19287:0]          mpool.c:38   UCX  WARN  object 0x3ce24c0 was not returned to mpool ucp_requests
[1718296156.724304] [eu-a2p-355:19287:0]          mpool.c:38   UCX  WARN  object 0x3ce2680 was not returned to mpool ucp_requests
[1718296156.724307] [eu-a2p-355:19287:0]          mpool.c:38   UCX  WARN  object 0x3ce2840 was not returned to mpool ucp_requests
[1718296156.724310] [eu-a2p-355:19287:0]          mpool.c:38   UCX  WARN  object 0x3ce2a00 was not returned to mpool ucp_requests
[1718296156.724314] [eu-a2p-355:19287:0]          mpool.c:38   UCX  WARN  object 0x3ce2bc0 was not returned to mpool ucp_requests
[1718296156.724317] [eu-a2p-355:19287:0]          mpool.c:38   UCX  WARN  object 0x3ce2d80 was not returned to mpool ucp_requests
[1718296156.724321] [eu-a2p-355:19287:0]          mpool.c:38   UCX  WARN  object 0x3ce2f40 was not returned to mpool ucp_requests


           ************************************************************
           *        Program running with 8 parallel MPI-processes     *
           *              working on a common directory               *
           ************************************************************

Diagonalization of the overlap matrix:
Smallest eigenvalue                        ... 4.817e-04
Time for diagonalization                   ...    0.187 sec
Threshold for overlap eigenvalues          ... 1.000e-08
Number of eigenvalues below threshold      ... 0
Time for construction of square roots      ...    0.111 sec
Total time needed                          ...    0.302 sec

-------------------
DFT GRID GENERATION
-------------------

General Integration Accuracy     IntAcc      ... 4.959
Radial Grid Type                 RadialGrid  ... OptM3 with GC (2021)
Angular Grid (max. ang.)         AngularGrid ... 6 (Lebedev-590)
Angular grid pruning method      GridPruning ... 4 (adaptive)
Weight generation scheme         WeightScheme... Becke
Basis function cutoff            BFCut       ... 1.0000e-11
Integration weight cutoff        WCut        ... 1.0000e-14
Angular grids for H and He will be reduced by one unit
Partially contracted basis set               ... off
Rotationally invariant grid construction     ... off

Total number of grid points                  ...  1450193
Total number of batches                      ...    22729
Average number of points per batch           ...       63
Average number of grid points per atom       ...    10742
Time for grid setup =   27.250 sec

--------------------
COSX GRID GENERATION
--------------------

GRIDX 1
-------
General Integration Accuracy     IntAcc      ... 4.020
Radial Grid Type                 RadialGrid  ... OptM3 with GC (2021)
Angular Grid (max. ang.)         AngularGrid ... 2 (Lebedev-110)
Angular grid pruning method      GridPruning ... 4 (adaptive)
Weight generation scheme         WeightScheme... Becke
Basis function cutoff            BFCut       ... 1.0000e-11
Integration weight cutoff        WCut        ... 1.0000e-14
Angular grids for H and He will be reduced by one unit
Partially contracted basis set               ... on
Rotationally invariant grid construction     ... off

Total number of grid points                  ...   153105
Total number of batches                      ...     2463
Average number of points per batch           ...       62
Average number of grid points per atom       ...     1134
UseSFitting                                  ... on

GRIDX 2
-------
General Integration Accuracy     IntAcc      ... 4.338
Radial Grid Type                 RadialGrid  ... OptM3 with GC (2021)
Angular Grid (max. ang.)         AngularGrid ... 3 (Lebedev-194)
Angular grid pruning method      GridPruning ... 4 (adaptive)
Weight generation scheme         WeightScheme... Becke
Basis function cutoff            BFCut       ... 1.0000e-11
Integration weight cutoff        WCut        ... 1.0000e-14
Angular grids for H and He will be reduced by one unit
Partially contracted basis set               ... on
Rotationally invariant grid construction     ... off

Total number of grid points                  ...   331269
Total number of batches                      ...     5248
Average number of points per batch           ...       63
Average number of grid points per atom       ...     2454
UseSFitting                                  ... on

GRIDX 3
-------
General Integration Accuracy     IntAcc      ... 4.871
Radial Grid Type                 RadialGrid  ... OptM3 with GC (2021)
Angular Grid (max. ang.)         AngularGrid ... 4 (Lebedev-302)
Angular grid pruning method      GridPruning ... 4 (adaptive)
Weight generation scheme         WeightScheme... Becke
Basis function cutoff            BFCut       ... 1.0000e-11
Integration weight cutoff        WCut        ... 1.0000e-14
Angular grids for H and He will be reduced by one unit
Partially contracted basis set               ... on
Rotationally invariant grid construction     ... off

Total number of grid points                  ...   639302
Total number of batches                      ...    10056
Average number of points per batch           ...       63
Average number of grid points per atom       ...     4736
UseSFitting                                  ... on

Time for X-Grid setup             =   18.327 sec


--------------------
CPCM SOLVATION MODEL
--------------------
CPCM parameters:
  Epsilon                                         ...      80.4000
  Refrac                                          ...       1.3300
  Rsolv                                           ...       1.3000
  Surface type                                    ... GAUSSIAN VDW
  Epsilon function type                           ...         CPCM
Radii:
 Radius for C  used is    3.8550 Bohr (=   2.0400 Ang.)
 Radius for O  used is    3.4469 Bohr (=   1.8240 Ang.)
 Radius for H  used is    2.4944 Bohr (=   1.3200 Ang.)
Calculating surface                               ...        done! (  0.0s)
GEPOL surface points                              ...         7143
GEPOL Volume                                      ...    7061.3122
GEPOL Surface-area                                ...    3646.9770
Calculating surface distance matrix               ...        done! (  0.3s)
Performing Cholesky decomposition & store         ...        done! (  2.0s)
Overall time for CPCM initialization              ...                 2.4s
--------------
SCF ITERATIONS
--------------
ITER       Energy         Delta-E        Max-DP      RMS-DP      [F,P]     Damp
               ***  Starting incremental Fock matrix formation  ***
                      *** Initiating the SOSCF procedure ***
                      *** Re-Reading the Fockian *** 
                      *** Removing any level shift *** 
ITER      Energy       Delta-E        Grad      Rot      Max-DP    RMS-DP
  0  -2216.78871235 -2216.7887123520  0.001180  0.001180  0.002477  0.000027
               *** Restarting incremental Fock matrix formation ***
  1  -2216.78911027  -0.0003979213  0.000338  0.001244  0.001120  0.000016
  2  -2216.78915467  -0.0000444013  0.000071  0.000308  0.000274  0.000003
  3  -2216.78915511  -0.0000004340  0.000083  0.000212  0.000264  0.000002
  4  -2216.78915543  -0.0000003174  0.000036  0.000081  0.000109  0.000001
  5  -2216.78915550  -0.0000000712  0.000010  0.000028  0.000048  0.000000
  6  -2216.78915548   0.0000000171  0.000010  0.000016  0.000032  0.000000
                 **** Energy Check signals convergence ****
              ***Rediagonalizing the Fockian in SOSCF/NRSCF***

               *****************************************************
               *                     SUCCESS                       *
               *           SCF CONVERGED AFTER   7 CYCLES          *
               *****************************************************

Old exchange energy                            =    -64.079369345 Eh
New exchange energy                            =    -64.079375001 Eh
Exchange energy change after final integration =     -0.000005656 Eh
Total energy after final integration           =  -2216.789161133 Eh
Final COS-X integration done in                =    62.695 sec
Total Energy       :        -2216.78916113 Eh          -60321.89978 eV
  Last Energy change         ...    3.4161e-09  Tolerance :   1.0000e-08
  Last MAX-Density change    ...    6.6613e-15  Tolerance :   1.0000e-07
             **** THE GBW FILE WAS UPDATED (PQ9_2e_0H_B3LYP_631Gd_opt.gbw) ****
             **** DENSITY PQ9_2e_0H_B3LYP_631Gd_opt.scfp WAS UPDATED ****
             **** ENERGY FILE WAS UPDATED (PQ9_2e_0H_B3LYP_631Gd_opt.en.tmp) ****
             **** THE GBW FILE WAS UPDATED (PQ9_2e_0H_B3LYP_631Gd_opt.gbw) ****
             **** DENSITY PQ9_2e_0H_B3LYP_631Gd_opt.scfp WAS UPDATED ****
Total SCF time: 0 days 0 hours 5 min 35 sec 

Maximum memory used throughout the entire SCF-calculation: 1044.2 MB

-------------------------   --------------------
FINAL SINGLE POINT ENERGY     -2216.789161132685
-------------------------   --------------------


           ************************************************************
           *        Program running with 8 parallel MPI-processes     *
           *              working on a common directory               *
           ************************************************************
------------------------------------------------------------------------------
                         ORCA SCF GRADIENT CALCULATION
------------------------------------------------------------------------------

 ... reading COSX grid (gridx3)
Gradient of the Kohn-Sham DFT energy:
Kohn-Sham wavefunction type      ... RKS
Hartree-Fock exchange scaling    ...    0.200
Number of operators              ...    1
Number of atoms                  ...  135
Basis set dimensions             ...  930
Integral neglect threshold       ... 2.5e-11
Integral primitive cutoff        ... 2.5e-12
SHARK Integral package           ... ON

Nuc. rep. gradient       (SHARK) ... done (  0.0 sec)
HCore & Overlap gradient (SHARK) ... done (  1.5 sec)
RI-J gradient            (SHARK) ... done (  6.3 sec)
COSX-gradient                    ... done ( 82.5 sec)
Exchange-correlation gradient    ... done

------------------
CARTESIAN GRADIENT
------------------

   1   C   :    0.000002100   -0.000035533   -0.000034313
   2   C   :   -0.000000947    0.000043348   -0.000012793
   3   C   :    0.000050406   -0.000094924   -0.000066191
   4   C   :   -0.000011864   -0.000039715   -0.000019109
   5   C   :   -0.000078934    0.000073488    0.000072499
   6   C   :   -0.000006137    0.000010031    0.000011409
   7   C   :    0.000009633   -0.000020118    0.000009659
   8   C   :    0.000023449    0.000031415   -0.000032419
   9   C   :   -0.000043404    0.000024246   -0.000012541
  10   C   :   -0.000013260   -0.000031983   -0.000003859
  11   C   :    0.000013437    0.000021707   -0.000007527
  12   C   :   -0.000000186   -0.000018947    0.000017089
  13   C   :    0.000003949   -0.000007228    0.000000001
  14   C   :   -0.000003284    0.000029034    0.000014715
  15   C   :   -0.000005817    0.000003923   -0.000004638
  16   C   :    0.000008851   -0.000010771   -0.000020480
  17   C   :   -0.000000848    0.000030996    0.000023728
  18   C   :    0.000011290   -0.000003421   -0.000003303
  19   C   :   -0.000019259   -0.000003803   -0.000015903
  20   C   :   -0.000010757   -0.000018299   -0.000006939
  21   C   :    0.000003644    0.000010032    0.000020433
  22   C   :    0.000000598   -0.000019525   -0.000002820
  23   C   :   -0.000002922    0.000007662    0.000013858
  24   C   :    0.000003563    0.000008178    0.000011512
  25   C   :    0.000006200   -0.000011803   -0.000004709
  26   C   :   -0.000003873   -0.000003817   -0.000000691
  27   C   :   -0.000001442   -0.000008062    0.000005489
  28   C   :    0.000019255    0.000005925   -0.000027373
  29   C   :   -0.000009161    0.000011203    0.000001900
  30   C   :    0.000006767    0.000008779   -0.000008978
  31   C   :   -0.000011161    0.000014872   -0.000003407
  32   C   :    0.000024130   -0.000001733    0.000011525
  33   C   :    0.000016801   -0.000032800    0.000011636
  34   C   :   -0.000025195   -0.000027078   -0.000035064
  35   C   :   -0.000029645    0.000015870    0.000023777
  36   C   :    0.000028664    0.000027304    0.000013183
  37   C   :   -0.000017404   -0.000005486    0.000019302
  38   C   :   -0.000013100    0.000035362   -0.000020340
  39   C   :    0.000016558    0.000013676   -0.000024936
  40   C   :    0.000029598   -0.000015423    0.000045971
  41   C   :   -0.000029866    0.000024725    0.000018197
  42   C   :    0.000010684   -0.000010994    0.000008143
  43   C   :    0.000002527   -0.000018294   -0.000003909
  44   C   :   -0.000000072    0.000007369    0.000007441
  45   C   :    0.000006698   -0.000000996    0.000012691
  46   C   :    0.000008604    0.000003394   -0.000005991
  47   C   :   -0.000001661    0.000002025    0.000001551
  48   C   :    0.000005564    0.000000701    0.000003726
  49   C   :    0.000007047    0.000004864   -0.000000388
  50   C   :    0.000005192    0.000003330   -0.000006041
  51   C   :   -0.000006744   -0.000019591   -0.000000336
  52   C   :    0.000030423   -0.000052751   -0.000027653
  53   C   :   -0.000017755    0.000067362    0.000090156
  54   O   :    0.000013663   -0.000025488   -0.000015459
  55   O   :    0.000092940   -0.000109982   -0.000059551
  56   H   :    0.000012583   -0.000000375    0.000015979
  57   H   :   -0.000013499   -0.000000589   -0.000001627
  58   H   :   -0.000007176    0.000015090   -0.000002147
  59   H   :   -0.000005294    0.000008002    0.000002432
  60   H   :    0.000022144    0.000055962   -0.000018393
  61   H   :   -0.000051946   -0.000000723    0.000029712
  62   H   :    0.000013015    0.000001049   -0.000007372
  63   H   :   -0.000010853   -0.000029007   -0.000028911
  64   H   :    0.000009278    0.000004808    0.000001392
  65   H   :    0.000004518    0.000000189   -0.000000948
  66   H   :   -0.000003627    0.000011536    0.000004456
  67   H   :    0.000006915   -0.000003295   -0.000006605
  68   H   :   -0.000045156    0.000054799    0.000087006
  69   H   :   -0.000000150   -0.000001783   -0.000005438
  70   H   :    0.000010549    0.000002447   -0.000007581
  71   H   :   -0.000000475    0.000000268   -0.000001063
  72   H   :   -0.000005921    0.000000361   -0.000010414
  73   H   :    0.000001965   -0.000004207    0.000000974
  74   H   :    0.000003637   -0.000018172   -0.000019062
  75   H   :   -0.000000662   -0.000003099    0.000001384
  76   H   :   -0.000002773    0.000001517    0.000002827
  77   H   :   -0.000005205   -0.000006395   -0.000002149
  78   H   :    0.000008834    0.000000640    0.000006921
  79   H   :    0.000006956    0.000004451   -0.000013781
  80   H   :   -0.000008848   -0.000008350    0.000006445
  81   H   :   -0.000008230    0.000007496    0.000001345
  82   H   :   -0.000002153    0.000002650    0.000013270
  83   H   :    0.000004526    0.000006921   -0.000000219
  84   H   :    0.000006363   -0.000005852   -0.000003894
  85   H   :   -0.000006002    0.000009781   -0.000004214
  86   H   :    0.000004756    0.000003491    0.000000162
  87   H   :    0.000001639   -0.000001270    0.000002241
  88   H   :   -0.000002080    0.000004405   -0.000015849
  89   H   :   -0.000002859   -0.000001094   -0.000002997
  90   H   :   -0.000014822    0.000001446    0.000011537
  91   H   :    0.000001058   -0.000000941    0.000001519
  92   H   :   -0.000005573   -0.000006009   -0.000002481
  93   H   :   -0.000006661    0.000000179    0.000004250
  94   H   :    0.000003110   -0.000000450    0.000002615
  95   H   :    0.000004236    0.000009672   -0.000001255
  96   H   :   -0.000002550    0.000001396   -0.000020110
  97   H   :   -0.000005568    0.000001257    0.000000633
  98   H   :   -0.000021025    0.000000984   -0.000015998
  99   H   :   -0.000000607    0.000001964    0.000004359
 100   H   :   -0.000002790    0.000005822    0.000001709
 101   H   :   -0.000007920    0.000002031    0.000000352
 102   H   :    0.000010908   -0.000000408    0.000003860
 103   H   :    0.000034869   -0.000015489   -0.000005742
 104   H   :    0.000001834   -0.000008100    0.000001907
 105   H   :   -0.000025421   -0.000003012   -0.000013379
 106   H   :    0.000004453    0.000021498   -0.000002726
 107   H   :   -0.000005291    0.000005923   -0.000001848
 108   H   :    0.000010310   -0.000001384    0.000008401
 109   H   :   -0.000006014    0.000006015   -0.000010195
 110   H   :    0.000007859   -0.000007825    0.000002092
 111   H   :   -0.000018776   -0.000013353   -0.000013388
 112   H   :    0.000004492   -0.000039481    0.000009322
 113   H   :    0.000019882    0.000004848   -0.000005348
 114   H   :   -0.000018332    0.000029386    0.000008303
 115   H   :   -0.000004771   -0.000005696   -0.000002732
 116   H   :   -0.000012628   -0.000009337    0.000006373
 117   H   :   -0.000002303    0.000013619   -0.000003339
 118   H   :    0.000014273    0.000009804    0.000006812
 119   H   :    0.000009851   -0.000006239    0.000003946
 120   H   :    0.000008345   -0.000031029   -0.000027453
 121   H   :    0.000001776   -0.000002600    0.000002580
 122   H   :    0.000000896   -0.000005172   -0.000003932
 123   H   :   -0.000004663    0.000001839   -0.000005034
 124   H   :   -0.000003439   -0.000002218   -0.000006555
 125   H   :   -0.000008938    0.000000353   -0.000001300
 126   H   :   -0.000009530    0.000007797    0.000006501
 127   H   :   -0.000002396    0.000003346   -0.000010954
 128   H   :    0.000001968   -0.000005919   -0.000001261
 129   H   :   -0.000005553   -0.000003822   -0.000005754
 130   H   :   -0.000000179    0.000006996   -0.000003329
 131   H   :    0.000001660    0.000001047    0.000002091
 132   H   :   -0.000014338    0.000006706   -0.000008580
 133   H   :   -0.000004656   -0.000002078    0.000002723
 134   H   :    0.000004834    0.000000953   -0.000001518
 135   H   :   -0.000006574    0.000001318   -0.000003396

Difference to translation invariance:
           :   -0.0000423985   -0.0000204552   -0.0000799077

Difference to rotation invariance:
           :   -0.0010101752    0.0008667520   -0.0015446855

Norm of the cartesian gradient     ...    0.0003970832
RMS gradient                       ...    0.0000197312
MAX gradient                       ...    0.0001099821

-------
TIMINGS
-------

Total SCF gradient time            ...      132.776 sec

One electron gradient       ....       1.549 sec  (  1.2%)
RI-J Coulomb gradient       ....       6.288 sec  (  4.7%)
COSX gradient               ....      82.462 sec  ( 62.1%)
XC gradient                 ....      33.297 sec  ( 25.1%)
CPCM gradient               ....       4.754 sec  (  3.6%)
   A-Matrix (El+Nuc)        ....       1.825 sec  (  1.4%)
   Potential                ....       2.929 sec  (  2.2%)

Maximum memory used throughout the entire SCFGRAD-calculation: 300.1 MB
------------------------------------------------------------------------------
                         ORCA GEOMETRY RELAXATION STEP
------------------------------------------------------------------------------

Reading the OPT-File                    .... done
Getting information on internals        .... done
Copying old internal coords+grads       .... done
Making the new internal coordinates     .... (new redundants).... done
Validating the new internal coordinates .... (new redundants).... done
Calculating the B-matrix                .... done
Calculating the G,G- and P matrices     .... done
Transforming gradient to internals      .... done
Projecting the internal gradient        .... done
Number of atoms                         .... 135
Number of internal coordinates          .... 693
Current Energy                          .... -2216.789161133 Eh
Current gradient norm                   ....     0.000397083 Eh/bohr
Maximum allowed component of the step   ....  0.300
Current trust radius                    ....  0.300
Updating the Hessian (BFGS)             .... done
Forming the augmented Hessian           .... done
Diagonalizing the augmented Hessian     .... done
Last element of RFO vector              ....  0.999952290
Lowest eigenvalues of augmented Hessian:
 -0.000004813  0.003297899  0.008916798  0.009275565  0.009284811
Length of the computed step             ....  0.009768669
The final length of the internal step   ....  0.009768669
Converting the step to cartesian space:
 Initial RMS(Int)=    0.0003710810
Transforming coordinates:
 Iter   0:  RMS(Cart)=    0.0137151962 RMS(Int)=    0.0003710085
 Iter   1:  RMS(Cart)=    0.0000284084 RMS(Int)=    0.0000045168
 Iter   2:  RMS(Cart)=    0.0000000908 RMS(Int)=    0.0000000090
done
Storing new coordinates                 .... done

                                .--------------------.
          ----------------------|Geometry convergence|-------------------------
          Item                value                   Tolerance       Converged
          ---------------------------------------------------------------------
          Energy change       0.0000011304            0.0000002000      NO
          RMS gradient        0.0000383996            0.0000080000      NO
          MAX gradient        0.0002643769            0.0000300000      NO
          RMS step            0.0003710810            0.0001000000      NO
          MAX step            0.0026958302            0.0002000000      NO
          ........................................................
          Max(Bonds)      0.0001      Max(Angles)    0.02
          Max(Dihed)        0.15      Max(Improp)    0.00
          ---------------------------------------------------------------------

The optimization has not yet converged - more geometry cycles are needed


    ---------------------------------------------------------------------------
                         Redundant Internal Coordinates
                            (Angstroem and degrees)

        Definition                    Value    dE/dq     Step     New-Value
    ----------------------------------------------------------------------------
     1. B(C   1,C   0)                1.5167 -0.000007 -0.0000    1.5167   
     2. B(C   2,C   1)                1.4113 -0.000009  0.0000    1.4113   
     3. B(C   3,C   2)                1.5155  0.000012 -0.0000    1.5155   
     4. B(C   4,C   2)                1.4396 -0.000022  0.0000    1.4396   
     5. B(C   5,C   4)                1.4319 -0.000026  0.0000    1.4319   
     6. B(C   6,C   5)                1.5225  0.000011 -0.0000    1.5225   
     7. B(C   7,C   6)                1.5144  0.000105 -0.0001    1.5143   
     8. B(C   8,C   7)                1.3454  0.000086 -0.0000    1.3453   
     9. B(C   9,C   8)                1.5134 -0.000013  0.0000    1.5134   
    10. B(C  10,C   8)                1.5225 -0.000055  0.0000    1.5225   
    11. B(C  11,C  10)                1.5549  0.000008  0.0000    1.5549   
    12. B(C  12,C  11)                1.5062 -0.000004  0.0000    1.5062   
    13. B(C  13,C  12)                1.3456  0.000007 -0.0000    1.3456   
    14. B(C  14,C  13)                1.5120  0.000017 -0.0000    1.5120   
    15. B(C  15,C  13)                1.5223  0.000006 -0.0000    1.5223   
    16. B(C  16,C  15)                1.5580  0.000023 -0.0000    1.5580   
    17. B(C  17,C  16)                1.5076 -0.000000  0.0000    1.5076   
    18. B(C  18,C  17)                1.3457  0.000024 -0.0000    1.3457   
    19. B(C  19,C  18)                1.5117  0.000020 -0.0000    1.5117   
    20. B(C  20,C  18)                1.5231 -0.000004  0.0000    1.5231   
    21. B(C  21,C  20)                1.5566  0.000017  0.0000    1.5566   
    22. B(C  22,C  21)                1.5069 -0.000004  0.0000    1.5069   
    23. B(C  23,C  22)                1.3455  0.000004  0.0000    1.3455   
    24. B(C  24,C  23)                1.5116 -0.000004  0.0000    1.5116   
    25. B(C  25,C  23)                1.5233  0.000000  0.0000    1.5233   
    26. B(C  26,C  25)                1.5568 -0.000045  0.0000    1.5568   
    27. B(C  27,C  26)                1.5068 -0.000026  0.0000    1.5069   
    28. B(C  28,C  27)                1.3455  0.000005 -0.0000    1.3455   
    29. B(C  29,C  28)                1.5117  0.000003 -0.0000    1.5116   
    30. B(C  30,C  28)                1.5235 -0.000029  0.0000    1.5236   
    31. B(C  31,C  30)                1.5564 -0.000062  0.0001    1.5564   
    32. B(C  32,C  31)                1.5067  0.000018 -0.0000    1.5066   
    33. B(C  33,C  32)                1.3456  0.000044 -0.0000    1.3456   
    34. B(C  34,C  33)                1.5118  0.000064 -0.0000    1.5118   
    35. B(C  35,C  33)                1.5230 -0.000030  0.0000    1.5230   
    36. B(C  36,C  35)                1.5571  0.000036 -0.0000    1.5571   
    37. B(C  37,C  36)                1.5070 -0.000015  0.0000    1.5071   
    38. B(C  38,C  37)                1.3455 -0.000035  0.0000    1.3456   
    39. B(C  39,C  38)                1.5118 -0.000050  0.0000    1.5118   
    40. B(C  40,C  38)                1.5229  0.000012 -0.0000    1.5229   
    41. B(C  41,C  40)                1.5567 -0.000074  0.0001    1.5568   
    42. B(C  42,C  41)                1.5071  0.000000 -0.0000    1.5071   
    43. B(C  43,C  42)                1.3457  0.000012 -0.0000    1.3457   
    44. B(C  44,C  43)                1.5215 -0.000008  0.0000    1.5215   
    45. B(C  45,C  44)                1.5548  0.000014 -0.0000    1.5548   
    46. B(C  46,C  45)                1.5065  0.000014 -0.0000    1.5065   
    47. B(C  47,C  46)                1.3448  0.000011 -0.0000    1.3448   
    48. B(C  48,C  47)                1.5110  0.000002 -0.0000    1.5110   
    49. B(C  49,C  47)                1.5126 -0.000003  0.0000    1.5126   
    50. B(C  50,C  43)                1.5112  0.000011 -0.0000    1.5112   
    51. B(C  51,C   5)                1.4054  0.000027 -0.0000    1.4054   
    52. B(C  52,C  51)                1.4254  0.000025 -0.0000    1.4254   
    53. B(C  52,C   1)                1.4450  0.000046 -0.0000    1.4450   
    54. B(O  53,C  52)                1.3108  0.000009  0.0000    1.3108   
    55. B(O  54,C   4)                1.3138 -0.000063  0.0000    1.3138   
    56. B(H  55,C   0)                1.1022  0.000004 -0.0000    1.1021   
    57. B(H  56,C   0)                1.1015 -0.000005  0.0000    1.1015   
    58. B(H  57,C   0)                1.0949 -0.000011  0.0000    1.0950   
    59. B(H  58,C   3)                1.0948  0.000000 -0.0000    1.0948   
    60. B(H  59,C   3)                1.0993  0.000027 -0.0000    1.0993   
    61. B(H  60,C   3)                1.1034 -0.000024  0.0000    1.1034   
    62. B(H  61,C   6)                1.1032 -0.000004  0.0000    1.1032   
    63. B(H  62,C   6)                1.0947  0.000033 -0.0000    1.0947   
    64. B(H  63,C   7)                1.0935  0.000007 -0.0000    1.0935   
    65. B(H  64,C   9)                1.0962  0.000003 -0.0000    1.0962   
    66. B(H  65,C   9)                1.0995  0.000002 -0.0000    1.0995   
    67. B(H  66,C   9)                1.1006 -0.000003 -0.0000    1.1006   
    68. B(H  67,C  10)                1.0965 -0.000093  0.0001    1.0966   
    69. B(H  68,C  10)                1.0987 -0.000000  0.0000    1.0987   
    70. B(H  69,C  11)                1.1002  0.000004  0.0000    1.1002   
    71. B(H  70,C  11)                1.0960  0.000001  0.0000    1.0960   
    72. B(H  71,C  12)                1.0923 -0.000012  0.0000    1.0923   
    73. B(H  72,C  14)                1.0932 -0.000000  0.0000    1.0932   
    74. B(H  73,C  14)                1.0973 -0.000015  0.0000    1.0973   
    75. B(H  74,C  14)                1.0999  0.000001 -0.0000    1.0999   
    76. B(H  75,C  15)                1.0976 -0.000000 -0.0000    1.0976   
    77. B(H  76,C  15)                1.0990  0.000008 -0.0000    1.0990   
    78. B(H  77,C  16)                1.0998  0.000009 -0.0000    1.0998   
    79. B(H  78,C  16)                1.0959 -0.000015  0.0000    1.0959   
    80. B(H  79,C  17)                1.0920 -0.000014  0.0000    1.0920   
    81. B(H  80,C  19)                1.0932 -0.000007  0.0000    1.0932   
    82. B(H  81,C  19)                1.0979 -0.000005 -0.0000    1.0979   
    83. B(H  82,C  19)                1.0998  0.000002 -0.0000    1.0998   
    84. B(H  83,C  20)                1.0978 -0.000001  0.0000    1.0978   
    85. B(H  84,C  20)                1.0983  0.000007 -0.0000    1.0983   
    86. B(H  85,C  21)                1.1003  0.000002 -0.0000    1.1003   
    87. B(H  86,C  21)                1.0958 -0.000003  0.0000    1.0958   
    88. B(H  87,C  22)                1.0922 -0.000010  0.0000    1.0922   
    89. B(H  88,C  24)                1.0932 -0.000001 -0.0000    1.0932   
    90. B(H  89,C  24)                1.0978  0.000019 -0.0000    1.0978   
    91. B(H  90,C  24)                1.0997 -0.000003  0.0000    1.0997   
    92. B(H  91,C  25)                1.0977  0.000001 -0.0000    1.0977   
    93. B(H  92,C  25)                1.0985  0.000002 -0.0000    1.0985   
    94. B(H  93,C  26)                1.1002  0.000004 -0.0000    1.1002   
    95. B(H  94,C  26)                1.0958 -0.000010  0.0000    1.0958   
    96. B(H  95,C  27)                1.0922 -0.000004  0.0000    1.0922   
    97. B(H  96,C  29)                1.0931 -0.000003  0.0000    1.0931   
    98. B(H  97,C  29)                1.0978  0.000027 -0.0000    1.0978   
    99. B(H  98,C  29)                1.0998  0.000002 -0.0000    1.0998   
   100. B(H  99,C  30)                1.0977  0.000003 -0.0000    1.0977   
   101. B(H 100,C  30)                1.0983  0.000006 -0.0000    1.0983   
   102. B(H 101,C  31)                1.1004  0.000006 -0.0000    1.1004   
   103. B(H 102,C  31)                1.0957 -0.000033  0.0000    1.0957   
   104. B(H 103,C  32)                1.0922  0.000005 -0.0000    1.0922   
   105. B(H 104,C  34)                1.0931 -0.000021  0.0000    1.0931   
   106. B(H 105,C  34)                1.0976 -0.000015  0.0000    1.0976   
   107. B(H 106,C  34)                1.0998  0.000006 -0.0000    1.0998   
   108. B(H 107,C  35)                1.0977  0.000001 -0.0000    1.0977   
   109. B(H 108,C  35)                1.0985  0.000012 -0.0000    1.0985   
   110. B(H 109,C  36)                1.1001  0.000010 -0.0000    1.1001   
   111. B(H 110,C  36)                1.0958  0.000023 -0.0000    1.0958   
   112. B(H 111,C  37)                1.0921 -0.000002 -0.0000    1.0921   
   113. B(H 112,C  39)                1.0932  0.000019 -0.0000    1.0932   
   114. B(H 113,C  39)                1.0975  0.000029 -0.0000    1.0975   
   115. B(H 114,C  39)                1.0998  0.000005 -0.0000    1.0998   
   116. B(H 115,C  40)                1.0977  0.000000 -0.0000    1.0977   
   117. B(H 116,C  40)                1.0984 -0.000007  0.0000    1.0984   
   118. B(H 117,C  41)                1.1002  0.000018 -0.0000    1.1002   
   119. B(H 118,C  41)                1.0959 -0.000002  0.0000    1.0959   
   120. B(H 119,C  42)                1.0921  0.000017 -0.0000    1.0921   
   121. B(H 120,C  44)                1.0997 -0.000002  0.0000    1.0997   
   122. B(H 121,C  44)                1.0973  0.000005 -0.0000    1.0973   
   123. B(H 122,C  45)                1.1018  0.000005 -0.0000    1.1018   
   124. B(H 123,C  45)                1.0952 -0.000004  0.0000    1.0952   
   125. B(H 124,C  46)                1.0931  0.000008 -0.0000    1.0930   
   126. B(H 125,C  48)                1.0928 -0.000014  0.0000    1.0928   
   127. B(H 126,C  48)                1.0993 -0.000009  0.0000    1.0993   
   128. B(H 127,C  48)                1.0996 -0.000007  0.0000    1.0996   
   129. B(H 128,C  49)                1.0953  0.000008 -0.0000    1.0953   
   130. B(H 129,C  49)                1.0998  0.000005 -0.0000    1.0998   
   131. B(H 130,C  49)                1.0997  0.000005 -0.0000    1.0997   
   132. B(H 131,C  50)                1.0932 -0.000016  0.0000    1.0933   
   133. B(H 132,C  50)                1.0996  0.000004 -0.0000    1.0996   
   134. B(H 133,C  50)                1.0973 -0.000004  0.0000    1.0973   
   135. B(H 134,C  51)                1.0954 -0.000002  0.0000    1.0954   
   136. A(H  55,C   0,H  57)          107.93 -0.000017    0.01    107.93   
   137. A(C   1,C   0,H  56)          113.41 -0.000013    0.00    113.41   
   138. A(H  56,C   0,H  57)          108.23  0.000011   -0.00    108.23   
   139. A(H  55,C   0,H  56)          105.96  0.000006   -0.00    105.96   
   140. A(C   1,C   0,H  57)          107.63  0.000001   -0.00    107.63   
   141. A(C   1,C   0,H  55)          113.46  0.000013   -0.00    113.46   
   142. A(C   0,C   1,C  52)          116.56  0.000010   -0.00    116.56   
   143. A(C   0,C   1,C   2)          121.71 -0.000001    0.00    121.72   
   144. A(C   2,C   1,C  52)          121.72 -0.000009    0.00    121.73   
   145. A(C   3,C   2,C   4)          115.42 -0.000047    0.00    115.42   
   146. A(C   1,C   2,C   3)          121.52  0.000047   -0.00    121.52   
   147. A(C   1,C   2,C   4)          123.06  0.000000   -0.00    123.06   
   148. A(H  58,C   3,H  59)          108.38 -0.000042    0.01    108.38   
   149. A(H  58,C   3,H  60)          107.24  0.000032   -0.00    107.24   
   150. A(C   2,C   3,H  59)          110.73  0.000061   -0.00    110.73   
   151. A(C   2,C   3,H  58)          113.07 -0.000001   -0.00    113.06   
   152. A(C   2,C   3,H  60)          112.11 -0.000037    0.00    112.11   
   153. A(H  59,C   3,H  60)          104.90 -0.000015    0.00    104.90   
   154. A(C   2,C   4,C   5)          115.19  0.000032   -0.00    115.19   
   155. A(C   2,C   4,O  54)          121.32 -0.000058    0.01    121.33   
   156. A(C   5,C   4,O  54)          123.49  0.000025   -0.00    123.49   
   157. A(C   4,C   5,C  51)          121.20 -0.000013    0.00    121.20   
   158. A(C   6,C   5,C  51)          120.04  0.000055    0.00    120.04   
   159. A(C   4,C   5,C   6)          118.76 -0.000042   -0.00    118.76   
   160. A(C   7,C   6,H  61)          107.98 -0.000104    0.01    107.99   
   161. A(C   7,C   6,H  62)          109.95  0.000023   -0.01    109.94   
   162. A(C   5,C   6,C   7)          113.05  0.000176   -0.01    113.04   
   163. A(H  61,C   6,H  62)          107.33  0.000011    0.00    107.33   
   164. A(C   5,C   6,H  62)          109.20 -0.000077   -0.00    109.20   
   165. A(C   5,C   6,H  61)          109.16 -0.000037    0.01    109.17   
   166. A(C   6,C   7,C   8)          128.35  0.000169   -0.02    128.33   
   167. A(C   8,C   7,H  63)          117.42 -0.000083    0.01    117.43   
   168. A(C   6,C   7,H  63)          114.21 -0.000084    0.01    114.22   
   169. A(C   7,C   8,C  10)          123.10  0.000015   -0.01    123.09   
   170. A(C   7,C   8,C   9)          120.91 -0.000017    0.00    120.91   
   171. A(C   9,C   8,C  10)          115.98  0.000002    0.00    115.98   
   172. A(H  64,C   9,H  65)          108.11 -0.000003   -0.00    108.11   
   173. A(H  65,C   9,H  66)          106.11 -0.000002   -0.00    106.11   
   174. A(C   8,C   9,H  65)          111.43  0.000023   -0.00    111.43   
   175. A(H  64,C   9,H  66)          107.96  0.000003    0.00    107.96   
   176. A(C   8,C   9,H  66)          111.09 -0.000014    0.00    111.09   
   177. A(C   8,C   9,H  64)          111.89 -0.000007    0.00    111.89   
   178. A(C  11,C  10,H  67)          108.15 -0.000050    0.00    108.15   
   179. A(C   8,C  10,H  67)          108.82 -0.000096    0.01    108.83   
   180. A(C   8,C  10,C  11)          115.25  0.000162   -0.01    115.24   
   181. A(C  11,C  10,H  68)          108.20  0.000001   -0.00    108.20   
   182. A(H  67,C  10,H  68)          106.98  0.000005    0.00    106.98   
   183. A(C   8,C  10,H  68)          109.12 -0.000032   -0.00    109.12   
   184. A(C  12,C  11,H  69)          108.59 -0.000048   -0.00    108.58   
   185. A(C  10,C  11,C  12)          114.36  0.000264   -0.01    114.35   
   186. A(H  69,C  11,H  70)          106.39  0.000033    0.00    106.39   
   187. A(C  10,C  11,H  69)          107.69 -0.000090   -0.00    107.69   
   188. A(C  12,C  11,H  70)          111.21 -0.000100    0.01    111.21   
   189. A(C  10,C  11,H  70)          108.25 -0.000074    0.00    108.26   
   190. A(C  11,C  12,H  71)          114.07  0.000087   -0.00    114.07   
   191. A(C  13,C  12,H  71)          116.76  0.000085   -0.00    116.76   
   192. A(C  11,C  12,C  13)          129.16 -0.000173    0.01    129.17   
   193. A(C  14,C  13,C  15)          115.88 -0.000050    0.00    115.88   
   194. A(C  12,C  13,C  14)          124.64 -0.000101    0.00    124.64   
   195. A(C  12,C  13,C  15)          119.46  0.000150   -0.01    119.46   
   196. A(C  13,C  14,H  74)          110.17 -0.000007    0.00    110.18   
   197. A(H  72,C  14,H  73)          108.02 -0.000008    0.00    108.02   
   198. A(C  13,C  14,H  73)          111.15  0.000032   -0.00    111.15   
   199. A(H  73,C  14,H  74)          106.17 -0.000010    0.00    106.17   
   200. A(C  13,C  14,H  72)          113.21 -0.000009    0.00    113.21   
   201. A(H  72,C  14,H  74)          107.81  0.000001    0.00    107.81   
   202. A(C  13,C  15,H  75)          109.05 -0.000030   -0.00    109.05   
   203. A(C  13,C  15,H  76)          109.78 -0.000080    0.01    109.78   
   204. A(C  16,C  15,H  76)          108.32 -0.000059    0.00    108.32   
   205. A(C  16,C  15,H  75)          106.90 -0.000048    0.00    106.90   
   206. A(C  13,C  15,C  16)          115.57  0.000186   -0.01    115.57   
   207. A(H  75,C  15,H  76)          106.85  0.000022    0.00    106.85   
   208. A(C  17,C  16,H  77)          108.96 -0.000012    0.00    108.96   
   209. A(C  17,C  16,H  78)          110.54  0.000027   -0.00    110.54   
   210. A(C  15,C  16,H  78)          107.41 -0.000043    0.00    107.41   
   211. A(C  15,C  16,H  77)          107.52  0.000049   -0.00    107.52   
   212. A(H  77,C  16,H  78)          106.44 -0.000003    0.00    106.44   
   213. A(C  15,C  16,C  17)          115.55 -0.000017   -0.00    115.55   
   214. A(C  16,C  17,C  18)          128.15  0.000068   -0.01    128.15   
   215. A(C  16,C  17,H  79)          114.96 -0.000031    0.00    114.97   
   216. A(C  18,C  17,H  79)          116.88 -0.000037    0.00    116.89   
   217. A(C  17,C  18,C  20)          119.94 -0.000073    0.01    119.94   
   218. A(C  19,C  18,C  20)          115.42  0.000027   -0.00    115.41   
   219. A(C  17,C  18,C  19)          124.65  0.000046   -0.00    124.64   
   220. A(C  18,C  19,H  81)          110.71  0.000020   -0.00    110.71   
   221. A(C  18,C  19,H  80)          113.41  0.000007   -0.00    113.41   
   222. A(H  80,C  19,H  81)          107.97 -0.000008   -0.00    107.97   
   223. A(H  81,C  19,H  82)          106.20 -0.000003    0.00    106.20   
   224. A(H  80,C  19,H  82)          107.99 -0.000003    0.00    107.99   
   225. A(C  18,C  19,H  82)          110.25 -0.000014    0.00    110.25   
   226. A(C  18,C  20,C  21)          114.94  0.000044   -0.00    114.94   
   227. A(H  83,C  20,H  84)          106.85  0.000006    0.00    106.85   
   228. A(C  21,C  20,H  84)          108.49  0.000034   -0.00    108.48   
   229. A(C  18,C  20,H  84)          109.59 -0.000019   -0.00    109.59   
   230. A(C  21,C  20,H  83)          107.13 -0.000062    0.01    107.14   
   231. A(C  18,C  20,H  83)          109.52 -0.000006    0.00    109.52   
   232. A(C  20,C  21,C  22)          115.16  0.000196   -0.01    115.15   
   233. A(H  85,C  21,H  86)          106.47  0.000025    0.00    106.47   
   234. A(C  22,C  21,H  86)          111.02 -0.000048    0.00    111.02   
   235. A(C  20,C  21,H  86)          107.81 -0.000055    0.00    107.81   
   236. A(C  22,C  21,H  85)          108.59 -0.000062    0.00    108.59   
   237. A(C  20,C  21,H  85)          107.39 -0.000067    0.00    107.40   
   238. A(C  21,C  22,C  23)          128.71  0.000023    0.00    128.71   
   239. A(C  23,C  22,H  87)          116.83 -0.000011   -0.00    116.83   
   240. A(C  21,C  22,H  87)          114.45 -0.000012   -0.00    114.45   
   241. A(C  24,C  23,C  25)          115.61 -0.000016    0.00    115.61   
   242. A(C  22,C  23,C  25)          119.69 -0.000006   -0.00    119.69   
   243. A(C  22,C  23,C  24)          124.69  0.000022   -0.00    124.69   
   244. A(H  88,C  24,H  90)          107.94 -0.000002    0.00    107.94   
   245. A(H  89,C  24,H  90)          106.20  0.000002   -0.00    106.20   
   246. A(C  23,C  24,H  90)          110.26 -0.000000   -0.00    110.26   
   247. A(H  88,C  24,H  89)          108.00 -0.000001    0.00    108.00   
   248. A(C  23,C  24,H  89)          110.81 -0.000003    0.00    110.81   
   249. A(C  23,C  24,H  88)          113.33  0.000004   -0.00    113.33   
   250. A(C  23,C  25,C  26)          115.22  0.000041    0.00    115.23   
   251. A(H  91,C  25,H  92)          106.83  0.000005   -0.00    106.83   
   252. A(C  26,C  25,H  92)          108.44 -0.000032    0.00    108.45   
   253. A(C  23,C  25,H  92)          109.65 -0.000003    0.00    109.65   
   254. A(C  26,C  25,H  91)          107.03  0.000003   -0.00    107.02   
   255. A(C  23,C  25,H  91)          109.32 -0.000016   -0.00    109.32   
   256. A(C  25,C  26,C  27)          115.24 -0.000057    0.01    115.25   
   257. A(H  93,C  26,H  94)          106.45 -0.000007   -0.00    106.45   
   258. A(C  27,C  26,H  94)          110.87  0.000011   -0.00    110.86   
   259. A(C  25,C  26,H  94)          107.68  0.000006   -0.00    107.67   
   260. A(C  27,C  26,H  93)          108.76  0.000026   -0.00    108.76   
   261. A(C  25,C  26,H  93)          107.45  0.000025   -0.00    107.44   
   262. A(C  28,C  27,H  95)          116.86  0.000029    0.00    116.86   
   263. A(C  26,C  27,H  95)          114.63  0.000024    0.00    114.63   
   264. A(C  26,C  27,C  28)          128.51 -0.000053   -0.00    128.51   
   265. A(C  29,C  28,C  30)          115.49 -0.000051    0.00    115.49   
   266. A(C  27,C  28,C  30)          119.79  0.000056   -0.00    119.79   
   267. A(C  27,C  28,C  29)          124.72 -0.000005   -0.00    124.72   
   268. A(H  96,C  29,H  98)          107.95 -0.000000   -0.00    107.95   
   269. A(H  96,C  29,H  97)          107.98 -0.000003    0.00    107.98   
   270. A(H  97,C  29,H  98)          106.20  0.000001    0.00    106.20   
   271. A(C  28,C  29,H  98)          110.24 -0.000003    0.00    110.24   
   272. A(C  28,C  29,H  97)          110.77  0.000000    0.00    110.77   
   273. A(C  28,C  29,H  96)          113.39  0.000005   -0.00    113.39   
   274. A(H  99,C  30,H 100)          106.83 -0.000009   -0.00    106.83   
   275. A(C  31,C  30,H 100)          108.51  0.000018   -0.00    108.51   
   276. A(C  28,C  30,H 100)          109.63  0.000010   -0.00    109.63   
   277. A(C  31,C  30,H  99)          107.12  0.000018   -0.00    107.11   
   278. A(C  28,C  30,H  99)          109.45  0.000039   -0.01    109.44   
   279. A(C  28,C  30,C  31)          114.97 -0.000072    0.01    114.99   
   280. A(C  32,C  31,H 102)          111.02  0.000049   -0.01    111.01   
   281. A(H 101,C  31,H 102)          106.48 -0.000010   -0.00    106.48   
   282. A(C  30,C  31,H 102)          107.82 -0.000004   -0.00    107.82   
   283. A(C  32,C  31,H 101)          108.69  0.000005   -0.00    108.69   
   284. A(C  30,C  31,H 101)          107.37  0.000022    0.00    107.37   
   285. A(C  30,C  31,C  32)          115.06 -0.000060    0.01    115.07   
   286. A(C  33,C  32,H 103)          116.81 -0.000055    0.00    116.81   
   287. A(C  31,C  32,H 103)          114.47 -0.000058    0.00    114.47   
   288. A(C  31,C  32,C  33)          128.72  0.000113   -0.01    128.71   
   289. A(C  34,C  33,C  35)          115.66  0.000015   -0.00    115.66   
   290. A(C  32,C  33,C  35)          119.63 -0.000107    0.01    119.64   
   291. A(C  32,C  33,C  34)          124.70  0.000093   -0.01    124.69   
   292. A(H 104,C  34,H 106)          107.92 -0.000012    0.00    107.92   
   293. A(H 105,C  34,H 106)          106.19 -0.000011    0.00    106.19   
   294. A(C  33,C  34,H 106)          110.21 -0.000001   -0.00    110.21   
   295. A(H 104,C  34,H 105)          108.00 -0.000017    0.00    108.00   
   296. A(C  33,C  34,H 105)          110.89  0.000016   -0.00    110.89   
   297. A(C  33,C  34,H 104)          113.34  0.000022   -0.00    113.34   
   298. A(H 107,C  35,H 108)          106.84  0.000010   -0.00    106.84   
   299. A(C  33,C  35,H 108)          109.68 -0.000026   -0.00    109.68   
   300. A(C  36,C  35,H 108)          108.44  0.000010   -0.00    108.44   
   301. A(C  36,C  35,H 107)          107.01 -0.000043    0.00    107.02   
   302. A(C  33,C  35,H 107)          109.27 -0.000020    0.00    109.28   
   303. A(C  33,C  35,C  36)          115.25  0.000066    0.00    115.25   
   304. A(C  37,C  36,H 110)          110.81 -0.000039    0.00    110.81   
   305. A(H 109,C  36,H 110)          106.46  0.000016    0.00    106.46   
   306. A(C  35,C  36,H 110)          107.62 -0.000036    0.00    107.62   
   307. A(C  37,C  36,H 109)          108.80 -0.000039    0.00    108.80   
   308. A(C  35,C  36,H 109)          107.44 -0.000027    0.00    107.45   
   309. A(C  35,C  36,C  37)          115.31  0.000119   -0.01    115.30   
   310. A(C  38,C  37,H 111)          116.86  0.000026   -0.00    116.86   
   311. A(C  36,C  37,H 111)          114.70  0.000036   -0.00    114.70   
   312. A(C  36,C  37,C  38)          128.44 -0.000062    0.01    128.45   
   313. A(C  39,C  38,C  40)          115.42 -0.000015    0.00    115.42   
   314. A(C  37,C  38,C  40)          119.85  0.000067   -0.01    119.85   
   315. A(C  37,C  38,C  39)          124.72 -0.000053    0.01    124.73   
   316. A(H 113,C  39,H 114)          106.21  0.000009   -0.00    106.21   
   317. A(H 112,C  39,H 114)          107.94  0.000004   -0.00    107.94   
   318. A(C  38,C  39,H 114)          110.23  0.000020   -0.00    110.22   
   319. A(H 112,C  39,H 113)          108.04  0.000015   -0.00    108.04   
   320. A(C  38,C  39,H 113)          110.72 -0.000028    0.00    110.72   
   321. A(C  38,C  39,H 112)          113.41 -0.000016    0.00    113.41   
   322. A(H 115,C  40,H 116)          106.86 -0.000007   -0.00    106.86   
   323. A(C  41,C  40,H 116)          108.46 -0.000006    0.00    108.46   
   324. A(C  38,C  40,H 116)          109.59  0.000017    0.00    109.59   
   325. A(C  41,C  40,H 115)          107.15  0.000028   -0.01    107.15   
   326. A(C  38,C  40,H 115)          109.50  0.000019   -0.01    109.49   
   327. A(C  38,C  40,C  41)          114.96 -0.000048    0.01    114.97   
   328. A(C  42,C  41,H 118)          111.04  0.000037   -0.00    111.03   
   329. A(H 117,C  41,H 118)          106.45 -0.000013   -0.00    106.45   
   330. A(C  40,C  41,H 118)          107.78  0.000025   -0.00    107.78   
   331. A(C  42,C  41,H 117)          108.61  0.000036   -0.00    108.60   
   332. A(C  40,C  41,H 117)          107.42  0.000025   -0.00    107.42   
   333. A(C  40,C  41,C  42)          115.14 -0.000104    0.01    115.15   
   334. A(C  43,C  42,H 119)          116.85 -0.000007    0.00    116.85   
   335. A(C  41,C  42,H 119)          114.51 -0.000011    0.00    114.51   
   336. A(C  41,C  42,C  43)          128.64  0.000018   -0.00    128.64   
   337. A(C  44,C  43,C  50)          115.77 -0.000022    0.00    115.77   
   338. A(C  42,C  43,C  50)          124.63  0.000036   -0.00    124.62   
   339. A(C  42,C  43,C  44)          119.60 -0.000014    0.00    119.60   
   340. A(H 120,C  44,H 121)          106.67 -0.000001    0.00    106.68   
   341. A(C  45,C  44,H 121)          107.21  0.000002    0.00    107.21   
   342. A(C  43,C  44,H 121)          109.22  0.000002    0.00    109.22   
   343. A(C  45,C  44,H 120)          108.64  0.000003    0.00    108.64   
   344. A(C  43,C  44,H 120)          109.74 -0.000004    0.00    109.75   
   345. A(C  43,C  44,C  45)          115.01 -0.000002   -0.00    115.01   
   346. A(H 122,C  45,H 123)          106.37 -0.000001    0.00    106.37   
   347. A(C  46,C  45,H 123)          111.48  0.000002   -0.00    111.48   
   348. A(C  44,C  45,H 123)          108.57 -0.000002   -0.00    108.57   
   349. A(C  46,C  45,H 122)          108.27 -0.000002    0.00    108.27   
   350. A(C  44,C  45,H 122)          106.74  0.000004    0.00    106.74   
   351. A(C  44,C  45,C  46)          114.96 -0.000002   -0.00    114.96   
   352. A(C  47,C  46,H 124)          117.04 -0.000011    0.00    117.04   
   353. A(C  45,C  46,H 124)          114.12 -0.000004    0.00    114.12   
   354. A(C  45,C  46,C  47)          128.84  0.000015   -0.00    128.84   
   355. A(C  48,C  47,C  49)          114.27 -0.000009    0.00    114.27   
   356. A(C  46,C  47,C  49)          120.69 -0.000012    0.00    120.70   
   357. A(C  46,C  47,C  48)          125.04  0.000022   -0.00    125.04   
   358. A(H 126,C  48,H 127)          106.26 -0.000001    0.00    106.26   
   359. A(C  47,C  48,H 127)          110.53  0.000001    0.00    110.53   
   360. A(H 125,C  48,H 126)          107.96 -0.000001    0.00    107.96   
   361. A(C  47,C  48,H 126)          110.44 -0.000002    0.00    110.44   
   362. A(C  47,C  48,H 125)          113.40  0.000006   -0.00    113.40   
   363. A(H 125,C  48,H 127)          107.95 -0.000003    0.00    107.95   
   364. A(H 129,C  49,H 130)          106.29  0.000001   -0.00    106.29   
   365. A(H 128,C  49,H 130)          108.20  0.000002   -0.00    108.20   
   366. A(C  47,C  49,H 130)          111.03 -0.000001    0.00    111.03   
   367. A(H 128,C  49,H 129)          108.15  0.000002   -0.00    108.15   
   368. A(C  47,C  49,H 129)          111.01 -0.000000    0.00    111.01   
   369. A(C  47,C  49,H 128)          111.94 -0.000003    0.00    111.94   
   370. A(H 132,C  50,H 133)          106.40  0.000000    0.00    106.40   
   371. A(H 131,C  50,H 133)          108.22 -0.000003    0.00    108.22   
   372. A(C  43,C  50,H 133)          110.73 -0.000008    0.00    110.73   
   373. A(H 131,C  50,H 132)          107.82 -0.000006    0.00    107.82   
   374. A(C  43,C  50,H 132)          110.16  0.000004   -0.00    110.16   
   375. A(C  43,C  50,H 131)          113.24  0.000011   -0.00    113.24   
   376. A(C  52,C  51,H 134)          116.49  0.000010   -0.00    116.49   
   377. A(C   5,C  51,H 134)          118.92 -0.000004    0.00    118.92   
   378. A(C   5,C  51,C  52)          124.58 -0.000006   -0.00    124.58   
   379. A(C  51,C  52,O  53)          122.33  0.000006    0.00    122.33   
   380. A(C   1,C  52,O  53)          123.42 -0.000002   -0.00    123.42   
   381. A(C   1,C  52,C  51)          114.25 -0.000004    0.00    114.25   
   382. D(C  52,C   1,C   0,H  57)      1.35 -0.000010    0.03      1.38   
   383. D(C  52,C   1,C   0,H  56)    121.04 -0.000004    0.02    121.07   
   384. D(C   2,C   1,C   0,H  57)   -178.15  0.000006    0.01   -178.15   
   385. D(C   2,C   1,C   0,H  56)    -58.47  0.000012    0.00    -58.46   
   386. D(C   2,C   1,C   0,H  55)     62.50  0.000018    0.00     62.51   
   387. D(C  52,C   1,C   0,H  55)   -117.99  0.000003    0.02   -117.97   
   388. D(C   3,C   2,C   1,C   0)     -0.55 -0.000004   -0.00     -0.55   
   389. D(C   4,C   2,C   1,C  52)     -0.01  0.000012   -0.03     -0.05   
   390. D(C   4,C   2,C   1,C   0)    179.47 -0.000004   -0.01    179.46   
   391. D(C   3,C   2,C   1,C  52)    179.97  0.000012   -0.02    179.94   
   392. D(H  59,C   3,C   2,C   4)     46.90  0.000027   -0.04     46.86   
   393. D(H  60,C   3,C   2,C   1)    110.14  0.000030   -0.05    110.10   
   394. D(H  58,C   3,C   2,C   4)    168.74  0.000016   -0.04    168.71   
   395. D(H  59,C   3,C   2,C   1)   -133.08  0.000027   -0.05   -133.13   
   396. D(H  60,C   3,C   2,C   4)    -69.88  0.000031   -0.04    -69.92   
   397. D(H  58,C   3,C   2,C   1)    -11.24  0.000016   -0.04    -11.28   
   398. D(O  54,C   4,C   2,C   1)   -178.82  0.000071   -0.08   -178.90   
   399. D(C   5,C   4,C   2,C   3)   -179.65 -0.000032    0.02   -179.63   
   400. D(O  54,C   4,C   2,C   3)      1.20  0.000071   -0.09      1.11   
   401. D(C   5,C   4,C   2,C   1)      0.33 -0.000032    0.03      0.36   
   402. D(C  51,C   5,C   4,O  54)    178.61 -0.000090    0.12    178.73   
   403. D(C   6,C   5,C   4,C   2)    179.23  0.000054   -0.03    179.20   
   404. D(C   6,C   5,C   4,O  54)     -1.64 -0.000052    0.08     -1.56   
   405. D(C  51,C   5,C   4,C   2)     -0.52  0.000016    0.01     -0.51   
   406. D(H  61,C   6,C   5,C  51)    -30.79 -0.000046    0.10    -30.69   
   407. D(H  62,C   6,C   5,C  51)   -147.85  0.000005    0.10   -147.75   
   408. D(H  61,C   6,C   5,C   4)    149.46 -0.000084    0.14    149.60   
   409. D(C   7,C   6,C   5,C  51)     89.41 -0.000089    0.12     89.53   
   410. D(H  62,C   6,C   5,C   4)     32.40 -0.000032    0.13     32.54   
   411. D(C   7,C   6,C   5,C   4)    -90.34 -0.000127    0.15    -90.18   
   412. D(C   8,C   7,C   6,C   5)    118.68  0.000015   -0.02    118.66   
   413. D(H  63,C   7,C   6,H  62)    178.14 -0.000090    0.05    178.19   
   414. D(H  63,C   7,C   6,C   5)    -59.53 -0.000050    0.03    -59.50   
   415. D(C   8,C   7,C   6,H  62)     -3.65 -0.000026    0.00     -3.64   
   416. D(C   8,C   7,C   6,H  61)   -120.45  0.000008   -0.00   -120.45   
   417. D(H  63,C   7,C   6,H  61)     61.34 -0.000057    0.04     61.38   
   418. D(C  10,C   8,C   7,H  63)    179.09 -0.000110    0.02    179.11   
   419. D(C  10,C   8,C   7,C   6)      0.93 -0.000177    0.07      1.00   
   420. D(C   9,C   8,C   7,H  63)      0.32 -0.000093    0.01      0.33   
   421. D(C   9,C   8,C   7,C   6)   -177.84 -0.000160    0.06   -177.78   
   422. D(H  66,C   9,C   8,C   7)    118.06 -0.000014    0.01    118.07   
   423. D(H  66,C   9,C   8,C  10)    -60.79  0.000001   -0.00    -60.79   
   424. D(H  65,C   9,C   8,C  10)     57.30  0.000004   -0.00     57.30   
   425. D(H  65,C   9,C   8,C   7)   -123.85 -0.000011    0.01   -123.84   
   426. D(H  64,C   9,C   8,C  10)    178.47  0.000012   -0.00    178.47   
   427. D(H  64,C   9,C   8,C   7)     -2.68 -0.000004    0.01     -2.67   
   428. D(C  11,C  10,C   8,C   9)   -102.29 -0.000111    0.06   -102.24   
   429. D(H  68,C  10,C   8,C   9)     19.65 -0.000020    0.05     19.70   
   430. D(H  68,C  10,C   8,C   7)   -159.17 -0.000004    0.04   -159.14   
   431. D(H  67,C  10,C   8,C   9)    136.06 -0.000085    0.05    136.11   
   432. D(H  67,C  10,C   8,C   7)    -42.76 -0.000069    0.04    -42.72   
   433. D(C  11,C  10,C   8,C   7)     78.88 -0.000095    0.05     78.93   
   434. D(H  70,C  11,C  10,H  67)    -56.29  0.000018   -0.03    -56.32   
   435. D(H  69,C  11,C  10,H  68)    173.92 -0.000046   -0.03    173.89   
   436. D(H  70,C  11,C  10,H  68)     59.27 -0.000002   -0.03     59.24   
   437. D(H  69,C  11,C  10,H  67)     58.36 -0.000026   -0.03     58.33   
   438. D(H  69,C  11,C  10,C   8)    -63.65  0.000025   -0.04    -63.68   
   439. D(H  70,C  11,C  10,C   8)   -178.30  0.000070   -0.04   -178.34   
   440. D(C  12,C  11,C  10,H  68)    -65.31 -0.000002   -0.03    -65.34   
   441. D(C  12,C  11,C  10,H  67)    179.14  0.000018   -0.04    179.10   
   442. D(C  12,C  11,C  10,C   8)     57.13  0.000070   -0.05     57.08   
   443. D(C  13,C  12,C  11,H  69)   -119.56  0.000054   -0.01   -119.57   
   444. D(C  13,C  12,C  11,C  10)    120.16  0.000030   -0.00    120.16   
   445. D(C  13,C  12,C  11,H  70)     -2.83  0.000008   -0.01     -2.84   
   446. D(H  71,C  12,C  11,H  70)    176.52 -0.000036    0.00    176.53   
   447. D(H  71,C  12,C  11,H  69)     59.79  0.000011    0.00     59.79   
   448. D(H  71,C  12,C  11,C  10)    -60.49 -0.000013    0.01    -60.48   
   449. D(C  15,C  13,C  12,H  71)      0.98 -0.000041    0.02      1.00   
   450. D(C  15,C  13,C  12,C  11)   -179.68 -0.000085    0.03   -179.65   
   451. D(C  14,C  13,C  12,H  71)   -177.52  0.000006   -0.01   -177.52   
   452. D(C  14,C  13,C  12,C  11)      1.82 -0.000039    0.00      1.83   
   453. D(H  74,C  14,C  13,C  12)    116.10 -0.000025    0.01    116.12   
   454. D(H  73,C  14,C  13,C  15)     54.96  0.000019   -0.01     54.95   
   455. D(H  73,C  14,C  13,C  12)   -126.49 -0.000023    0.01   -126.48   
   456. D(H  74,C  14,C  13,C  15)    -62.44  0.000016   -0.01    -62.46   
   457. D(H  72,C  14,C  13,C  15)    176.75  0.000027   -0.02    176.74   
   458. D(H  72,C  14,C  13,C  12)     -4.70 -0.000015    0.01     -4.69   
   459. D(H  76,C  15,C  13,C  14)     32.21 -0.000006    0.04     32.25   
   460. D(H  76,C  15,C  13,C  12)   -146.41  0.000037    0.01   -146.40   
   461. D(H  75,C  15,C  13,C  14)    148.96 -0.000042    0.04    149.00   
   462. D(H  75,C  15,C  13,C  12)    -29.67  0.000001    0.01    -29.65   
   463. D(C  16,C  15,C  13,C  14)    -90.63 -0.000001    0.04    -90.59   
   464. D(C  16,C  15,C  13,C  12)     90.74  0.000043    0.01     90.75   
   465. D(H  78,C  16,C  15,H  76)     64.66 -0.000023    0.04     64.70   
   466. D(H  78,C  16,C  15,C  13)   -171.73 -0.000043    0.04   -171.69   
   467. D(H  77,C  16,C  15,H  76)    178.87 -0.000025    0.04    178.91   
   468. D(H  77,C  16,C  15,H  75)     64.05  0.000003    0.04     64.09   
   469. D(H  77,C  16,C  15,C  13)    -57.52 -0.000044    0.04    -57.48   
   470. D(C  17,C  16,C  15,H  76)    -59.22 -0.000014    0.04    -59.18   
   471. D(H  78,C  16,C  15,H  75)    -50.16  0.000004    0.04    -50.13   
   472. D(C  17,C  16,C  15,H  75)   -174.04  0.000014    0.04   -174.00   
   473. D(C  17,C  16,C  15,C  13)     64.39 -0.000033    0.04     64.43   
   474. D(H  79,C  17,C  16,H  78)    162.65 -0.000022    0.06    162.71   
   475. D(H  79,C  17,C  16,H  77)     46.01 -0.000027    0.05     46.07   
   476. D(H  79,C  17,C  16,C  15)    -75.13 -0.000071    0.06    -75.07   
   477. D(C  18,C  17,C  16,H  78)    -17.50 -0.000041    0.05    -17.45   
   478. D(C  18,C  17,C  16,H  77)   -134.14 -0.000046    0.05   -134.09   
   479. D(C  18,C  17,C  16,C  15)    104.72 -0.000090    0.05    104.78   
   480. D(C  20,C  18,C  17,H  79)      1.17 -0.000060    0.03      1.20   
   481. D(C  20,C  18,C  17,C  16)   -178.68 -0.000040    0.03   -178.64   
   482. D(C  19,C  18,C  17,H  79)   -178.43 -0.000062    0.02   -178.41   
   483. D(C  19,C  18,C  17,C  16)      1.72 -0.000043    0.02      1.75   
   484. D(H  82,C  19,C  18,C  20)    -62.26 -0.000005   -0.01    -62.27   
   485. D(H  82,C  19,C  18,C  17)    117.35 -0.000003    0.01    117.36   
   486. D(H  81,C  19,C  18,C  20)     54.96 -0.000006   -0.01     54.95   
   487. D(H  81,C  19,C  18,C  17)   -125.43 -0.000004    0.01   -125.42   
   488. D(H  80,C  19,C  18,C  20)    176.50  0.000004   -0.01    176.49   
   489. D(H  80,C  19,C  18,C  17)     -3.88  0.000006    0.00     -3.88   
   490. D(H  84,C  20,C  18,C  19)     26.21 -0.000026    0.05     26.27   
   491. D(H  84,C  20,C  18,C  17)   -153.42 -0.000028    0.04   -153.38   
   492. D(H  83,C  20,C  18,C  19)    143.13 -0.000033    0.05    143.18   
   493. D(H  83,C  20,C  18,C  17)    -36.51 -0.000035    0.04    -36.46   
   494. D(C  21,C  20,C  18,C  19)    -96.24 -0.000088    0.06    -96.18   
   495. D(C  21,C  20,C  18,C  17)     84.12 -0.000090    0.05     84.18   
   496. D(H  86,C  21,C  20,H  83)    -55.45  0.000006    0.00    -55.45   
   497. D(H  86,C  21,C  20,C  18)   -177.38  0.000032   -0.00   -177.38   
   498. D(H  85,C  21,C  20,H  84)    173.94 -0.000033    0.01    173.95   
   499. D(H  85,C  21,C  20,H  83)     58.92 -0.000025    0.01     58.93   
   500. D(H  85,C  21,C  20,C  18)    -63.00  0.000000   -0.00    -63.01   
   501. D(C  22,C  21,C  20,H  84)    -64.98 -0.000035    0.01    -64.97   
   502. D(H  86,C  21,C  20,H  84)     59.57 -0.000001    0.01     59.58   
   503. D(C  22,C  21,C  20,H  83)   -180.00 -0.000027    0.01   -179.99   
   504. D(C  22,C  21,C  20,C  18)     58.07 -0.000002   -0.00     58.07   
   505. D(H  87,C  22,C  21,C  20)    -69.47 -0.000003    0.01    -69.46   
   506. D(C  23,C  22,C  21,H  86)    -11.85  0.000006   -0.01    -11.86   
   507. D(C  23,C  22,C  21,H  85)   -128.58  0.000040   -0.01   -128.59   
   508. D(C  23,C  22,C  21,C  20)    110.99  0.000042   -0.01    110.98   
   509. D(H  87,C  22,C  21,H  86)    167.68 -0.000040    0.01    167.70   
   510. D(H  87,C  22,C  21,H  85)     50.95 -0.000006    0.01     50.97   
   511. D(C  25,C  23,C  22,H  87)      0.80 -0.000023   -0.00      0.80   
   512. D(C  25,C  23,C  22,C  21)   -179.68 -0.000070    0.02   -179.66   
   513. D(C  24,C  23,C  22,H  87)   -178.31 -0.000001   -0.00   -178.31   
   514. D(C  24,C  23,C  22,C  21)      1.22 -0.000047    0.02      1.24   
   515. D(H  90,C  24,C  23,C  25)    -62.62  0.000012   -0.00    -62.62   
   516. D(H  90,C  24,C  23,C  22)    116.52 -0.000010    0.00    116.52   
   517. D(H  89,C  24,C  23,C  25)     54.67  0.000012   -0.00     54.66   
   518. D(H  89,C  24,C  23,C  22)   -126.19 -0.000010    0.00   -126.19   
   519. D(H  88,C  24,C  23,C  25)    176.26  0.000011   -0.00    176.26   
   520. D(H  88,C  24,C  23,C  22)     -4.60 -0.000011    0.00     -4.60   
   521. D(H  92,C  25,C  23,C  24)     27.51  0.000001   -0.01     27.50   
   522. D(H  92,C  25,C  23,C  22)   -151.67  0.000021   -0.02   -151.69   
   523. D(H  91,C  25,C  23,C  24)    144.32 -0.000005   -0.02    144.30   
   524. D(H  91,C  25,C  23,C  22)    -34.86  0.000016   -0.02    -34.88   
   525. D(C  26,C  25,C  23,C  24)    -95.14  0.000015   -0.02    -95.16   
   526. D(C  26,C  25,C  23,C  22)     85.68  0.000036   -0.02     85.65   
   527. D(H  94,C  26,C  25,H  92)     61.80 -0.000005    0.00     61.81   
   528. D(H  94,C  26,C  25,H  91)    -53.11  0.000003    0.00    -53.11   
   529. D(H  94,C  26,C  25,C  23)   -174.90 -0.000005    0.01   -174.89   
   530. D(H  93,C  26,C  25,H  92)    176.11  0.000002   -0.00    176.11   
   531. D(H  93,C  26,C  25,H  91)     61.20  0.000010    0.00     61.20   
   532. D(H  93,C  26,C  25,C  23)    -60.59  0.000002    0.01    -60.58   
   533. D(C  27,C  26,C  25,H  92)    -62.49  0.000016    0.00    -62.49   
   534. D(C  27,C  26,C  25,H  91)   -177.41  0.000025    0.00   -177.41   
   535. D(C  27,C  26,C  25,C  23)     60.80  0.000017    0.01     60.81   
   536. D(H  95,C  27,C  26,H  94)    167.34  0.000010   -0.01    167.33   
   537. D(H  95,C  27,C  26,H  93)     50.62 -0.000003   -0.00     50.62   
   538. D(H  95,C  27,C  26,C  25)    -70.05 -0.000016   -0.00    -70.06   
   539. D(C  28,C  27,C  26,H  94)    -12.38 -0.000000    0.00    -12.38   
   540. D(C  28,C  27,C  26,H  93)   -129.10 -0.000013    0.01   -129.09   
   541. D(C  28,C  27,C  26,C  25)    110.23 -0.000026    0.01    110.23   
   542. D(C  30,C  28,C  27,H  95)      1.04 -0.000016    0.00      1.04   
   543. D(C  30,C  28,C  27,C  26)   -179.24 -0.000005   -0.01   -179.25   
   544. D(C  29,C  28,C  27,H  95)   -178.29 -0.000028    0.02   -178.27   
   545. D(C  29,C  28,C  27,C  26)      1.43 -0.000017    0.01      1.44   
   546. D(H  98,C  29,C  28,C  30)    -63.17 -0.000006    0.01    -63.16   
   547. D(H  98,C  29,C  28,C  27)    116.19  0.000006   -0.01    116.18   
   548. D(H  97,C  29,C  28,C  30)     54.08 -0.000007    0.01     54.09   
   549. D(H  97,C  29,C  28,C  27)   -126.57  0.000005   -0.01   -126.57   
   550. D(H  96,C  29,C  28,C  30)    175.67 -0.000007    0.01    175.68   
   551. D(H  96,C  29,C  28,C  27)     -4.98  0.000005   -0.01     -4.99   
   552. D(H 100,C  30,C  28,C  29)     26.05 -0.000010   -0.02     26.03   
   553. D(H 100,C  30,C  28,C  27)   -153.34 -0.000020   -0.00   -153.34   
   554. D(H  99,C  30,C  28,C  29)    142.92  0.000008   -0.02    142.89   
   555. D(H  99,C  30,C  28,C  27)    -36.47 -0.000003   -0.01    -36.48   
   556. D(C  31,C  30,C  28,C  29)    -96.50  0.000012   -0.03    -96.52   
   557. D(C  31,C  30,C  28,C  27)     84.12  0.000001   -0.01     84.11   
   558. D(H 102,C  31,C  30,H 100)     60.56  0.000006    0.01     60.57   
   559. D(H 102,C  31,C  30,H  99)    -54.44 -0.000002    0.01    -54.42   
   560. D(H 102,C  31,C  30,C  28)   -176.29 -0.000019    0.02   -176.28   
   561. D(H 101,C  31,C  30,H 100)    174.94  0.000003    0.01    174.95   
   562. D(H 101,C  31,C  30,H  99)     59.95 -0.000004    0.01     59.96   
   563. D(H 101,C  31,C  30,C  28)    -61.91 -0.000021    0.01    -61.89   
   564. D(C  32,C  31,C  30,H 100)    -63.93 -0.000013    0.01    -63.91   
   565. D(C  32,C  31,C  30,H  99)   -178.92 -0.000021    0.02   -178.91   
   566. D(C  32,C  31,C  30,C  28)     59.22 -0.000037    0.02     59.24   
   567. D(H 103,C  32,C  31,H 102)    169.04 -0.000005    0.02    169.06   
   568. D(H 103,C  32,C  31,H 101)     52.24 -0.000025    0.03     52.27   
   569. D(H 103,C  32,C  31,C  30)    -68.17 -0.000017    0.02    -68.15   
   570. D(C  33,C  32,C  31,H 102)    -10.56 -0.000008    0.03    -10.53   
   571. D(C  33,C  32,C  31,H 101)   -127.36 -0.000027    0.03   -127.32   
   572. D(C  33,C  32,C  31,C  30)    112.23 -0.000019    0.03    112.26   
   573. D(C  35,C  33,C  32,H 103)      0.94 -0.000032    0.01      0.95   
   574. D(C  35,C  33,C  32,C  31)   -179.47 -0.000029   -0.00   -179.47   
   575. D(C  34,C  33,C  32,H 103)   -178.05 -0.000025    0.01   -178.04   
   576. D(C  34,C  33,C  32,C  31)      1.53 -0.000022    0.00      1.54   
   577. D(H 106,C  34,C  33,C  35)    -62.83  0.000004    0.01    -62.82   
   578. D(H 106,C  34,C  33,C  32)    116.20 -0.000004    0.00    116.20   
   579. D(H 105,C  34,C  33,C  35)     54.46 -0.000001    0.01     54.46   
   580. D(H 105,C  34,C  33,C  32)   -126.52 -0.000008    0.00   -126.51   
   581. D(H 104,C  34,C  33,C  35)    176.11  0.000004    0.01    176.12   
   582. D(H 104,C  34,C  33,C  32)     -4.86 -0.000003    0.00     -4.86   
   583. D(H 108,C  35,C  33,C  34)     28.39 -0.000009    0.05     28.44   
   584. D(H 108,C  35,C  33,C  32)   -150.69 -0.000004    0.05   -150.64   
   585. D(H 107,C  35,C  33,C  34)    145.20 -0.000024    0.05    145.25   
   586. D(H 107,C  35,C  33,C  32)    -33.88 -0.000019    0.05    -33.83   
   587. D(C  36,C  35,C  33,C  34)    -94.30 -0.000050    0.05    -94.24   
   588. D(C  36,C  35,C  33,C  32)     86.62 -0.000045    0.06     86.68   
   589. D(H 110,C  36,C  35,H 108)     62.17 -0.000009    0.03     62.20   
   590. D(H 110,C  36,C  35,H 107)    -52.75 -0.000003    0.03    -52.72   
   591. D(H 110,C  36,C  35,C  33)   -174.48  0.000011    0.02   -174.46   
   592. D(H 109,C  36,C  35,H 108)    176.46 -0.000022    0.03    176.49   
   593. D(H 109,C  36,C  35,H 107)     61.54 -0.000017    0.03     61.57   
   594. D(H 109,C  36,C  35,C  33)    -60.19 -0.000002    0.02    -60.17   
   595. D(C  37,C  36,C  35,H 108)    -62.06 -0.000014    0.03    -62.04   
   596. D(C  37,C  36,C  35,H 107)   -176.98 -0.000008    0.03   -176.95   
   597. D(C  37,C  36,C  35,C  33)     61.29  0.000006    0.02     61.31   
   598. D(H 111,C  37,C  36,H 110)    166.29 -0.000033    0.02    166.31   
   599. D(H 111,C  37,C  36,H 109)     49.58 -0.000007    0.02     49.60   
   600. D(H 111,C  37,C  36,C  35)    -71.17 -0.000023    0.02    -71.14   
   601. D(C  38,C  37,C  36,H 110)    -13.50 -0.000003   -0.01    -13.51   
   602. D(C  38,C  37,C  36,H 109)   -130.21  0.000023   -0.01   -130.23   
   603. D(C  38,C  37,C  36,C  35)    109.04  0.000007   -0.01    109.03   
   604. D(C  40,C  38,C  37,H 111)      1.15  0.000007   -0.03      1.12   
   605. D(C  40,C  38,C  37,C  36)   -179.06 -0.000024    0.01   -179.05   
   606. D(C  39,C  38,C  37,H 111)   -178.21  0.000007   -0.02   -178.23   
   607. D(C  39,C  38,C  37,C  36)      1.58 -0.000024    0.01      1.59   
   608. D(H 114,C  39,C  38,C  40)    -63.56  0.000003   -0.00    -63.57   
   609. D(H 114,C  39,C  38,C  37)    115.82  0.000003   -0.01    115.81   
   610. D(H 113,C  39,C  38,C  40)     53.66  0.000008   -0.01     53.65   
   611. D(H 113,C  39,C  38,C  37)   -126.96  0.000009   -0.01   -126.97   
   612. D(H 112,C  39,C  38,C  40)    175.29 -0.000005   -0.00    175.29   
   613. D(H 112,C  39,C  38,C  37)     -5.32 -0.000005   -0.01     -5.33   
   614. D(H 116,C  40,C  38,C  39)     27.81 -0.000004   -0.03     27.77   
   615. D(H 116,C  40,C  38,C  37)   -151.61 -0.000004   -0.03   -151.64   
   616. D(H 115,C  40,C  38,C  39)    144.71  0.000007   -0.04    144.67   
   617. D(H 115,C  40,C  38,C  37)    -34.71  0.000008   -0.03    -34.74   
   618. D(C  41,C  40,C  38,C  39)    -94.63  0.000025   -0.05    -94.68   
   619. D(C  41,C  40,C  38,C  37)     85.95  0.000026   -0.04     85.91   
   620. D(H 118,C  41,C  40,H 115)    -55.01  0.000002   -0.01    -55.02   
   621. D(H 118,C  41,C  40,C  38)   -176.95 -0.000011   -0.01   -176.95   
   622. D(H 117,C  41,C  40,H 116)    174.37  0.000014   -0.02    174.35   
   623. D(H 117,C  41,C  40,H 115)     59.35  0.000011   -0.02     59.33   
   624. D(H 117,C  41,C  40,C  38)    -62.59 -0.000002   -0.01    -62.60   
   625. D(C  42,C  41,C  40,H 116)    -64.52  0.000011   -0.02    -64.54   
   626. D(C  42,C  41,C  40,H 115)   -179.54  0.000008   -0.02   -179.56   
   627. D(H 118,C  41,C  40,H 116)     60.01  0.000005   -0.02     60.00   
   628. D(C  42,C  41,C  40,C  38)     58.52 -0.000005   -0.01     58.51   
   629. D(H 119,C  42,C  41,H 118)    166.56  0.000023   -0.03    166.53   
   630. D(H 119,C  42,C  41,H 117)     49.83 -0.000004   -0.02     49.81   
   631. D(H 119,C  42,C  41,C  40)    -70.63  0.000007   -0.02    -70.66   
   632. D(C  43,C  42,C  41,H 118)    -13.07  0.000012   -0.01    -13.08   
   633. D(C  43,C  42,C  41,H 117)   -129.79 -0.000014    0.00   -129.79   
   634. D(C  43,C  42,C  41,C  40)    109.74 -0.000004   -0.00    109.74   
   635. D(C  44,C  43,C  42,H 119)     -1.19 -0.000022    0.01     -1.17   
   636. D(C  44,C  43,C  42,C  41)    178.43 -0.000011   -0.01    178.42   
   637. D(C  50,C  43,C  42,H 119)    178.60 -0.000023    0.02    178.62   
   638. D(C  50,C  43,C  42,C  41)     -1.78 -0.000013    0.00     -1.78   
   639. D(H 121,C  44,C  43,C  50)   -151.17  0.000003   -0.01   -151.18   
   640. D(H 121,C  44,C  43,C  42)     28.64  0.000002   -0.00     28.64   
   641. D(H 120,C  44,C  43,C  50)    -34.55  0.000001   -0.01    -34.56   
   642. D(H 120,C  44,C  43,C  42)    145.25 -0.000001    0.00    145.25   
   643. D(C  45,C  44,C  43,C  50)     88.27  0.000001   -0.01     88.26   
   644. D(C  45,C  44,C  43,C  42)    -91.92 -0.000001   -0.00    -91.92   
   645. D(H 123,C  45,C  44,H 121)    -64.66  0.000001   -0.00    -64.66   
   646. D(H 123,C  45,C  44,H 120)   -179.59 -0.000001   -0.00   -179.59   
   647. D(H 123,C  45,C  44,C  43)     57.00  0.000003   -0.01     56.99   
   648. D(H 122,C  45,C  44,H 121)     49.64  0.000001   -0.00     49.64   
   649. D(H 122,C  45,C  44,H 120)    -65.29 -0.000000   -0.00    -65.29   
   650. D(H 122,C  45,C  44,C  43)    171.30  0.000003   -0.00    171.29   
   651. D(C  46,C  45,C  44,H 121)    169.71  0.000000   -0.00    169.71   
   652. D(C  46,C  45,C  44,H 120)     54.79 -0.000001   -0.00     54.78   
   653. D(C  46,C  45,C  44,C  43)    -68.63  0.000003   -0.00    -68.63   
   654. D(H 124,C  46,C  45,H 123)    179.33 -0.000002   -0.00    179.33   
   655. D(H 124,C  46,C  45,H 122)     62.66 -0.000001   -0.00     62.65   
   656. D(H 124,C  46,C  45,C  44)    -56.57 -0.000003   -0.00    -56.57   
   657. D(C  47,C  46,C  45,H 123)      0.53 -0.000002   -0.00      0.53   
   658. D(C  47,C  46,C  45,H 122)   -116.14 -0.000001   -0.01   -116.14   
   659. D(C  47,C  46,C  45,C  44)    124.64 -0.000003   -0.01    124.63   
   660. D(C  49,C  47,C  46,H 124)     -0.21 -0.000001   -0.00     -0.21   
   661. D(C  49,C  47,C  46,C  45)    178.56 -0.000001    0.00    178.56   
   662. D(C  48,C  47,C  46,H 124)   -179.81 -0.000000   -0.00   -179.82   
   663. D(C  48,C  47,C  46,C  45)     -1.05 -0.000000   -0.00     -1.05   
   664. D(H 127,C  48,C  47,C  49)    -60.47  0.000002   -0.00    -60.47   
   665. D(H 127,C  48,C  47,C  46)    119.16  0.000002   -0.00    119.16   
   666. D(H 126,C  48,C  47,C  49)     56.83 -0.000000   -0.00     56.83   
   667. D(H 126,C  48,C  47,C  46)   -123.54 -0.000000    0.00   -123.54   
   668. D(H 125,C  48,C  47,C  49)    178.16  0.000001   -0.00    178.15   
   669. D(H 125,C  48,C  47,C  46)     -2.22  0.000000   -0.00     -2.22   
   670. D(H 130,C  49,C  47,C  48)    -59.04 -0.000000    0.00    -59.04   
   671. D(H 130,C  49,C  47,C  46)    121.31 -0.000000   -0.00    121.31   
   672. D(H 129,C  49,C  47,C  48)     58.96 -0.000000    0.00     58.96   
   673. D(H 129,C  49,C  47,C  46)   -120.69 -0.000000   -0.00   -120.69   
   674. D(H 128,C  49,C  47,C  48)    179.92  0.000000    0.00    179.92   
   675. D(H 128,C  49,C  47,C  46)      0.27  0.000000   -0.00      0.27   
   676. D(H 133,C  50,C  43,C  44)    -56.33 -0.000002    0.01    -56.32   
   677. D(H 133,C  50,C  43,C  42)    123.87  0.000000   -0.00    123.87   
   678. D(H 132,C  50,C  43,C  44)     61.09 -0.000003    0.01     61.10   
   679. D(H 132,C  50,C  43,C  42)   -118.70 -0.000002   -0.00   -118.71   
   680. D(H 131,C  50,C  43,C  44)   -178.09  0.000000    0.01   -178.08   
   681. D(H 131,C  50,C  43,C  42)      2.12  0.000002   -0.00      2.11   
   682. D(H 134,C  51,C   5,C   6)      1.16 -0.000026    0.01      1.17   
   683. D(H 134,C  51,C   5,C   4)   -179.10  0.000012   -0.02   -179.12   
   684. D(C  52,C  51,C   5,C   6)   -179.32 -0.000017   -0.01   -179.33   
   685. D(C  52,C  51,C   5,C   4)      0.42  0.000021   -0.04      0.38   
   686. D(O  53,C  52,C  51,H 134)     -0.30  0.000018   -0.04     -0.34   
   687. D(O  53,C  52,C  51,C   5)   -179.83  0.000009   -0.02   -179.85   
   688. D(C   1,C  52,C  51,H 134)    179.45 -0.000032    0.02    179.47   
   689. D(C   1,C  52,C  51,C   5)     -0.08 -0.000040    0.04     -0.04   
   690. D(O  53,C  52,C   1,C   2)    179.63 -0.000026    0.06    179.69   
   691. D(O  53,C  52,C   1,C   0)      0.12 -0.000011    0.04      0.16   
   692. D(C  51,C  52,C   1,C   2)     -0.12  0.000024   -0.00     -0.12   
   693. D(C  51,C  52,C   1,C   0)   -179.63  0.000039   -0.02   -179.65   
    ----------------------------------------------------------------------------

         *************************************************************
         *                GEOMETRY OPTIMIZATION CYCLE   8            *
         *************************************************************
---------------------------------
CARTESIAN COORDINATES (ANGSTROEM)
---------------------------------
  C     18.107350    0.881827   -0.947791
  C     16.689399    0.398178   -0.711513
  C     15.622574    0.790547   -1.548054
  C     15.837939    1.726845   -2.720043
  C     14.268580    0.340347   -1.357383
  C     14.069427   -0.537434   -0.243805
  C     12.664396   -1.048238    0.044079
  C     11.888423   -0.150421    0.984744
  C     10.740996    0.511427    0.749675
  C     10.131438    1.409650    1.804267
  C      9.993521    0.434958   -0.574515
  C      9.137091   -0.846575   -0.779464
  C      8.101702   -1.079151    0.289438
  C      6.764432   -1.171232    0.171715
  C      6.009082   -1.090852   -1.135663
  C      5.917690   -1.404525    1.415129
  C      5.416577   -0.118732    2.138304
  C      4.465492    0.743177    1.347491
  C      3.134289    0.868073    1.500013
  C      2.321060    0.163205    2.561621
  C      2.344453    1.778213    0.568509
  C      1.923143    1.128709   -0.781953
  C      1.083977   -0.116844   -0.659334
  C     -0.212104   -0.292795   -0.974918
  C     -1.106385    0.773664   -1.564764
  C     -0.863703   -1.652511   -0.757708
  C     -1.423774   -1.898833    0.673807
  C     -2.503228   -0.944337    1.114622
  C     -3.811917   -1.190664    1.306966
  C     -4.467766   -2.541951    1.136768
  C     -4.738435   -0.062373    1.742598
  C     -5.282185    0.825527    0.585693
  C     -6.073800    0.090925   -0.464871
  C     -7.387104    0.179476   -0.744091
  C     -8.356033    1.102455   -0.040754
  C     -7.980384   -0.676813   -1.855151
  C     -8.431905   -2.103587   -1.424937
  C     -9.515020   -2.148083   -0.377980
  C    -10.802222   -2.513086   -0.520821
  C    -11.421195   -3.000030   -1.811292
  C    -11.741538   -2.463430    0.676902
  C    -12.412151   -1.081363    0.929338
  C    -13.235378   -0.550177   -0.215828
  C    -14.572040   -0.419166   -0.299981
  C    -15.190987    0.181358   -1.553465
  C    -15.411536    1.719682   -1.505334
  C    -16.472433    2.179856   -0.539805
  C    -16.370457    3.068162    0.464619
  C    -15.105189    3.797199    0.852720
  C    -17.575015    3.420761    1.308859
  C    -15.545196   -0.835314    0.778650
  C     15.140867   -0.923250    0.579719
  C     16.488972   -0.493338    0.407866
  O     17.455938   -0.883766    1.202059
  O     13.304887    0.710472   -2.169994
  H     18.218893    1.974649   -0.858166
  H     18.499713    0.617869   -1.942626
  H     18.747332    0.414521   -0.192160
  H     16.825930    2.198530   -2.716283
  H     15.075702    2.518885   -2.730503
  H     15.725216    1.211796   -3.689377
  H     12.729927   -2.048653    0.504394
  H     12.121049   -1.158534   -0.899809
  H     12.355145   -0.017134    1.964641
  H     10.707134    1.393972    2.736954
  H      9.098084    1.113734    2.035482
  H     10.079637    2.452005    1.454876
  H     10.718963    0.495804   -1.394559
  H      9.332371    1.307722   -0.665475
  H      9.822257   -1.707231   -0.797137
  H      8.677136   -0.796932   -1.773041
  H      8.516206   -1.196336    1.293181
  H      6.651477   -0.866417   -1.991292
  H      5.222546   -0.326940   -1.092154
  H      5.499382   -2.044143   -1.338523
  H      6.505171   -1.973846    2.146912
  H      5.043802   -2.020088    1.159897
  H      6.301478    0.477324    2.404998
  H      4.957154   -0.431644    3.082787
  H      4.929045    1.332385    0.553492
  H      2.909019   -0.527002    3.172292
  H      1.497756   -0.403530    2.107435
  H      1.853878    0.897840    3.233565
  H      2.943964    2.665661    0.327509
  H      1.440424    2.134124    1.080709
  H      2.844814    0.878333   -1.328224
  H      1.408208    1.892804   -1.375072
  H      1.617764   -0.984711   -0.265973
  H     -0.621296    1.750105   -1.644469
  H     -2.016922    0.895346   -0.963776
  H     -1.439618    0.477884   -2.570197
  H     -0.128537   -2.443218   -0.955611
  H     -1.680675   -1.790110   -1.478981
  H     -0.579327   -1.826473    1.375307
  H     -1.776861   -2.935164    0.719144
  H     -2.160253    0.075472    1.302304
  H     -3.789554   -3.308227    0.752289
  H     -5.325396   -2.475250    0.454686
  H     -4.867484   -2.894787    2.098639
  H     -4.205376    0.601107    2.435870
  H     -5.592485   -0.478279    2.293887
  H     -4.416316    1.304348    0.104147
  H     -5.874909    1.631804    1.031993
  H     -5.485446   -0.596735   -1.076233
  H     -7.906366    1.648836    0.792458
  H     -9.218083    0.543785    0.345870
  H     -8.761142    1.839476   -0.749390
  H     -7.236497   -0.802102   -2.652510
  H     -8.840923   -0.159827   -2.301210
  H     -7.544875   -2.628118   -1.039830
  H     -8.741778   -2.640108   -2.328772
  H     -9.196385   -1.844014    0.621373
  H    -10.742242   -2.945573   -2.666369
  H    -12.320507   -2.419567   -2.053869
  H    -11.749304   -4.044405   -1.705220
  H    -11.187828   -2.725665    1.587708
  H    -12.531814   -3.216799    0.556583
  H    -11.609953   -0.361128    1.148633
  H    -13.013841   -1.163063    1.841612
  H    -12.652748   -0.228044   -1.081517
  H    -16.154792   -0.305469   -1.761751
  H    -14.540954   -0.026757   -2.412618
  H    -15.709840    2.029350   -2.519746
  H    -14.449774    2.203871   -1.305141
  H    -17.454762    1.731145   -0.708439
  H    -14.237131    3.508394    0.254951
  H    -14.865238    3.613620    1.909691
  H    -15.239737    4.883858    0.751770
  H    -18.469761    2.872753    0.994450
  H    -17.794831    4.496888    1.252230
  H    -17.391606    3.198910    2.370186
  H    -15.055228   -1.229995    1.672727
  H    -16.224742   -1.611061    0.397205
  H    -16.177266    0.010027    1.078646
  H     14.948781   -1.607925    1.412880

----------------------------
CARTESIAN COORDINATES (A.U.)
----------------------------
  NO LB      ZA    FRAG     MASS         X           Y           Z
   0 C     6.0000    0    12.011   34.217933    1.666411   -1.791066
   1 C     6.0000    0    12.011   31.538394    0.752448   -1.344565
   2 C     6.0000    0    12.011   29.522386    1.493918   -2.925398
   3 C     6.0000    0    12.011   29.929367    3.263264   -5.140136
   4 C     6.0000    0    12.011   26.963708    0.643162   -2.565082
   5 C     6.0000    0    12.011   26.587365   -1.015602   -0.460724
   6 C     6.0000    0    12.011   23.932241   -1.980883    0.083297
   7 C     6.0000    0    12.011   22.465863   -0.284255    1.860897
   8 C     6.0000    0    12.011   20.297541    0.966458    1.416681
   9 C     6.0000    0    12.011   19.145643    2.663852    3.409571
  10 C     6.0000    0    12.011   18.885017    0.821951   -1.085677
  11 C     6.0000    0    12.011   17.266600   -1.599795   -1.472974
  12 C     6.0000    0    12.011   15.309999   -2.039300    0.546958
  13 C     6.0000    0    12.011   12.782924   -2.213308    0.324494
  14 C     6.0000    0    12.011   11.355520   -2.061412   -2.146091
  15 C     6.0000    0    12.011   11.182813   -2.654168    2.674206
  16 C     6.0000    0    12.011   10.235847   -0.224370    4.040809
  17 C     6.0000    0    12.011    8.438557    1.404400    2.546389
  18 C     6.0000    0    12.011    5.922948    1.640419    2.834614
  19 C     6.0000    0    12.011    4.386168    0.308413    4.840762
  20 C     6.0000    0    12.011    4.430373    3.360336    1.074327
  21 C     6.0000    0    12.011    3.634213    2.132950   -1.477677
  22 C     6.0000    0    12.011    2.048419   -0.220803   -1.245960
  23 C     6.0000    0    12.011   -0.400818   -0.553303   -1.842328
  24 C     6.0000    0    12.011   -2.090764    1.462014   -2.956976
  25 C     6.0000    0    12.011   -1.632163   -3.122793   -1.431861
  26 C     6.0000    0    12.011   -2.690544   -3.588274    1.273310
  27 C     6.0000    0    12.011   -4.730415   -1.784539    2.106330
  28 C     6.0000    0    12.011   -7.203479   -2.250029    2.469809
  29 C     6.0000    0    12.011   -8.442855   -4.803591    2.148180
  30 C     6.0000    0    12.011   -8.954345   -0.117867    3.293032
  31 C     6.0000    0    12.011   -9.981884    1.560019    1.106800
  32 C     6.0000    0    12.011  -11.477819    0.171823   -0.878480
  33 C     6.0000    0    12.011  -13.959603    0.339161   -1.406127
  34 C     6.0000    0    12.011  -15.790613    2.083338   -0.077015
  35 C     6.0000    0    12.011  -15.080739   -1.278992   -3.505728
  36 C     6.0000    0    12.011  -15.933992   -3.975203   -2.692741
  37 C     6.0000    0    12.011  -17.980783   -4.059289   -0.714279
  38 C     6.0000    0    12.011  -20.413241   -4.749044   -0.984210
  39 C     6.0000    0    12.011  -21.582931   -5.669235   -3.422845
  40 C     6.0000    0    12.011  -22.188292   -4.655209    1.279159
  41 C     6.0000    0    12.011  -23.455566   -2.043479    1.756194
  42 C     6.0000    0    12.011  -25.011239   -1.039684   -0.407856
  43 C     6.0000    0    12.011  -27.537165   -0.792108   -0.566882
  44 C     6.0000    0    12.011  -28.706805    0.342717   -2.935623
  45 C     6.0000    0    12.011  -29.123583    3.249729   -2.844669
  46 C     6.0000    0    12.011  -31.128388    4.119330   -1.020083
  47 C     6.0000    0    12.011  -30.935681    5.797987    0.878003
  48 C     6.0000    0    12.011  -28.544671    7.175666    1.611407
  49 C     6.0000    0    12.011  -33.211964    6.464301    2.473384
  50 C     6.0000    0    12.011  -29.376163   -1.578515    1.471436
  51 C     6.0000    0    12.011   28.612092   -1.744690    1.095510
  52 C     6.0000    0    12.011   31.159642   -0.932274    0.770754
  53 O     8.0000    0    15.999   32.986942   -1.670075    2.271562
  54 O     8.0000    0    15.999   25.142593    1.342597   -4.100694
  55 H     1.0000    0     1.008   34.428717    3.731545   -1.621698
  56 H     1.0000    0     1.008   34.959391    1.167604   -3.671030
  57 H     1.0000    0     1.008   35.427323    0.783332   -0.363129
  58 H     1.0000    0     1.008   31.796399    4.154619   -5.133030
  59 H     1.0000    0     1.008   28.488949    4.760003   -5.159902
  60 H     1.0000    0     1.008   29.716352    2.289962   -6.971911
  61 H     1.0000    0     1.008   24.056076   -3.871393    0.953167
  62 H     1.0000    0     1.008   22.905463   -2.189312   -1.700393
  63 H     1.0000    0     1.008   23.347840   -0.032378    3.712634
  64 H     1.0000    0     1.008   20.233551    2.634225    5.172093
  65 H     1.0000    0     1.008   17.192888    2.104653    3.846503
  66 H     1.0000    0     1.008   19.047753    4.633617    2.749317
  67 H     1.0000    0     1.008   20.255905    0.936934   -2.635335
  68 H     1.0000    0     1.008   17.635625    2.471236   -1.257565
  69 H     1.0000    0     1.008   18.561376   -3.226198   -1.506370
  70 H     1.0000    0     1.008   16.397410   -1.505983   -3.350562
  71 H     1.0000    0     1.008   16.093297   -2.260747    2.443758
  72 H     1.0000    0     1.008   12.569470   -1.637291   -3.762996
  73 H     1.0000    0     1.008    9.869182   -0.617826   -2.063871
  74 H     1.0000    0     1.008   10.392326   -3.862870   -2.529443
  75 H     1.0000    0     1.008   12.292992   -3.730029    4.057077
  76 H     1.0000    0     1.008    9.531405   -3.817413    2.191888
  77 H     1.0000    0     1.008   11.908068    0.902011    4.544787
  78 H     1.0000    0     1.008    9.367664   -0.815689    5.825624
  79 H     1.0000    0     1.008    9.314545    2.517843    1.045948
  80 H     1.0000    0     1.008    5.497249   -0.995889    5.994764
  81 H     1.0000    0     1.008    2.830349   -0.762561    3.982474
  82 H     1.0000    0     1.008    3.503322    1.696672    6.110552
  83 H     1.0000    0     1.008    5.563285    5.037369    0.618902
  84 H     1.0000    0     1.008    2.722007    4.032909    2.042244
  85 H     1.0000    0     1.008    5.375919    1.659809   -2.509979
  86 H     1.0000    0     1.008    2.661127    3.576881   -2.598510
  87 H     1.0000    0     1.008    3.057131   -1.860834   -0.502615
  88 H     1.0000    0     1.008   -1.174079    3.307218   -3.107596
  89 H     1.0000    0     1.008   -3.811429    1.691959   -1.821274
  90 H     1.0000    0     1.008   -2.720485    0.903070   -4.856969
  91 H     1.0000    0     1.008   -0.242900   -4.617013   -1.805843
  92 H     1.0000    0     1.008   -3.176016   -3.382817   -2.794870
  93 H     1.0000    0     1.008   -1.094769   -3.451533    2.598954
  94 H     1.0000    0     1.008   -3.357780   -5.546657    1.358985
  95 H     1.0000    0     1.008   -4.082287    0.142621    2.460997
  96 H     1.0000    0     1.008   -7.161220   -6.251642    1.421621
  97 H     1.0000    0     1.008  -10.063540   -4.677544    0.859232
  98 H     1.0000    0     1.008   -9.198212   -5.470354    3.965854
  99 H     1.0000    0     1.008   -7.947008    1.135927    4.603127
 100 H     1.0000    0     1.008  -10.568265   -0.903816    4.334819
 101 H     1.0000    0     1.008   -8.345628    2.464861    0.196809
 102 H     1.0000    0     1.008  -11.101970    3.083662    1.950184
 103 H     1.0000    0     1.008  -10.365991   -1.127666   -2.033785
 104 H     1.0000    0     1.008  -14.940867    3.115848    1.497528
 105 H     1.0000    0     1.008  -17.419652    1.027605    0.653600
 106 H     1.0000    0     1.008  -16.556158    3.476106   -1.416143
 107 H     1.0000    0     1.008  -13.674998   -1.515753   -5.012517
 108 H     1.0000    0     1.008  -16.706923   -0.302029   -4.348657
 109 H     1.0000    0     1.008  -14.257747   -4.966424   -1.964993
 110 H     1.0000    0     1.008  -16.519566   -4.989081   -4.400742
 111 H     1.0000    0     1.008  -17.378649   -3.484681    1.174226
 112 H     1.0000    0     1.008  -20.299895   -5.566326   -5.038708
 113 H     1.0000    0     1.008  -23.282384   -4.572319   -3.881251
 114 H     1.0000    0     1.008  -22.202966   -7.642817   -3.222398
 115 H     1.0000    0     1.008  -21.141931   -5.150761    3.000333
 116 H     1.0000    0     1.008  -23.681697   -6.078869    1.051789
 117 H     1.0000    0     1.008  -21.939631   -0.682432    2.170602
 118 H     1.0000    0     1.008  -24.592596   -2.197870    3.480143
 119 H     1.0000    0     1.008  -23.910229   -0.430940   -2.043770
 120 H     1.0000    0     1.008  -30.528133   -0.577253   -3.329227
 121 H     1.0000    0     1.008  -27.478422   -0.050564   -4.559187
 122 H     1.0000    0     1.008  -29.687295    3.834916   -4.761631
 123 H     1.0000    0     1.008  -27.306115    4.164712   -2.466359
 124 H     1.0000    0     1.008  -32.984719    3.271390   -1.338755
 125 H     1.0000    0     1.008  -26.904278    6.629903    0.481788
 126 H     1.0000    0     1.008  -28.091228    6.828753    3.608793
 127 H     1.0000    0     1.008  -28.798928    9.229154    1.420640
 128 H     1.0000    0     1.008  -34.902791    5.428716    1.879238
 129 H     1.0000    0     1.008  -33.627357    8.497886    2.366371
 130 H     1.0000    0     1.008  -32.865372    6.045063    4.479003
 131 H     1.0000    0     1.008  -28.450258   -2.324354    3.160996
 132 H     1.0000    0     1.008  -30.660320   -3.044463    0.750608
 133 H     1.0000    0     1.008  -30.570603    0.018949    2.038345
 134 H     1.0000    0     1.008   28.249103   -3.038538    2.669956

--------------------------------
INTERNAL COORDINATES (ANGSTROEM)
--------------------------------
 C      0   0   0     0.000000000000     0.00000000     0.00000000
 C      1   0   0     1.516683633996     0.00000000     0.00000000
 C      2   1   0     1.411336366302   121.71516375     0.00000000
 C      3   2   1     1.515451265175   121.51597988   359.44717471
 C      3   2   1     1.439561165862   123.05986429   179.45892980
 C      5   3   2     1.431857663527   115.18525409     0.35719748
 C      6   5   3     1.522468496148   118.75704908   179.19932030
 C      7   6   5     1.514285901944   113.04449936   269.81574265
 C      8   7   6     1.345321117537   128.33067419   118.66298477
 C      9   8   7     1.513449513997   120.91312452   182.22014554
 C      9   8   7     1.522513787293   123.09246634     0.99852679
 C     11   9   8     1.554928302823   115.24172408    78.93016358
 C     12  11   9     1.506211700720   114.35190306    57.08170270
 C     13  12  11     1.345596254161   129.17116089   120.16058050
 C     14  13  12     1.512035126247   124.64398007     1.82510206
 C     14  13  12     1.522325977516   119.45915610   180.35192984
 C     16  14  13     1.557999334586   115.56623426    90.75314378
 C     17  16  14     1.507591970133   115.54714916    64.43092527
 C     18  17  16     1.345720310292   128.14589128   104.77906028
 C     19  18  17     1.511684728475   124.64412147     1.74549214
 C     19  18  17     1.523120846543   119.94135966   181.35551733
 C     21  19  18     1.556633129446   114.93558284    84.17529191
 C     22  21  19     1.506863122093   115.15213238    58.07105608
 C     23  22  21     1.345502691215   128.71499907   110.98441191
 C     24  23  22     1.511619357287   124.69009164     1.23525596
 C     24  23  22     1.523347946966   119.69018183   180.34436852
 C     26  24  23     1.556788134906   115.22832057    85.65404633
 C     27  26  24     1.506850915816   115.24529397    60.81017855
 C     28  27  26     1.345488989963   128.50799083   110.23433416
 C     29  28  27     1.511648679065   124.71929434     1.43887954
 C     29  28  27     1.523565470165   119.78776507   180.74691840
 C     31  29  28     1.556424410369   114.98558477    84.10927885
 C     32  31  29     1.506645101491   115.06904066    59.24031365
 C     33  32  31     1.345574875959   128.71309931   112.26281037
 C     34  33  32     1.511752235495   124.69414634     1.53598842
 C     34  33  32     1.523045686664   119.64148230   180.52700215
 C     36  34  33     1.557124978890   115.24938370    86.67604363
 C     37  36  34     1.507062571814   115.30211184    61.31117157
 C     38  37  36     1.345555134991   128.44669912   109.03057976
 C     39  38  37     1.511805305928   124.72647739     1.59228288
 C     39  38  37     1.522931641860   119.84794047   180.94549383
 C     41  39  38     1.556777690800   114.97127784    85.91148930
 C     42  41  39     1.507071841813   115.15051609    58.51114209
 C     43  42  41     1.345701258870   128.63854792   109.73895663
 C     44  43  42     1.521494492350   119.60478290   178.42431553
 C     45  44  43     1.554799195946   115.00598648   268.07563951
 C     46  45  44     1.506488969080   114.95827416   291.36620491
 C     47  46  45     1.344751014163   128.83567522   124.63142580
 C     48  47  46     1.510966306393   125.03506149   358.95200594
 C     48  47  46     1.512621563553   120.69536159   178.55981780
 C     44  43  42     1.511177578471   124.62489246   358.22090755
 C      6   5   3     1.405357110807   121.19763715   359.48973127
 C     52   6   5     1.425392942564   124.58348215     0.37742587
 O     53  52   6     1.310800832599   122.33084567   180.14657401
 O      5   3   2     1.313785551853   121.32513486   181.09856689
 H      1   2   3     1.102149716220   113.46160806    62.50542211
 H      1   2   3     1.101506795078   113.40955944   301.53646721
 H      1   2   3     1.094956441384   107.62769937   181.85209205
 H      4   3   2     1.094818179707   113.06491186   348.71891073
 H      4   3   2     1.099291054334   110.73029169   226.87332804
 H      4   3   2     1.103444769164   112.11493386   110.09505525
 H      7   6   5     1.103183657023   109.16781265   149.59952542
 H      7   6   5     1.094676080442   109.19770937    32.53534940
 H      8   7   6     1.093523397853   114.21763356   300.49792954
 H     10   9   8     1.096164298354   111.89323047   357.32803840
 H     10   9   8     1.099474867920   111.42860873   236.15809448
 H     10   9   8     1.100573304610   111.09054755   118.07204527
 H     11   9   8     1.096558532407   108.83480216   317.28005718
 H     11   9   8     1.098685075686   109.11968812   200.86246331
 H     12  11   9     1.100223827395   107.68784114   296.31665915
 H     12  11   9     1.096001383094   108.25839945   181.66258040
 H     13  12  11     1.092266406484   114.06970568   299.52248470
 H     15  14  13     1.093226114898   113.20954989   355.30940466
 H     15  14  13     1.097312194231   111.14934313   233.52459252
 H     15  14  13     1.099868096716   110.17605280   116.11658698
 H     16  14  13     1.097619515112   109.04642099   330.34618818
 H     16  14  13     1.098972091056   109.78178188   213.59539757
 H     17  16  14     1.099753397070   107.52106704   302.52014686
 H     17  16  14     1.095916076562   107.41110699   188.30904621
 H     18  17  16     1.092008381483   114.96593035   284.93225465
 H     20  19  18     1.093160308015   113.41361798   356.12014294
 H     20  19  18     1.097863364984   110.70755101   234.57915418
 H     20  19  18     1.099752504562   110.25122841   117.35794200
 H     21  19  18     1.097751176665   109.52005958   323.53829101
 H     21  19  18     1.098311475541   109.58849130   206.62345405
 H     22  21  19     1.100262786928   107.39509792   296.99456305
 H     22  21  19     1.095805770282   107.80719528   182.61647428
 H     23  22  21     1.092179003293   114.45349561   290.54142114
 H     25  24  23     1.093206142148   113.33390869   355.40137460
 H     25  24  23     1.097756963018   110.81080818   233.80564173
 H     25  24  23     1.099739185892   110.25870460   116.51918177
 H     26  24  23     1.097657867915   109.31665460   325.11728034
 H     26  24  23     1.098458521330   109.65246267   208.31397405
 H     27  26  24     1.100195978638   107.44366460   299.41614836
 H     27  26  24     1.095768165901   107.67468796   185.10921354
 H     28  27  26     1.092184111027   114.63114550   289.94419741
 H     30  29  28     1.093148720967   113.39325738   355.01487418
 H     30  29  28     1.097822198998   110.76771272   233.42584659
 H     30  29  28     1.099756532500   110.24365909   116.17789666
 H     31  29  28     1.097717345498   109.44353722   323.52442825
 H     31  29  28     1.098316904577   109.63117888   206.66189137
 H     32  31  29     1.100403100926   107.37429640   298.10553841
 H     32  31  29     1.095713337839   107.81866446   183.72354274
 H     33  32  31     1.092153326641   114.47355118   291.85077818
 H     35  34  33     1.093148639930   113.33643766   355.14455642
 H     35  34  33     1.097597599878   110.88586940   233.48902305
 H     35  34  33     1.099762882820   110.21046961   116.20344770
 H     36  34  33     1.097654452472   109.27523558   326.16644731
 H     36  34  33     1.098531535538   109.68001168   209.36185969
 H     37  36  34     1.100120102321   107.44519478   299.83432499
 H     37  36  34     1.095807446960   107.62218129   185.54191397
 H     38  37  36     1.092105461604   114.69523741   288.85559201
 H     40  39  38     1.093206608438   113.41166927   354.66880654
 H     40  39  38     1.097517001953   110.71993154   233.02886124
 H     40  39  38     1.099829784174   110.22285465   115.81367764
 H     41  39  38     1.097692943663   109.49033333   325.25894597
 H     41  39  38     1.098443208050   109.58692503   208.36077003
 H     42  41  39     1.100159454854   107.42239740   297.39893572
 H     42  41  39     1.095878808185   107.77704687   183.04724303
 H     43  42  41     1.092082198267   114.51195234   289.34387847
 H     45  44  43     1.099683351806   109.74589667   145.25197904
 H     45  44  43     1.097268608504   109.22112869    28.63544092
 H     46  45  44     1.101776344686   106.73756928   171.29068957
 H     46  45  44     1.095218515352   108.57229905    56.99331676
 H     47  46  45     1.093044988484   114.11760406   303.43029926
 H     49  48  47     1.092822818807   113.40016867   357.78244603
 H     49  48  47     1.099302273031   110.43671753   236.45828722
 H     49  48  47     1.099600760024   110.53468504   119.15704055
 H     50  48  47     1.095325219640   111.94250712     0.26927475
 H     50  48  47     1.099807140868   111.00868455   239.30864971
 H     50  48  47     1.099669498556   111.02806301   121.30911838
 H     51  44  43     1.093258427057   113.23682039     2.11499830
 H     51  44  43     1.099575725397   110.16050985   241.29357705
 H     51  44  43     1.097320796930   110.72775894   123.87212763
 H     52   6   5     1.095369245576   118.92212213   180.87761935

---------------------------
INTERNAL COORDINATES (A.U.)
---------------------------
 C      0   0   0     0.000000000000     0.00000000     0.00000000
 C      1   0   0     2.866116700053     0.00000000     0.00000000
 C      2   1   0     2.667039215154   121.71516375     0.00000000
 C      3   2   1     2.863787860486   121.51597988   359.44717471
 C      3   2   1     2.720376356508   123.05986429   179.45892980
 C      5   3   2     2.705818846823   115.18525409     0.35719748
 C      6   5   3     2.877048505243   118.75704908   179.19932030
 C      7   6   5     2.861585643132   113.04449936   269.81574265
 C      8   7   6     2.542288474325   128.33067419   118.66298477
 C      9   8   7     2.860005098971   120.91312452   182.22014554
 C      9   8   7     2.877134093104   123.09246634     0.99852679
 C     11   9   8     2.938388650219   115.24172408    78.93016358
 C     12  11   9     2.846327614068   114.35190306    57.08170270
 C     13  12  11     2.542808407194   129.17116089   120.16058050
 C     14  13  12     2.857332293475   124.64398007     1.82510206
 C     14  13  12     2.876779184059   119.45915610   180.35192984
 C     16  14  13     2.944192059198   115.56623426    90.75314378
 C     17  16  14     2.848935945250   115.54714916    64.43092527
 C     18  17  16     2.543042839308   128.14589128   104.77906028
 C     19  18  17     2.856670137648   124.64412147     1.74549214
 C     19  18  17     2.878281268832   119.94135966   181.35551733
 C     21  19  18     2.941610305642   114.93558284    84.17529191
 C     22  21  19     2.847558622062   115.15213238    58.07105608
 C     23  22  21     2.542631598850   128.71499907   110.98441191
 C     24  23  22     2.856546604006   124.69009164     1.23525596
 C     24  23  22     2.878710426437   119.69018183   180.34436852
 C     26  24  23     2.941903223510   115.22832057    85.65404633
 C     27  26  24     2.847535555542   115.24529397    60.81017855
 C     28  27  26     2.542605707236   128.50799083   110.23433416
 C     29  28  27     2.856602014137   124.71929434     1.43887954
 C     29  28  27     2.879121485711   119.78776507   180.74691840
 C     31  29  28     2.941215883748   114.98558477    84.10927885
 C     32  31  29     2.847146622831   115.06904066    59.24031365
 C     33  32  31     2.542768008248   128.71309931   112.26281037
 C     34  33  32     2.856797707429   124.69414634     1.53598842
 C     34  33  32     2.878139237245   119.64148230   180.52700215
 C     36  34  33     2.942539766389   115.24938370    86.67604363
 C     37  36  34     2.847935527412   115.30211184    61.31117157
 C     38  37  36     2.542730703225   128.44669912   109.03057976
 C     39  38  37     2.856897996012   124.72647739     1.59228288
 C     39  38  37     2.877923723798   119.84794047   180.94549383
 C     41  39  38     2.941883487010   114.97127784    85.91148930
 C     42  41  39     2.847953045172   115.15051609    58.51114209
 C     43  42  41     2.543006837338   128.63854792   109.73895663
 C     44  43  42     2.875207904812   119.60478290   178.42431553
 C     45  44  43     2.938144673580   115.00598648   268.07563951
 C     46  45  44     2.846851575334   114.95827416   291.36620491
 C     47  46  45     2.541211135080   128.83567522   124.63142580
 C     48  47  46     2.855312516666   125.03506149   358.95200594
 C     48  47  46     2.858440499379   120.69536159   178.55981780
 C     44  43  42     2.855711763033   124.62489246   358.22090755
 C      6   5   3     2.655740059784   121.19763715   359.48973127
 C     52   6   5     2.693602294671   124.58348215     0.37742587
 O     53  52   6     2.477054589727   122.33084567   180.14657401
 O      5   3   2     2.482694891706   121.32513486   181.09856689
 H      1   2   3     2.082761122234   113.46160806    62.50542211
 H      1   2   3     2.081546177350   113.40955944   301.53646721
 H      1   2   3     2.069167802790   107.62769937   181.85209205
 H      4   3   2     2.068906526084   113.06491186   348.71891073
 H      4   3   2     2.077359034160   110.73029169   226.87332804
 H      4   3   2     2.085208417628   112.11493386   110.09505525
 H      7   6   5     2.084714987191   109.16781265   149.59952542
 H      7   6   5     2.068637997390   109.19770937    32.53534940
 H      8   7   6     2.066459742977   114.21763356   300.49792954
 H     10   9   8     2.071450321671   111.89323047   357.32803840
 H     10   9   8     2.077706391499   111.42860873   236.15809448
 H     10   9   8     2.079782136017   111.09054755   118.07204527
 H     11   9   8     2.072195316064   108.83480216   317.28005718
 H     11   9   8     2.076213900472   109.11968812   200.86246331
 H     12  11   9     2.079121719792   107.68784114   296.31665915
 H     12  11   9     2.071142456447   108.25839945   181.66258040
 H     13  12  11     2.064084373537   114.06970568   299.52248470
 H     15  14  13     2.065897959608   113.20954989   355.30940466
 H     15  14  13     2.073619530510   111.14934313   233.52459252
 H     15  14  13     2.078449486231   110.17605280   116.11658698
 H     16  14  13     2.074200282809   109.04642099   330.34618818
 H     16  14  13     2.076756280918   109.78178188   213.59539757
 H     17  16  14     2.078232735312   107.52106704   302.52014686
 H     17  16  14     2.070981250464   107.41110699   188.30904621
 H     18  17  16     2.063596776949   114.96593035   284.93225465
 H     20  19  18     2.065773602621   113.41361798   356.12014294
 H     20  19  18     2.074661092284   110.70755101   234.57915418
 H     20  19  18     2.078231048716   110.25122841   117.35794200
 H     21  19  18     2.074449087086   109.52005958   323.53829101
 H     21  19  18     2.075507898516   109.58849130   206.62345405
 H     22  21  19     2.079195342638   107.39509792   296.99456305
 H     22  21  19     2.070772801803   107.80719528   182.61647428
 H     23  22  21     2.063919205443   114.45349561   290.54142114
 H     25  24  23     2.065860216581   113.33390869   355.40137460
 H     25  24  23     2.074460021709   110.81080818   233.80564173
 H     25  24  23     2.078205880077   110.25870460   116.51918177
 H     26  24  23     2.074272759104   109.31665460   325.11728034
 H     26  24  23     2.075785774787   109.65246267   208.31397405
 H     27  26  24     2.079069093268   107.44366460   299.41614836
 H     27  26  24     2.070701739822   107.67468796   185.10921354
 H     28  27  26     2.063928857662   114.63114550   289.94419741
 H     30  29  28     2.065751706274   113.39325738   355.01487418
 H     30  29  28     2.074583299846   110.76771272   233.42584659
 H     30  29  28     2.078238660417   110.24365909   116.17789666
 H     31  29  28     2.074385155446   109.44353722   323.52442825
 H     31  29  28     2.075518157906   109.63117888   206.66189137
 H     32  31  29     2.079460497667   107.37429640   298.10553841
 H     32  31  29     2.070598129800   107.81866446   183.72354274
 H     33  32  31     2.063870683603   114.47355118   291.85077818
 H     35  34  33     2.065751553136   113.33643766   355.14455642
 H     35  34  33     2.074158869019   110.88586940   233.48902305
 H     35  34  33     2.078250660782   110.21046961   116.20344770
 H     36  34  33     2.074266304851   109.27523558   326.16644731
 H     36  34  33     2.075923751643   109.68001168   209.36185969
 H     37  36  34     2.078925707808   107.44519478   299.83432499
 H     37  36  34     2.070775970266   107.62218129   185.54191397
 H     38  37  36     2.063780231791   114.69523741   288.85559201
 H     40  39  38     2.065861097741   113.41166927   354.66880654
 H     40  39  38     2.074006561014   110.71993154   233.02886124
 H     40  39  38     2.078377086020   110.22285465   115.81367764
 H     41  39  38     2.074339042661   109.49033333   325.25894597
 H     41  39  38     2.075756836880   109.58692503   208.36077003
 H     42  41  39     2.079000073319   107.42239740   297.39893572
 H     42  41  39     2.070910823437   107.77704687   183.04724303
 H     43  42  41     2.063736270455   114.51195234   289.34387847
 H     45  44  43     2.078100368946   109.74589667   145.25197904
 H     45  44  43     2.073537165421   109.22112869    28.63544092
 H     46  45  44     2.082055552289   106.73756928   171.29068957
 H     46  45  44     2.069663050815   108.57229905    56.99331676
 H     47  46  45     2.065555680290   114.11760406   303.43029926
 H     49  48  47     2.065135840445   113.40016867   357.78244603
 H     49  48  47     2.077380234426   110.43671753   236.45828722
 H     49  48  47     2.077944293097   110.53468504   119.15704055
 H     50  48  47     2.069864692697   111.94250712     0.26927475
 H     50  48  47     2.078334296371   111.00868455   239.30864971
 H     50  48  47     2.078074190098   111.02806301   121.30911838
 H     51  44  43     2.065959020740   113.23682039     2.11499830
 H     51  44  43     2.077896984508   110.16050985   241.29357705
 H     51  44  43     2.073635787254   110.72775894   123.87212763
 H     52   6   5     2.069947889659   118.92212213   180.87761935


           ************************************************************
           *        Program running with 8 parallel MPI-processes     *
           *              working on a common directory               *
           ************************************************************
------------------------------------------------------------------------------
                   ___                                                        
                  /   \      - P O W E R E D   B Y -                         
                 /     \                                                     
                 |  |  |   _    _      __       _____    __    __             
                 |  |  |  | |  | |    /  \     |  _  \  |  |  /  |          
                  \  \/   | |  | |   /    \    | | | |  |  | /  /          
                 / \  \   | |__| |  /  /\  \   | |_| |  |  |/  /          
                |  |  |   |  __  | /  /__\  \  |    /   |      \           
                |  |  |   | |  | | |   __   |  |    \   |  |\   \          
                \     /   | |  | | |  |  |  |  | |\  \  |  | \   \       
                 \___/    |_|  |_| |__|  |__|  |_| \__\ |__|  \__/        
                                                                              
                      - O R C A' S   B I G   F R I E N D -                    
                                      &                                       
                       - I N T E G R A L  F E E D E R -                       
                                                                              
 v1 FN, 2020, v2 2021                                                         
------------------------------------------------------------------------------


Reading SHARK input file PQ9_2e_0H_B3LYP_631Gd_opt.SHARKINP.tmp ... ok
----------------------
SHARK INTEGRAL PACKAGE
----------------------

Number of atoms                             ...    135
Number of basis functions                   ...    930
Number of shells                            ...    490
Maximum angular momentum                    ...      2
Integral batch strategy                     ... SHARK/LIBINT Hybrid
RI-J (if used) integral strategy            ... SPLIT-RIJ (Revised 2003 algorithm where possible)
Printlevel                                  ...      1
Contraction scheme used                     ... SEGMENTED contraction
Coulomb Range Separation                    ... NOT USED
Exchange Range Separation                   ... NOT USED
Finite Nucleus Model                        ... NOT USED
Auxiliary Coulomb fitting basis             ... AVAILABLE
   # of basis functions in Aux-J            ...   3575
   # of shells in Aux-J                     ...   1225
   Maximum angular momentum in Aux-J        ...      4
Auxiliary J/K fitting basis                 ... NOT available
Auxiliary Correlation fitting basis         ... NOT available
Auxiliary 'external' fitting basis          ... NOT available
Integral threshold                          ...     2.500000e-11
Primitive cut-off                           ...     2.500000e-12
Primitive pair pre-selection threshold      ...     2.500000e-12

Calculating pre-screening integrals         ... done (  0.2 sec) Dimension = 490
Organizing shell pair data                  ... done (  0.2 sec)
Shell pair information
Total number of shell pairs                 ...    120295
Shell pairs after pre-screening             ...     34582
Total number of primitive shell pairs       ...    657480
Primitive shell pairs kept                  ...    100218
          la=0 lb=0:  14827 shell pairs
          la=1 lb=0:  11229 shell pairs
          la=1 lb=1:   2184 shell pairs
          la=2 lb=0:   4302 shell pairs
          la=2 lb=1:   1718 shell pairs
          la=2 lb=2:    322 shell pairs

Calculating one electron integrals          ... done (  0.1 sec)
Calculating RI/J V-Matrix + Cholesky decomp.... done (  0.5 sec)
Calculating Nuclear repulsion               ... done (  0.0 sec) ENN=   6137.216341109916 Eh

SHARK setup successfully completed in   1.4 seconds

Maximum memory used throughout the entire GTOINT-calculation: 89.3 MB
[1718296630.047524] [eu-a2p-355:27123:0]          mpool.c:38   UCX  WARN  object 0x3755980 was not returned to mpool ucp_requests
[1718296630.047545] [eu-a2p-355:27123:0]          mpool.c:38   UCX  WARN  object 0x3755b40 was not returned to mpool ucp_requests
[1718296630.047549] [eu-a2p-355:27123:0]          mpool.c:38   UCX  WARN  object 0x3755d00 was not returned to mpool ucp_requests
[1718296630.047552] [eu-a2p-355:27123:0]          mpool.c:38   UCX  WARN  object 0x3755ec0 was not returned to mpool ucp_requests
[1718296630.047555] [eu-a2p-355:27123:0]          mpool.c:38   UCX  WARN  object 0x3756080 was not returned to mpool ucp_requests
[1718296630.047557] [eu-a2p-355:27123:0]          mpool.c:38   UCX  WARN  object 0x3756240 was not returned to mpool ucp_requests
[1718296630.047560] [eu-a2p-355:27123:0]          mpool.c:38   UCX  WARN  object 0x3756400 was not returned to mpool ucp_requests
[1718296630.047562] [eu-a2p-355:27123:0]          mpool.c:38   UCX  WARN  object 0x37565c0 was not returned to mpool ucp_requests
[1718296630.047565] [eu-a2p-355:27123:0]          mpool.c:38   UCX  WARN  object 0x3756780 was not returned to mpool ucp_requests
[1718296630.047567] [eu-a2p-355:27123:0]          mpool.c:38   UCX  WARN  object 0x3756940 was not returned to mpool ucp_requests
[1718296630.047570] [eu-a2p-355:27123:0]          mpool.c:38   UCX  WARN  object 0x3756b00 was not returned to mpool ucp_requests
[1718296630.047573] [eu-a2p-355:27123:0]          mpool.c:38   UCX  WARN  object 0x3756cc0 was not returned to mpool ucp_requests
[1718296630.047575] [eu-a2p-355:27123:0]          mpool.c:38   UCX  WARN  object 0x3757040 was not returned to mpool ucp_requests
[1718296630.047578] [eu-a2p-355:27123:0]          mpool.c:38   UCX  WARN  object 0x3757200 was not returned to mpool ucp_requests
[1718296630.047580] [eu-a2p-355:27123:0]          mpool.c:38   UCX  WARN  object 0x37573c0 was not returned to mpool ucp_requests
[1718296630.047499] [eu-a2p-355:27124:0]          mpool.c:38   UCX  WARN  object 0x2e4d6c0 was not returned to mpool ucp_requests
[1718296630.047523] [eu-a2p-355:27124:0]          mpool.c:38   UCX  WARN  object 0x2e4d880 was not returned to mpool ucp_requests
[1718296630.047529] [eu-a2p-355:27124:0]          mpool.c:38   UCX  WARN  object 0x2e4da40 was not returned to mpool ucp_requests
[1718296630.047533] [eu-a2p-355:27124:0]          mpool.c:38   UCX  WARN  object 0x2e4dc00 was not returned to mpool ucp_requests
[1718296630.047537] [eu-a2p-355:27124:0]          mpool.c:38   UCX  WARN  object 0x2e4ddc0 was not returned to mpool ucp_requests
[1718296630.047540] [eu-a2p-355:27124:0]          mpool.c:38   UCX  WARN  object 0x2e4df80 was not returned to mpool ucp_requests
[1718296630.047543] [eu-a2p-355:27124:0]          mpool.c:38   UCX  WARN  object 0x2e4e140 was not returned to mpool ucp_requests
[1718296630.047546] [eu-a2p-355:27124:0]          mpool.c:38   UCX  WARN  object 0x2e4e300 was not returned to mpool ucp_requests
[1718296630.047550] [eu-a2p-355:27124:0]          mpool.c:38   UCX  WARN  object 0x2e4e4c0 was not returned to mpool ucp_requests
[1718296630.047553] [eu-a2p-355:27124:0]          mpool.c:38   UCX  WARN  object 0x2e4e680 was not returned to mpool ucp_requests
[1718296630.047556] [eu-a2p-355:27124:0]          mpool.c:38   UCX  WARN  object 0x2e4e840 was not returned to mpool ucp_requests
[1718296630.047559] [eu-a2p-355:27124:0]          mpool.c:38   UCX  WARN  object 0x2e4ea00 was not returned to mpool ucp_requests
[1718296630.047563] [eu-a2p-355:27124:0]          mpool.c:38   UCX  WARN  object 0x2e4ebc0 was not returned to mpool ucp_requests
[1718296630.047566] [eu-a2p-355:27124:0]          mpool.c:38   UCX  WARN  object 0x2e4ed80 was not returned to mpool ucp_requests
[1718296630.047569] [eu-a2p-355:27124:0]          mpool.c:38   UCX  WARN  object 0x2e4ef40 was not returned to mpool ucp_requests
[1718296630.047572] [eu-a2p-355:27124:0]          mpool.c:38   UCX  WARN  object 0x2e4f100 was not returned to mpool ucp_requests
[1718296630.047576] [eu-a2p-355:27124:0]          mpool.c:38   UCX  WARN  object 0x2e4f2c0 was not returned to mpool ucp_requests
[1718296630.047579] [eu-a2p-355:27124:0]          mpool.c:38   UCX  WARN  object 0x2e4f480 was not returned to mpool ucp_requests
[1718296630.047582] [eu-a2p-355:27124:0]          mpool.c:38   UCX  WARN  object 0x2e4f640 was not returned to mpool ucp_requests
[1718296630.047586] [eu-a2p-355:27124:0]          mpool.c:38   UCX  WARN  object 0x2e4f800 was not returned to mpool ucp_requests
[1718296630.047589] [eu-a2p-355:27124:0]          mpool.c:38   UCX  WARN  object 0x2e4f9c0 was not returned to mpool ucp_requests
[1718296630.047592] [eu-a2p-355:27124:0]          mpool.c:38   UCX  WARN  object 0x2e4fb80 was not returned to mpool ucp_requests
[1718296630.047595] [eu-a2p-355:27124:0]          mpool.c:38   UCX  WARN  object 0x2e4fd40 was not returned to mpool ucp_requests
[1718296630.047599] [eu-a2p-355:27124:0]          mpool.c:38   UCX  WARN  object 0x2e4ff00 was not returned to mpool ucp_requests
[1718296630.047602] [eu-a2p-355:27124:0]          mpool.c:38   UCX  WARN  object 0x2e500c0 was not returned to mpool ucp_requests
[1718296630.047605] [eu-a2p-355:27124:0]          mpool.c:38   UCX  WARN  object 0x2e50280 was not returned to mpool ucp_requests
[1718296630.047609] [eu-a2p-355:27124:0]          mpool.c:38   UCX  WARN  object 0x2e50440 was not returned to mpool ucp_requests
[1718296630.047612] [eu-a2p-355:27124:0]          mpool.c:38   UCX  WARN  object 0x2e50600 was not returned to mpool ucp_requests
[1718296630.052798] [eu-a2p-355:27127:0]          mpool.c:38   UCX  WARN  object 0x2eced80 was not returned to mpool ucp_requests
[1718296630.052815] [eu-a2p-355:27127:0]          mpool.c:38   UCX  WARN  object 0x2ecef40 was not returned to mpool ucp_requests
[1718296630.052819] [eu-a2p-355:27127:0]          mpool.c:38   UCX  WARN  object 0x2ecf100 was not returned to mpool ucp_requests
[1718296630.052822] [eu-a2p-355:27127:0]          mpool.c:38   UCX  WARN  object 0x2ecf2c0 was not returned to mpool ucp_requests
[1718296630.052825] [eu-a2p-355:27127:0]          mpool.c:38   UCX  WARN  object 0x2ecf480 was not returned to mpool ucp_requests
[1718296630.052827] [eu-a2p-355:27127:0]          mpool.c:38   UCX  WARN  object 0x2ecf640 was not returned to mpool ucp_requests
[1718296630.052830] [eu-a2p-355:27127:0]          mpool.c:38   UCX  WARN  object 0x2ecf800 was not returned to mpool ucp_requests
[1718296630.052832] [eu-a2p-355:27127:0]          mpool.c:38   UCX  WARN  object 0x2ecf9c0 was not returned to mpool ucp_requests
[1718296630.052835] [eu-a2p-355:27127:0]          mpool.c:38   UCX  WARN  object 0x2ecfb80 was not returned to mpool ucp_requests
[1718296630.052837] [eu-a2p-355:27127:0]          mpool.c:38   UCX  WARN  object 0x2ecfd40 was not returned to mpool ucp_requests
[1718296630.052840] [eu-a2p-355:27127:0]          mpool.c:38   UCX  WARN  object 0x2ecff00 was not returned to mpool ucp_requests
[1718296630.052843] [eu-a2p-355:27127:0]          mpool.c:38   UCX  WARN  object 0x2ed00c0 was not returned to mpool ucp_requests
[1718296630.052845] [eu-a2p-355:27127:0]          mpool.c:38   UCX  WARN  object 0x2ed0280 was not returned to mpool ucp_requests
[1718296630.052848] [eu-a2p-355:27127:0]          mpool.c:38   UCX  WARN  object 0x2ed0440 was not returned to mpool ucp_requests
[1718296630.052850] [eu-a2p-355:27127:0]          mpool.c:38   UCX  WARN  object 0x2ed0600 was not returned to mpool ucp_requests
[1718296630.052853] [eu-a2p-355:27127:0]          mpool.c:38   UCX  WARN  object 0x2ed07c0 was not returned to mpool ucp_requests
[1718296630.052855] [eu-a2p-355:27127:0]          mpool.c:38   UCX  WARN  object 0x2ed0980 was not returned to mpool ucp_requests
[1718296630.052858] [eu-a2p-355:27127:0]          mpool.c:38   UCX  WARN  object 0x2ed0b40 was not returned to mpool ucp_requests
[1718296630.052860] [eu-a2p-355:27127:0]          mpool.c:38   UCX  WARN  object 0x2ed0d00 was not returned to mpool ucp_requests
[1718296630.052863] [eu-a2p-355:27127:0]          mpool.c:38   UCX  WARN  object 0x2ed0ec0 was not returned to mpool ucp_requests
[1718296630.052865] [eu-a2p-355:27127:0]          mpool.c:38   UCX  WARN  object 0x2ed1080 was not returned to mpool ucp_requests
[1718296630.052868] [eu-a2p-355:27127:0]          mpool.c:38   UCX  WARN  object 0x2ed1240 was not returned to mpool ucp_requests
[1718296630.052871] [eu-a2p-355:27127:0]          mpool.c:38   UCX  WARN  object 0x2ed1400 was not returned to mpool ucp_requests
[1718296630.052873] [eu-a2p-355:27127:0]          mpool.c:38   UCX  WARN  object 0x2ed15c0 was not returned to mpool ucp_requests
[1718296630.052876] [eu-a2p-355:27127:0]          mpool.c:38   UCX  WARN  object 0x2ed1780 was not returned to mpool ucp_requests
[1718296630.052878] [eu-a2p-355:27127:0]          mpool.c:38   UCX  WARN  object 0x2ed1940 was not returned to mpool ucp_requests
[1718296630.052881] [eu-a2p-355:27127:0]          mpool.c:38   UCX  WARN  object 0x2ed1b00 was not returned to mpool ucp_requests
[1718296630.052883] [eu-a2p-355:27127:0]          mpool.c:38   UCX  WARN  object 0x2ed1cc0 was not returned to mpool ucp_requests
[1718296630.052645] [eu-a2p-355:27131:0]          mpool.c:38   UCX  WARN  object 0x4032240 was not returned to mpool ucp_requests
[1718296630.052663] [eu-a2p-355:27131:0]          mpool.c:38   UCX  WARN  object 0x4032400 was not returned to mpool ucp_requests
[1718296630.052667] [eu-a2p-355:27131:0]          mpool.c:38   UCX  WARN  object 0x40325c0 was not returned to mpool ucp_requests
[1718296630.052670] [eu-a2p-355:27131:0]          mpool.c:38   UCX  WARN  object 0x4032780 was not returned to mpool ucp_requests
[1718296630.052673] [eu-a2p-355:27131:0]          mpool.c:38   UCX  WARN  object 0x4032940 was not returned to mpool ucp_requests
[1718296630.052675] [eu-a2p-355:27131:0]          mpool.c:38   UCX  WARN  object 0x4032b00 was not returned to mpool ucp_requests
[1718296630.052678] [eu-a2p-355:27131:0]          mpool.c:38   UCX  WARN  object 0x4032cc0 was not returned to mpool ucp_requests
[1718296630.052690] [eu-a2p-355:27131:0]          mpool.c:38   UCX  WARN  object 0x4032e80 was not returned to mpool ucp_requests
[1718296630.052693] [eu-a2p-355:27131:0]          mpool.c:38   UCX  WARN  object 0x4033040 was not returned to mpool ucp_requests
[1718296630.052695] [eu-a2p-355:27131:0]          mpool.c:38   UCX  WARN  object 0x4033200 was not returned to mpool ucp_requests
[1718296630.052698] [eu-a2p-355:27131:0]          mpool.c:38   UCX  WARN  object 0x40333c0 was not returned to mpool ucp_requests
[1718296630.052700] [eu-a2p-355:27131:0]          mpool.c:38   UCX  WARN  object 0x4033580 was not returned to mpool ucp_requests
[1718296630.052703] [eu-a2p-355:27131:0]          mpool.c:38   UCX  WARN  object 0x4033740 was not returned to mpool ucp_requests
[1718296630.052705] [eu-a2p-355:27131:0]          mpool.c:38   UCX  WARN  object 0x4033900 was not returned to mpool ucp_requests
[1718296630.052708] [eu-a2p-355:27131:0]          mpool.c:38   UCX  WARN  object 0x4033ac0 was not returned to mpool ucp_requests
[1718296630.052710] [eu-a2p-355:27131:0]          mpool.c:38   UCX  WARN  object 0x4033c80 was not returned to mpool ucp_requests
[1718296630.052713] [eu-a2p-355:27131:0]          mpool.c:38   UCX  WARN  object 0x4033e40 was not returned to mpool ucp_requests
[1718296630.052715] [eu-a2p-355:27131:0]          mpool.c:38   UCX  WARN  object 0x4034000 was not returned to mpool ucp_requests
[1718296630.052718] [eu-a2p-355:27131:0]          mpool.c:38   UCX  WARN  object 0x40341c0 was not returned to mpool ucp_requests
[1718296630.052721] [eu-a2p-355:27131:0]          mpool.c:38   UCX  WARN  object 0x4034380 was not returned to mpool ucp_requests
[1718296630.052724] [eu-a2p-355:27131:0]          mpool.c:38   UCX  WARN  object 0x4034540 was not returned to mpool ucp_requests
[1718296630.052726] [eu-a2p-355:27131:0]          mpool.c:38   UCX  WARN  object 0x4034700 was not returned to mpool ucp_requests
[1718296630.052729] [eu-a2p-355:27131:0]          mpool.c:38   UCX  WARN  object 0x40348c0 was not returned to mpool ucp_requests
[1718296630.052731] [eu-a2p-355:27131:0]          mpool.c:38   UCX  WARN  object 0x4034a80 was not returned to mpool ucp_requests
[1718296630.052734] [eu-a2p-355:27131:0]          mpool.c:38   UCX  WARN  object 0x4034c40 was not returned to mpool ucp_requests
[1718296630.052736] [eu-a2p-355:27131:0]          mpool.c:38   UCX  WARN  object 0x4034e00 was not returned to mpool ucp_requests
[1718296630.052739] [eu-a2p-355:27131:0]          mpool.c:38   UCX  WARN  object 0x4034fc0 was not returned to mpool ucp_requests
[1718296630.052741] [eu-a2p-355:27131:0]          mpool.c:38   UCX  WARN  object 0x4035180 was not returned to mpool ucp_requests
[1718296630.052744] [eu-a2p-355:27131:0]          mpool.c:38   UCX  WARN  object 0x4035340 was not returned to mpool ucp_requests
[1718296630.060126] [eu-a2p-355:27129:0]          mpool.c:38   UCX  WARN  object 0x35ad700 was not returned to mpool ucp_requests
[1718296630.060144] [eu-a2p-355:27129:0]          mpool.c:38   UCX  WARN  object 0x35ad8c0 was not returned to mpool ucp_requests
[1718296630.060148] [eu-a2p-355:27129:0]          mpool.c:38   UCX  WARN  object 0x35ada80 was not returned to mpool ucp_requests
[1718296630.060151] [eu-a2p-355:27129:0]          mpool.c:38   UCX  WARN  object 0x35adc40 was not returned to mpool ucp_requests
[1718296630.060154] [eu-a2p-355:27129:0]          mpool.c:38   UCX  WARN  object 0x35ade00 was not returned to mpool ucp_requests
[1718296630.060157] [eu-a2p-355:27129:0]          mpool.c:38   UCX  WARN  object 0x35adfc0 was not returned to mpool ucp_requests
[1718296630.060159] [eu-a2p-355:27129:0]          mpool.c:38   UCX  WARN  object 0x35ae180 was not returned to mpool ucp_requests
[1718296630.060162] [eu-a2p-355:27129:0]          mpool.c:38   UCX  WARN  object 0x35ae340 was not returned to mpool ucp_requests
[1718296630.060165] [eu-a2p-355:27129:0]          mpool.c:38   UCX  WARN  object 0x35ae500 was not returned to mpool ucp_requests
[1718296630.060167] [eu-a2p-355:27129:0]          mpool.c:38   UCX  WARN  object 0x35ae6c0 was not returned to mpool ucp_requests
[1718296630.060171] [eu-a2p-355:27129:0]          mpool.c:38   UCX  WARN  object 0x35ae880 was not returned to mpool ucp_requests
[1718296630.060173] [eu-a2p-355:27129:0]          mpool.c:38   UCX  WARN  object 0x35aea40 was not returned to mpool ucp_requests
[1718296630.060176] [eu-a2p-355:27129:0]          mpool.c:38   UCX  WARN  object 0x35aec00 was not returned to mpool ucp_requests
[1718296630.060179] [eu-a2p-355:27129:0]          mpool.c:38   UCX  WARN  object 0x35aedc0 was not returned to mpool ucp_requests
[1718296630.060181] [eu-a2p-355:27129:0]          mpool.c:38   UCX  WARN  object 0x35aef80 was not returned to mpool ucp_requests
[1718296630.060184] [eu-a2p-355:27129:0]          mpool.c:38   UCX  WARN  object 0x35af140 was not returned to mpool ucp_requests
[1718296630.060187] [eu-a2p-355:27129:0]          mpool.c:38   UCX  WARN  object 0x35af300 was not returned to mpool ucp_requests
[1718296630.060189] [eu-a2p-355:27129:0]          mpool.c:38   UCX  WARN  object 0x35af4c0 was not returned to mpool ucp_requests
[1718296630.060191] [eu-a2p-355:27129:0]          mpool.c:38   UCX  WARN  object 0x35af680 was not returned to mpool ucp_requests
[1718296630.060194] [eu-a2p-355:27129:0]          mpool.c:38   UCX  WARN  object 0x35af840 was not returned to mpool ucp_requests
[1718296630.060197] [eu-a2p-355:27129:0]          mpool.c:38   UCX  WARN  object 0x35afa00 was not returned to mpool ucp_requests
[1718296630.060199] [eu-a2p-355:27129:0]          mpool.c:38   UCX  WARN  object 0x35afbc0 was not returned to mpool ucp_requests
[1718296630.060201] [eu-a2p-355:27129:0]          mpool.c:38   UCX  WARN  object 0x35afd80 was not returned to mpool ucp_requests
[1718296630.060204] [eu-a2p-355:27129:0]          mpool.c:38   UCX  WARN  object 0x35aff40 was not returned to mpool ucp_requests
[1718296630.060206] [eu-a2p-355:27129:0]          mpool.c:38   UCX  WARN  object 0x35b0100 was not returned to mpool ucp_requests
[1718296630.060209] [eu-a2p-355:27129:0]          mpool.c:38   UCX  WARN  object 0x35b02c0 was not returned to mpool ucp_requests
[1718296630.060211] [eu-a2p-355:27129:0]          mpool.c:38   UCX  WARN  object 0x35b0480 was not returned to mpool ucp_requests
[1718296630.060214] [eu-a2p-355:27129:0]          mpool.c:38   UCX  WARN  object 0x35b0640 was not returned to mpool ucp_requests
[1718296630.062816] [eu-a2p-355:27130:0]          mpool.c:38   UCX  WARN  object 0x2625500 was not returned to mpool ucp_requests
[1718296630.062840] [eu-a2p-355:27130:0]          mpool.c:38   UCX  WARN  object 0x26256c0 was not returned to mpool ucp_requests
[1718296630.062845] [eu-a2p-355:27130:0]          mpool.c:38   UCX  WARN  object 0x2625880 was not returned to mpool ucp_requests
[1718296630.062849] [eu-a2p-355:27130:0]          mpool.c:38   UCX  WARN  object 0x2625a40 was not returned to mpool ucp_requests
[1718296630.062853] [eu-a2p-355:27130:0]          mpool.c:38   UCX  WARN  object 0x2625c00 was not returned to mpool ucp_requests
[1718296630.062856] [eu-a2p-355:27130:0]          mpool.c:38   UCX  WARN  object 0x2625dc0 was not returned to mpool ucp_requests
[1718296630.062859] [eu-a2p-355:27130:0]          mpool.c:38   UCX  WARN  object 0x2625f80 was not returned to mpool ucp_requests
[1718296630.062863] [eu-a2p-355:27130:0]          mpool.c:38   UCX  WARN  object 0x2626140 was not returned to mpool ucp_requests
[1718296630.062866] [eu-a2p-355:27130:0]          mpool.c:38   UCX  WARN  object 0x2626300 was not returned to mpool ucp_requests
[1718296630.062870] [eu-a2p-355:27130:0]          mpool.c:38   UCX  WARN  object 0x26264c0 was not returned to mpool ucp_requests
[1718296630.062873] [eu-a2p-355:27130:0]          mpool.c:38   UCX  WARN  object 0x2626680 was not returned to mpool ucp_requests
[1718296630.062876] [eu-a2p-355:27130:0]          mpool.c:38   UCX  WARN  object 0x2626840 was not returned to mpool ucp_requests
[1718296630.062880] [eu-a2p-355:27130:0]          mpool.c:38   UCX  WARN  object 0x2626a00 was not returned to mpool ucp_requests
[1718296630.062883] [eu-a2p-355:27130:0]          mpool.c:38   UCX  WARN  object 0x2626bc0 was not returned to mpool ucp_requests
[1718296630.062886] [eu-a2p-355:27130:0]          mpool.c:38   UCX  WARN  object 0x2626d80 was not returned to mpool ucp_requests
[1718296630.062890] [eu-a2p-355:27130:0]          mpool.c:38   UCX  WARN  object 0x2626f40 was not returned to mpool ucp_requests
[1718296630.062893] [eu-a2p-355:27130:0]          mpool.c:38   UCX  WARN  object 0x2627100 was not returned to mpool ucp_requests
[1718296630.062896] [eu-a2p-355:27130:0]          mpool.c:38   UCX  WARN  object 0x26272c0 was not returned to mpool ucp_requests
[1718296630.062900] [eu-a2p-355:27130:0]          mpool.c:38   UCX  WARN  object 0x2627480 was not returned to mpool ucp_requests
[1718296630.062903] [eu-a2p-355:27130:0]          mpool.c:38   UCX  WARN  object 0x2627640 was not returned to mpool ucp_requests
[1718296630.062906] [eu-a2p-355:27130:0]          mpool.c:38   UCX  WARN  object 0x2627800 was not returned to mpool ucp_requests
[1718296630.062910] [eu-a2p-355:27130:0]          mpool.c:38   UCX  WARN  object 0x26279c0 was not returned to mpool ucp_requests
[1718296630.062913] [eu-a2p-355:27130:0]          mpool.c:38   UCX  WARN  object 0x2627b80 was not returned to mpool ucp_requests
[1718296630.062916] [eu-a2p-355:27130:0]          mpool.c:38   UCX  WARN  object 0x2627d40 was not returned to mpool ucp_requests
[1718296630.062920] [eu-a2p-355:27130:0]          mpool.c:38   UCX  WARN  object 0x2627f00 was not returned to mpool ucp_requests
[1718296630.062923] [eu-a2p-355:27130:0]          mpool.c:38   UCX  WARN  object 0x26280c0 was not returned to mpool ucp_requests
[1718296630.062926] [eu-a2p-355:27130:0]          mpool.c:38   UCX  WARN  object 0x2628280 was not returned to mpool ucp_requests
[1718296630.062930] [eu-a2p-355:27130:0]          mpool.c:38   UCX  WARN  object 0x2628440 was not returned to mpool ucp_requests
[1718296630.062933] [eu-a2p-355:27130:0]          mpool.c:38   UCX  WARN  object 0x2628600 was not returned to mpool ucp_requests
[1718296630.064234] [eu-a2p-355:27128:0]          mpool.c:38   UCX  WARN  object 0x2f34bc0 was not returned to mpool ucp_requests
[1718296630.064258] [eu-a2p-355:27128:0]          mpool.c:38   UCX  WARN  object 0x2f34d80 was not returned to mpool ucp_requests
[1718296630.064264] [eu-a2p-355:27128:0]          mpool.c:38   UCX  WARN  object 0x2f34f40 was not returned to mpool ucp_requests
[1718296630.064268] [eu-a2p-355:27128:0]          mpool.c:38   UCX  WARN  object 0x2f35100 was not returned to mpool ucp_requests
[1718296630.064271] [eu-a2p-355:27128:0]          mpool.c:38   UCX  WARN  object 0x2f352c0 was not returned to mpool ucp_requests
[1718296630.064274] [eu-a2p-355:27128:0]          mpool.c:38   UCX  WARN  object 0x2f35480 was not returned to mpool ucp_requests
[1718296630.064278] [eu-a2p-355:27128:0]          mpool.c:38   UCX  WARN  object 0x2f35640 was not returned to mpool ucp_requests
[1718296630.064281] [eu-a2p-355:27128:0]          mpool.c:38   UCX  WARN  object 0x2f35800 was not returned to mpool ucp_requests
[1718296630.064285] [eu-a2p-355:27128:0]          mpool.c:38   UCX  WARN  object 0x2f359c0 was not returned to mpool ucp_requests
[1718296630.064288] [eu-a2p-355:27128:0]          mpool.c:38   UCX  WARN  object 0x2f35b80 was not returned to mpool ucp_requests
[1718296630.064292] [eu-a2p-355:27128:0]          mpool.c:38   UCX  WARN  object 0x2f35d40 was not returned to mpool ucp_requests
[1718296630.064295] [eu-a2p-355:27128:0]          mpool.c:38   UCX  WARN  object 0x2f35f00 was not returned to mpool ucp_requests
[1718296630.064299] [eu-a2p-355:27128:0]          mpool.c:38   UCX  WARN  object 0x2f360c0 was not returned to mpool ucp_requests
[1718296630.064302] [eu-a2p-355:27128:0]          mpool.c:38   UCX  WARN  object 0x2f36280 was not returned to mpool ucp_requests
[1718296630.064305] [eu-a2p-355:27128:0]          mpool.c:38   UCX  WARN  object 0x2f36440 was not returned to mpool ucp_requests
[1718296630.064309] [eu-a2p-355:27128:0]          mpool.c:38   UCX  WARN  object 0x2f36600 was not returned to mpool ucp_requests
[1718296630.064312] [eu-a2p-355:27128:0]          mpool.c:38   UCX  WARN  object 0x2f367c0 was not returned to mpool ucp_requests
[1718296630.064315] [eu-a2p-355:27128:0]          mpool.c:38   UCX  WARN  object 0x2f36980 was not returned to mpool ucp_requests
[1718296630.064319] [eu-a2p-355:27128:0]          mpool.c:38   UCX  WARN  object 0x2f36b40 was not returned to mpool ucp_requests
[1718296630.064322] [eu-a2p-355:27128:0]          mpool.c:38   UCX  WARN  object 0x2f36d00 was not returned to mpool ucp_requests
[1718296630.064325] [eu-a2p-355:27128:0]          mpool.c:38   UCX  WARN  object 0x2f36ec0 was not returned to mpool ucp_requests
[1718296630.064329] [eu-a2p-355:27128:0]          mpool.c:38   UCX  WARN  object 0x2f37080 was not returned to mpool ucp_requests
[1718296630.064332] [eu-a2p-355:27128:0]          mpool.c:38   UCX  WARN  object 0x2f37240 was not returned to mpool ucp_requests
[1718296630.064335] [eu-a2p-355:27128:0]          mpool.c:38   UCX  WARN  object 0x2f37400 was not returned to mpool ucp_requests
[1718296630.064339] [eu-a2p-355:27128:0]          mpool.c:38   UCX  WARN  object 0x2f375c0 was not returned to mpool ucp_requests
[1718296630.064342] [eu-a2p-355:27128:0]          mpool.c:38   UCX  WARN  object 0x2f37780 was not returned to mpool ucp_requests
[1718296630.064346] [eu-a2p-355:27128:0]          mpool.c:38   UCX  WARN  object 0x2f37940 was not returned to mpool ucp_requests
[1718296630.064349] [eu-a2p-355:27128:0]          mpool.c:38   UCX  WARN  object 0x2f37b00 was not returned to mpool ucp_requests


           ************************************************************
           *        Program running with 8 parallel MPI-processes     *
           *              working on a common directory               *
           ************************************************************

Diagonalization of the overlap matrix:
Smallest eigenvalue                        ... 4.817e-04
Time for diagonalization                   ...    0.187 sec
Threshold for overlap eigenvalues          ... 1.000e-08
Number of eigenvalues below threshold      ... 0
Time for construction of square roots      ...    0.120 sec
Total time needed                          ...    0.310 sec

-------------------
DFT GRID GENERATION
-------------------

General Integration Accuracy     IntAcc      ... 4.959
Radial Grid Type                 RadialGrid  ... OptM3 with GC (2021)
Angular Grid (max. ang.)         AngularGrid ... 6 (Lebedev-590)
Angular grid pruning method      GridPruning ... 4 (adaptive)
Weight generation scheme         WeightScheme... Becke
Basis function cutoff            BFCut       ... 1.0000e-11
Integration weight cutoff        WCut        ... 1.0000e-14
Angular grids for H and He will be reduced by one unit
Partially contracted basis set               ... off
Rotationally invariant grid construction     ... off

Total number of grid points                  ...  1450177
Total number of batches                      ...    22727
Average number of points per batch           ...       63
Average number of grid points per atom       ...    10742
Time for grid setup =   27.194 sec

--------------------
COSX GRID GENERATION
--------------------

GRIDX 1
-------
General Integration Accuracy     IntAcc      ... 4.020
Radial Grid Type                 RadialGrid  ... OptM3 with GC (2021)
Angular Grid (max. ang.)         AngularGrid ... 2 (Lebedev-110)
Angular grid pruning method      GridPruning ... 4 (adaptive)
Weight generation scheme         WeightScheme... Becke
Basis function cutoff            BFCut       ... 1.0000e-11
Integration weight cutoff        WCut        ... 1.0000e-14
Angular grids for H and He will be reduced by one unit
Partially contracted basis set               ... on
Rotationally invariant grid construction     ... off

Total number of grid points                  ...   153106
Total number of batches                      ...     2464
Average number of points per batch           ...       62
Average number of grid points per atom       ...     1134
UseSFitting                                  ... on

GRIDX 2
-------
General Integration Accuracy     IntAcc      ... 4.338
Radial Grid Type                 RadialGrid  ... OptM3 with GC (2021)
Angular Grid (max. ang.)         AngularGrid ... 3 (Lebedev-194)
Angular grid pruning method      GridPruning ... 4 (adaptive)
Weight generation scheme         WeightScheme... Becke
Basis function cutoff            BFCut       ... 1.0000e-11
Integration weight cutoff        WCut        ... 1.0000e-14
Angular grids for H and He will be reduced by one unit
Partially contracted basis set               ... on
Rotationally invariant grid construction     ... off

Total number of grid points                  ...   331250
Total number of batches                      ...     5248
Average number of points per batch           ...       63
Average number of grid points per atom       ...     2454
UseSFitting                                  ... on

GRIDX 3
-------
General Integration Accuracy     IntAcc      ... 4.871
Radial Grid Type                 RadialGrid  ... OptM3 with GC (2021)
Angular Grid (max. ang.)         AngularGrid ... 4 (Lebedev-302)
Angular grid pruning method      GridPruning ... 4 (adaptive)
Weight generation scheme         WeightScheme... Becke
Basis function cutoff            BFCut       ... 1.0000e-11
Integration weight cutoff        WCut        ... 1.0000e-14
Angular grids for H and He will be reduced by one unit
Partially contracted basis set               ... on
Rotationally invariant grid construction     ... off

Total number of grid points                  ...   639308
Total number of batches                      ...    10056
Average number of points per batch           ...       63
Average number of grid points per atom       ...     4736
UseSFitting                                  ... on

Time for X-Grid setup             =   18.353 sec


--------------------
CPCM SOLVATION MODEL
--------------------
CPCM parameters:
  Epsilon                                         ...      80.4000
  Refrac                                          ...       1.3300
  Rsolv                                           ...       1.3000
  Surface type                                    ... GAUSSIAN VDW
  Epsilon function type                           ...         CPCM
Radii:
 Radius for C  used is    3.8550 Bohr (=   2.0400 Ang.)
 Radius for O  used is    3.4469 Bohr (=   1.8240 Ang.)
 Radius for H  used is    2.4944 Bohr (=   1.3200 Ang.)
Calculating surface                               ...        done! (  0.0s)
GEPOL surface points                              ...         7142
GEPOL Volume                                      ...    7061.4192
GEPOL Surface-area                                ...    3647.1980
Calculating surface distance matrix               ...        done! (  0.3s)
Performing Cholesky decomposition & store         ...        done! (  2.0s)
Overall time for CPCM initialization              ...                 2.3s
--------------
SCF ITERATIONS
--------------
ITER       Energy         Delta-E        Max-DP      RMS-DP      [F,P]     Damp
               ***  Starting incremental Fock matrix formation  ***
                      *** Initiating the SOSCF procedure ***
                      *** Re-Reading the Fockian *** 
                      *** Removing any level shift *** 
ITER      Energy       Delta-E        Grad      Rot      Max-DP    RMS-DP
  0  -2216.78903303 -2216.7890330326  0.000694  0.000694  0.001503  0.000015
               *** Restarting incremental Fock matrix formation ***
  1  -2216.78914553  -0.0001124937  0.000187  0.000688  0.000688  0.000009
  2  -2216.78915823  -0.0000127001  0.000041  0.000192  0.000285  0.000002
  3  -2216.78915824  -0.0000000152  0.000082  0.000171  0.000206  0.000001
  4  -2216.78915846  -0.0000002226  0.000016  0.000034  0.000046  0.000000
  5  -2216.78915848  -0.0000000128  0.000008  0.000014  0.000026  0.000000
  6  -2216.78915849  -0.0000000082  0.000004  0.000009  0.000015  0.000000
                  ***Gradient check signals convergence***
              ***Rediagonalizing the Fockian in SOSCF/NRSCF***

               *****************************************************
               *                     SUCCESS                       *
               *           SCF CONVERGED AFTER   7 CYCLES          *
               *****************************************************

Old exchange energy                            =    -64.079381812 Eh
New exchange energy                            =    -64.079387034 Eh
Exchange energy change after final integration =     -0.000005222 Eh
Total energy after final integration           =  -2216.789163735 Eh
Final COS-X integration done in                =    64.203 sec
Total Energy       :        -2216.78916374 Eh          -60321.89985 eV
  Last Energy change         ...   -2.8348e-08  Tolerance :   1.0000e-08
  Last MAX-Density change    ...    7.9936e-15  Tolerance :   1.0000e-07
             **** THE GBW FILE WAS UPDATED (PQ9_2e_0H_B3LYP_631Gd_opt.gbw) ****
             **** DENSITY PQ9_2e_0H_B3LYP_631Gd_opt.scfp WAS UPDATED ****
             **** ENERGY FILE WAS UPDATED (PQ9_2e_0H_B3LYP_631Gd_opt.en.tmp) ****
             **** THE GBW FILE WAS UPDATED (PQ9_2e_0H_B3LYP_631Gd_opt.gbw) ****
             **** DENSITY PQ9_2e_0H_B3LYP_631Gd_opt.scfp WAS UPDATED ****
Total SCF time: 0 days 0 hours 6 min 13 sec 

Maximum memory used throughout the entire SCF-calculation: 1041.9 MB

-------------------------   --------------------
FINAL SINGLE POINT ENERGY     -2216.789163735282
-------------------------   --------------------


           ************************************************************
           *        Program running with 8 parallel MPI-processes     *
           *              working on a common directory               *
           ************************************************************
------------------------------------------------------------------------------
                         ORCA SCF GRADIENT CALCULATION
------------------------------------------------------------------------------

 ... reading COSX grid (gridx3)
Gradient of the Kohn-Sham DFT energy:
Kohn-Sham wavefunction type      ... RKS
Hartree-Fock exchange scaling    ...    0.200
Number of operators              ...    1
Number of atoms                  ...  135
Basis set dimensions             ...  930
Integral neglect threshold       ... 2.5e-11
Integral primitive cutoff        ... 2.5e-12
SHARK Integral package           ... ON

Nuc. rep. gradient       (SHARK) ... done (  0.0 sec)
HCore & Overlap gradient (SHARK) ... done (  1.6 sec)
RI-J gradient            (SHARK) ... done (  6.3 sec)
COSX-gradient                    ... done ( 82.6 sec)
Exchange-correlation gradient    ... done

------------------
CARTESIAN GRADIENT
------------------

   1   C   :    0.000004586   -0.000015273   -0.000012924
   2   C   :   -0.000011748    0.000041580    0.000006439
   3   C   :    0.000032399   -0.000012677   -0.000003729
   4   C   :    0.000008385   -0.000028604   -0.000005430
   5   C   :    0.000010358   -0.000118644   -0.000051255
   6   C   :   -0.000010983    0.000026505    0.000003250
   7   C   :    0.000001854   -0.000001267    0.000011752
   8   C   :   -0.000001822    0.000005752   -0.000013630
   9   C   :   -0.000001977    0.000004331    0.000000855
  10   C   :   -0.000001850   -0.000011853   -0.000000220
  11   C   :   -0.000001091    0.000006168   -0.000006035
  12   C   :    0.000003966   -0.000010764    0.000001735
  13   C   :    0.000004766    0.000005655    0.000002907
  14   C   :   -0.000002787    0.000008329    0.000003713
  15   C   :   -0.000003176    0.000001265   -0.000001568
  16   C   :    0.000003011   -0.000002206   -0.000008070
  17   C   :    0.000000262    0.000010484    0.000006405
  18   C   :    0.000002517   -0.000003925   -0.000002251
  19   C   :   -0.000005432   -0.000004114   -0.000003623
  20   C   :   -0.000000577   -0.000002506   -0.000005008
  21   C   :   -0.000001271    0.000004489   -0.000000390
  22   C   :   -0.000000013   -0.000005994   -0.000000993
  23   C   :    0.000000492    0.000003025    0.000007099
  24   C   :    0.000003492    0.000002282    0.000003957
  25   C   :   -0.000000215   -0.000004194   -0.000001924
  26   C   :    0.000000336   -0.000000174   -0.000003081
  27   C   :   -0.000001301   -0.000004911    0.000007501
  28   C   :    0.000005504    0.000002334   -0.000011676
  29   C   :   -0.000003544    0.000006617   -0.000005823
  30   C   :    0.000002198    0.000003950   -0.000001578
  31   C   :   -0.000006081    0.000005903    0.000005141
  32   C   :    0.000011482   -0.000002907   -0.000000945
  33   C   :    0.000000265   -0.000013984    0.000007926
  34   C   :   -0.000009279   -0.000009020   -0.000007989
  35   C   :   -0.000008310    0.000006394    0.000003904
  36   C   :    0.000010910    0.000009080    0.000001217
  37   C   :   -0.000007833   -0.000003367    0.000004177
  38   C   :   -0.000000521    0.000015618   -0.000003430
  39   C   :    0.000004920    0.000009566   -0.000005560
  40   C   :    0.000010381   -0.000008086    0.000016902
  41   C   :   -0.000008807    0.000009080    0.000005627
  42   C   :    0.000005666    0.000002562    0.000003452
  43   C   :   -0.000005137   -0.000009086   -0.000002343
  44   C   :    0.000004076    0.000002304    0.000006545
  45   C   :    0.000002515    0.000000712    0.000005561
  46   C   :    0.000004483   -0.000000059   -0.000004517
  47   C   :   -0.000000715    0.000001061    0.000000611
  48   C   :    0.000005361    0.000001006   -0.000000687
  49   C   :    0.000002116    0.000002324   -0.000001764
  50   C   :    0.000001683    0.000001611   -0.000003985
  51   C   :   -0.000003142   -0.000007584   -0.000003226
  52   C   :    0.000005378    0.000010511    0.000003481
  53   C   :   -0.000006619   -0.000025202   -0.000003328
  54   O   :   -0.000001196   -0.000001989    0.000003685
  55   O   :   -0.000020242    0.000031752    0.000023205
  56   H   :    0.000006632   -0.000000454    0.000006991
  57   H   :   -0.000005230   -0.000003099    0.000000167
  58   H   :    0.000003128    0.000015402    0.000005994
  59   H   :   -0.000006767    0.000002272    0.000000756
  60   H   :    0.000020564    0.000043144   -0.000014994
  61   H   :   -0.000053349   -0.000008700    0.000024546
  62   H   :   -0.000000185   -0.000003083   -0.000000438
  63   H   :    0.000002734   -0.000002195   -0.000005725
  64   H   :    0.000006001    0.000004417   -0.000002068
  65   H   :    0.000001056    0.000001146   -0.000001683
  66   H   :   -0.000002134    0.000004119    0.000000552
  67   H   :    0.000001985   -0.000000402   -0.000003745
  68   H   :   -0.000000108    0.000004172   -0.000002501
  69   H   :    0.000002988   -0.000004202   -0.000002941
  70   H   :    0.000004216    0.000001531   -0.000002410
  71   H   :    0.000003459    0.000000028   -0.000000527
  72   H   :   -0.000002883    0.000000579   -0.000000923
  73   H   :   -0.000002370   -0.000003103    0.000000725
  74   H   :    0.000000003   -0.000006392   -0.000007447
  75   H   :    0.000000082   -0.000002249    0.000001843
  76   H   :   -0.000000063    0.000001011    0.000001709
  77   H   :   -0.000001651   -0.000001713   -0.000000761
  78   H   :    0.000002164    0.000000177    0.000000945
  79   H   :   -0.000000219    0.000002056   -0.000003915
  80   H   :   -0.000002031   -0.000000819    0.000001107
  81   H   :   -0.000001021    0.000002299    0.000000656
  82   H   :   -0.000003238    0.000000155    0.000000967
  83   H   :    0.000001613    0.000003530   -0.000000076
  84   H   :    0.000001321   -0.000001022   -0.000000775
  85   H   :   -0.000002201    0.000002296   -0.000004973
  86   H   :    0.000001769    0.000001199   -0.000000552
  87   H   :    0.000001099   -0.000001438    0.000000099
  88   H   :   -0.000000710    0.000001876   -0.000002548
  89   H   :   -0.000002125   -0.000000939   -0.000002174
  90   H   :   -0.000004494    0.000000588    0.000000994
  91   H   :    0.000000566   -0.000001279   -0.000000245
  92   H   :   -0.000002254   -0.000001886   -0.000001932
  93   H   :   -0.000003106   -0.000000476    0.000001567
  94   H   :    0.000001535   -0.000000978    0.000002202
  95   H   :    0.000000255    0.000004105    0.000000733
  96   H   :   -0.000000964   -0.000001032   -0.000006214
  97   H   :   -0.000001446    0.000000404    0.000000901
  98   H   :   -0.000007464    0.000001950   -0.000004883
  99   H   :   -0.000000338    0.000000643    0.000002647
 100   H   :   -0.000001522    0.000002179    0.000001082
 101   H   :   -0.000002783    0.000003161    0.000000386
 102   H   :    0.000003473   -0.000001604    0.000002414
 103   H   :    0.000012575   -0.000002531   -0.000004418
 104   H   :    0.000000921   -0.000001105   -0.000000998
 105   H   :   -0.000009694    0.000000037   -0.000004313
 106   H   :    0.000000477    0.000005185   -0.000001481
 107   H   :   -0.000002096    0.000002295   -0.000001089
 108   H   :    0.000004047    0.000000100    0.000003134
 109   H   :   -0.000002703   -0.000001309   -0.000004964
 110   H   :    0.000003029   -0.000002083    0.000000347
 111   H   :   -0.000008832   -0.000005791   -0.000002531
 112   H   :    0.000002412   -0.000014425    0.000003914
 113   H   :    0.000007791    0.000001444   -0.000000674
 114   H   :   -0.000005913    0.000008340    0.000002793
 115   H   :   -0.000002930   -0.000002892   -0.000000713
 116   H   :   -0.000005714   -0.000005250    0.000002868
 117   H   :   -0.000001600    0.000005344   -0.000002138
 118   H   :    0.000003820    0.000005740    0.000004528
 119   H   :    0.000003729   -0.000002088    0.000002475
 120   H   :    0.000001614   -0.000012408   -0.000009184
 121   H   :    0.000000237   -0.000001153    0.000000874
 122   H   :    0.000000191   -0.000002502   -0.000002451
 123   H   :   -0.000003149    0.000000110   -0.000003235
 124   H   :   -0.000000610   -0.000000309   -0.000003783
 125   H   :   -0.000004188    0.000000171   -0.000000822
 126   H   :   -0.000004384    0.000004273    0.000001610
 127   H   :   -0.000001233    0.000002254   -0.000006815
 128   H   :    0.000000269   -0.000003007   -0.000002137
 129   H   :   -0.000003063   -0.000001536   -0.000003759
 130   H   :   -0.000000362    0.000004390   -0.000003090
 131   H   :    0.000000671    0.000001473    0.000000622
 132   H   :   -0.000006363    0.000003935   -0.000001691
 133   H   :   -0.000001621   -0.000000170    0.000000849
 134   H   :    0.000001951    0.000001702   -0.000000140
 135   H   :   -0.000002811    0.000002197    0.000000616

Difference to translation invariance:
           :   -0.0000398497   -0.0000183371   -0.0000801932

Difference to rotation invariance:
           :   -0.0008381575    0.0005078969   -0.0014900848

Norm of the cartesian gradient     ...    0.0001959145
RMS gradient                       ...    0.0000097351
MAX gradient                       ...    0.0001186436

-------
TIMINGS
-------

Total SCF gradient time            ...      132.874 sec

One electron gradient       ....       1.604 sec  (  1.2%)
RI-J Coulomb gradient       ....       6.252 sec  (  4.7%)
COSX gradient               ....      82.624 sec  ( 62.2%)
XC gradient                 ....      33.360 sec  ( 25.1%)
CPCM gradient               ....       4.771 sec  (  3.6%)
   A-Matrix (El+Nuc)        ....       1.837 sec  (  1.4%)
   Potential                ....       2.934 sec  (  2.2%)

Maximum memory used throughout the entire SCFGRAD-calculation: 297.6 MB
------------------------------------------------------------------------------
                         ORCA GEOMETRY RELAXATION STEP
------------------------------------------------------------------------------

Reading the OPT-File                    .... done
Getting information on internals        .... done
Copying old internal coords+grads       .... done
Making the new internal coordinates     .... (new redundants).... done
Validating the new internal coordinates .... (new redundants).... done
Calculating the B-matrix                .... done
Calculating the G,G- and P matrices     .... done
Transforming gradient to internals      .... done
Projecting the internal gradient        .... done
Number of atoms                         .... 135
Number of internal coordinates          .... 693
Current Energy                          .... -2216.789163735 Eh
Current gradient norm                   ....     0.000195914 Eh/bohr
Maximum allowed component of the step   ....  0.300
Current trust radius                    ....  0.300
Updating the Hessian (BFGS)             .... done
Forming the augmented Hessian           .... done
Diagonalizing the augmented Hessian     .... done
Last element of RFO vector              ....  0.999923680
Lowest eigenvalues of augmented Hessian:
 -0.000001631  0.003302676  0.008354456  0.009275357  0.009284646
Length of the computed step             ....  0.012355498
The final length of the internal step   ....  0.012355498
Converting the step to cartesian space:
 Initial RMS(Int)=    0.0004693466
Transforming coordinates:
 Iter   0:  RMS(Cart)=    0.0136176908 RMS(Int)=    0.0004693730
 Iter   1:  RMS(Cart)=    0.0000263684 RMS(Int)=    0.0000030090
 Iter   2:  RMS(Cart)=    0.0000000562 RMS(Int)=    0.0000000069
done
Storing new coordinates                 .... done

                                .--------------------.
          ----------------------|Geometry convergence|-------------------------
          Item                value                   Tolerance       Converged
          ---------------------------------------------------------------------
          Energy change      -0.0000026026            0.0000002000      NO
          RMS gradient        0.0000115866            0.0000080000      NO
          MAX gradient        0.0000622052            0.0000300000      NO
          RMS step            0.0004693466            0.0001000000      NO
          MAX step            0.0042690393            0.0002000000      NO
          ........................................................
          Max(Bonds)      0.0001      Max(Angles)    0.02
          Max(Dihed)        0.24      Max(Improp)    0.00
          ---------------------------------------------------------------------

The optimization has not yet converged - more geometry cycles are needed


    ---------------------------------------------------------------------------
                         Redundant Internal Coordinates
                            (Angstroem and degrees)

        Definition                    Value    dE/dq     Step     New-Value
    ----------------------------------------------------------------------------
     1. B(C   1,C   0)                1.5167  0.000009 -0.0000    1.5167   
     2. B(C   2,C   1)                1.4113  0.000004 -0.0000    1.4113   
     3. B(C   3,C   2)                1.5155 -0.000003  0.0000    1.5155   
     4. B(C   4,C   2)                1.4396  0.000002  0.0000    1.4396   
     5. B(C   5,C   4)                1.4319 -0.000041  0.0000    1.4319   
     6. B(C   6,C   5)                1.5225 -0.000028  0.0000    1.5225   
     7. B(C   7,C   6)                1.5143 -0.000008  0.0000    1.5143   
     8. B(C   8,C   7)                1.3453 -0.000006 -0.0000    1.3453   
     9. B(C   9,C   8)                1.5134 -0.000004  0.0000    1.5135   
    10. B(C  10,C   8)                1.5225 -0.000001 -0.0000    1.5225   
    11. B(C  11,C  10)                1.5549 -0.000009  0.0000    1.5550   
    12. B(C  12,C  11)                1.5062 -0.000000  0.0000    1.5062   
    13. B(C  13,C  12)                1.3456  0.000004 -0.0000    1.3456   
    14. B(C  14,C  13)                1.5120  0.000007 -0.0000    1.5120   
    15. B(C  15,C  13)                1.5223 -0.000001  0.0000    1.5223   
    16. B(C  16,C  15)                1.5580  0.000007 -0.0000    1.5580   
    17. B(C  17,C  16)                1.5076 -0.000003  0.0000    1.5076   
    18. B(C  18,C  17)                1.3457  0.000003 -0.0000    1.3457   
    19. B(C  19,C  18)                1.5117  0.000002 -0.0000    1.5117   
    20. B(C  20,C  18)                1.5231 -0.000001  0.0000    1.5231   
    21. B(C  21,C  20)                1.5566 -0.000005  0.0000    1.5567   
    22. B(C  22,C  21)                1.5069 -0.000004  0.0000    1.5069   
    23. B(C  23,C  22)                1.3455 -0.000000  0.0000    1.3455   
    24. B(C  24,C  23)                1.5116  0.000002  0.0000    1.5116   
    25. B(C  25,C  23)                1.5233  0.000001  0.0000    1.5233   
    26. B(C  26,C  25)                1.5568 -0.000006  0.0000    1.5568   
    27. B(C  27,C  26)                1.5069 -0.000008  0.0000    1.5069   
    28. B(C  28,C  27)                1.3455  0.000001 -0.0000    1.3455   
    29. B(C  29,C  28)                1.5116 -0.000000 -0.0000    1.5116   
    30. B(C  30,C  28)                1.5236 -0.000008  0.0000    1.5236   
    31. B(C  31,C  30)                1.5564 -0.000024  0.0001    1.5565   
    32. B(C  32,C  31)                1.5066  0.000004 -0.0000    1.5066   
    33. B(C  33,C  32)                1.3456  0.000011 -0.0000    1.3456   
    34. B(C  34,C  33)                1.5118  0.000021 -0.0000    1.5117   
    35. B(C  35,C  33)                1.5230 -0.000011  0.0000    1.5231   
    36. B(C  36,C  35)                1.5571  0.000011 -0.0000    1.5571   
    37. B(C  37,C  36)                1.5071 -0.000005  0.0000    1.5071   
    38. B(C  38,C  37)                1.3456 -0.000012  0.0000    1.3456   
    39. B(C  39,C  38)                1.5118 -0.000016  0.0000    1.5118   
    40. B(C  40,C  38)                1.5229  0.000005 -0.0000    1.5229   
    41. B(C  41,C  40)                1.5568 -0.000023  0.0001    1.5568   
    42. B(C  42,C  41)                1.5071 -0.000000 -0.0000    1.5071   
    43. B(C  43,C  42)                1.3457  0.000000  0.0000    1.3457   
    44. B(C  44,C  43)                1.5215 -0.000002  0.0000    1.5215   
    45. B(C  45,C  44)                1.5548  0.000004 -0.0000    1.5548   
    46. B(C  46,C  45)                1.5065  0.000005 -0.0000    1.5065   
    47. B(C  47,C  46)                1.3448  0.000003 -0.0000    1.3447   
    48. B(C  48,C  47)                1.5110 -0.000001  0.0000    1.5110   
    49. B(C  49,C  47)                1.5126 -0.000000  0.0000    1.5126   
    50. B(C  50,C  43)                1.5112  0.000003 -0.0000    1.5112   
    51. B(C  51,C   5)                1.4054 -0.000004  0.0000    1.4054   
    52. B(C  52,C  51)                1.4254 -0.000003  0.0000    1.4254   
    53. B(C  52,C   1)                1.4450  0.000022 -0.0000    1.4449   
    54. B(O  53,C  52)                1.3108  0.000002 -0.0000    1.3108   
    55. B(O  54,C   4)                1.3138  0.000009 -0.0000    1.3138   
    56. B(H  55,C   0)                1.1021  0.000003 -0.0000    1.1021   
    57. B(H  56,C   0)                1.1015 -0.000003  0.0000    1.1015   
    58. B(H  57,C   0)                1.0950 -0.000000  0.0000    1.0950   
    59. B(H  58,C   3)                1.0948 -0.000004  0.0000    1.0948   
    60. B(H  59,C   3)                1.0993  0.000019 -0.0001    1.0992   
    61. B(H  60,C   3)                1.1034 -0.000015  0.0000    1.1035   
    62. B(H  61,C   6)                1.1032  0.000002 -0.0000    1.1032   
    63. B(H  62,C   6)                1.0947  0.000003 -0.0000    1.0947   
    64. B(H  63,C   7)                1.0935  0.000002 -0.0000    1.0935   
    65. B(H  64,C   9)                1.0962  0.000001 -0.0000    1.0962   
    66. B(H  65,C   9)                1.0995  0.000001 -0.0000    1.0995   
    67. B(H  66,C   9)                1.1006 -0.000000 -0.0000    1.1006   
    68. B(H  67,C  10)                1.0966  0.000001  0.0000    1.0966   
    69. B(H  68,C  10)                1.0987 -0.000004  0.0000    1.0987   
    70. B(H  69,C  11)                1.1002  0.000001  0.0000    1.1002   
    71. B(H  70,C  11)                1.0960 -0.000001  0.0000    1.0960   
    72. B(H  71,C  12)                1.0923 -0.000002  0.0000    1.0923   
    73. B(H  72,C  14)                1.0932 -0.000002  0.0000    1.0932   
    74. B(H  73,C  14)                1.0973 -0.000004  0.0000    1.0973   
    75. B(H  74,C  14)                1.0999  0.000000 -0.0000    1.0999   
    76. B(H  75,C  15)                1.0976  0.000001 -0.0000    1.0976   
    77. B(H  76,C  15)                1.0990  0.000002 -0.0000    1.0990   
    78. B(H  77,C  16)                1.0998  0.000002 -0.0000    1.0997   
    79. B(H  78,C  16)                1.0959 -0.000003  0.0000    1.0959   
    80. B(H  79,C  17)                1.0920 -0.000003  0.0000    1.0920   
    81. B(H  80,C  19)                1.0932 -0.000000  0.0000    1.0932   
    82. B(H  81,C  19)                1.0979  0.000002 -0.0000    1.0979   
    83. B(H  82,C  19)                1.0998  0.000001 -0.0000    1.0997   
    84. B(H  83,C  20)                1.0978 -0.000000  0.0000    1.0978   
    85. B(H  84,C  20)                1.0983  0.000001 -0.0000    1.0983   
    86. B(H  85,C  21)                1.1003  0.000001 -0.0000    1.1003   
    87. B(H  86,C  21)                1.0958 -0.000002  0.0000    1.0958   
    88. B(H  87,C  22)                1.0922 -0.000003  0.0000    1.0922   
    89. B(H  88,C  24)                1.0932 -0.000001 -0.0000    1.0932   
    90. B(H  89,C  24)                1.0978  0.000005 -0.0000    1.0977   
    91. B(H  90,C  24)                1.0997 -0.000001  0.0000    1.0997   
    92. B(H  91,C  25)                1.0977  0.000000  0.0000    1.0977   
    93. B(H  92,C  25)                1.0985  0.000001 -0.0000    1.0985   
    94. B(H  93,C  26)                1.1002  0.000002 -0.0000    1.1002   
    95. B(H  94,C  26)                1.0958 -0.000004  0.0000    1.0958   
    96. B(H  95,C  27)                1.0922 -0.000003  0.0000    1.0922   
    97. B(H  96,C  29)                1.0931 -0.000000  0.0000    1.0931   
    98. B(H  97,C  29)                1.0978  0.000009 -0.0000    1.0978   
    99. B(H  98,C  29)                1.0998  0.000001 -0.0000    1.0998   
   100. B(H  99,C  30)                1.0977  0.000001 -0.0000    1.0977   
   101. B(H 100,C  30)                1.0983  0.000002 -0.0000    1.0983   
   102. B(H 101,C  31)                1.1004  0.000001 -0.0000    1.1004   
   103. B(H 102,C  31)                1.0957 -0.000010  0.0000    1.0957   
   104. B(H 103,C  32)                1.0922  0.000001  0.0000    1.0922   
   105. B(H 104,C  34)                1.0931 -0.000006  0.0000    1.0932   
   106. B(H 105,C  34)                1.0976 -0.000003  0.0000    1.0976   
   107. B(H 106,C  34)                1.0998  0.000002 -0.0000    1.0998   
   108. B(H 107,C  35)                1.0977  0.000001 -0.0000    1.0977   
   109. B(H 108,C  35)                1.0985  0.000004 -0.0000    1.0985   
   110. B(H 109,C  36)                1.1001  0.000003 -0.0000    1.1001   
   111. B(H 110,C  36)                1.0958  0.000008 -0.0000    1.0958   
   112. B(H 111,C  37)                1.0921 -0.000000 -0.0000    1.0921   
   113. B(H 112,C  39)                1.0932  0.000007 -0.0000    1.0932   
   114. B(H 113,C  39)                1.0975  0.000009 -0.0000    1.0975   
   115. B(H 114,C  39)                1.0998  0.000003 -0.0000    1.0998   
   116. B(H 115,C  40)                1.0977  0.000000 -0.0000    1.0977   
   117. B(H 116,C  40)                1.0984 -0.000002  0.0000    1.0984   
   118. B(H 117,C  41)                1.1002  0.000007 -0.0000    1.1001   
   119. B(H 118,C  41)                1.0959 -0.000000  0.0000    1.0959   
   120. B(H 119,C  42)                1.0921  0.000005 -0.0000    1.0921   
   121. B(H 120,C  44)                1.0997 -0.000000  0.0000    1.0997   
   122. B(H 121,C  44)                1.0973  0.000002 -0.0000    1.0973   
   123. B(H 122,C  45)                1.1018  0.000003 -0.0000    1.1018   
   124. B(H 123,C  45)                1.0952 -0.000001  0.0000    1.0952   
   125. B(H 124,C  46)                1.0930  0.000004 -0.0000    1.0930   
   126. B(H 125,C  48)                1.0928 -0.000007  0.0000    1.0928   
   127. B(H 126,C  48)                1.0993 -0.000005  0.0000    1.0993   
   128. B(H 127,C  48)                1.0996 -0.000004  0.0000    1.0996   
   129. B(H 128,C  49)                1.0953  0.000004 -0.0000    1.0953   
   130. B(H 129,C  49)                1.0998  0.000003 -0.0000    1.0998   
   131. B(H 130,C  49)                1.0997  0.000003 -0.0000    1.0997   
   132. B(H 131,C  50)                1.0933 -0.000005  0.0000    1.0933   
   133. B(H 132,C  50)                1.0996  0.000001 -0.0000    1.0996   
   134. B(H 133,C  50)                1.0973 -0.000001  0.0000    1.0973   
   135. B(H 134,C  51)                1.0954 -0.000000  0.0000    1.0954   
   136. A(H  55,C   0,H  57)          107.93 -0.000016    0.01    107.94   
   137. A(C   1,C   0,H  56)          113.41 -0.000005    0.00    113.41   
   138. A(H  56,C   0,H  57)          108.23  0.000004   -0.01    108.22   
   139. A(H  55,C   0,H  56)          105.96  0.000003   -0.00    105.96   
   140. A(C   1,C   0,H  57)          107.63  0.000010   -0.00    107.63   
   141. A(C   1,C   0,H  55)          113.46  0.000004   -0.00    113.46   
   142. A(C   0,C   1,C  52)          116.56  0.000000   -0.00    116.56   
   143. A(C   0,C   1,C   2)          121.72  0.000012   -0.00    121.71   
   144. A(C   2,C   1,C  52)          121.73 -0.000012    0.00    121.73   
   145. A(C   3,C   2,C   4)          115.42 -0.000031    0.01    115.43   
   146. A(C   1,C   2,C   3)          121.52  0.000033   -0.01    121.51   
   147. A(C   1,C   2,C   4)          123.06 -0.000001   -0.00    123.06   
   148. A(H  58,C   3,H  59)          108.38 -0.000034    0.01    108.39   
   149. A(H  58,C   3,H  60)          107.24  0.000034   -0.02    107.22   
   150. A(C   2,C   3,H  59)          110.73  0.000051   -0.01    110.72   
   151. A(C   2,C   3,H  58)          113.06  0.000003   -0.00    113.06   
   152. A(C   2,C   3,H  60)          112.11 -0.000044    0.01    112.13   
   153. A(H  59,C   3,H  60)          104.90 -0.000011    0.01    104.91   
   154. A(C   2,C   4,C   5)          115.19  0.000007   -0.00    115.18   
   155. A(C   2,C   4,O  54)          121.33  0.000006    0.00    121.33   
   156. A(C   5,C   4,O  54)          123.49 -0.000013   -0.00    123.48   
   157. A(C   4,C   5,C  51)          121.20  0.000010    0.00    121.20   
   158. A(C   6,C   5,C  51)          120.04  0.000033   -0.01    120.04   
   159. A(C   4,C   5,C   6)          118.76 -0.000043    0.01    118.76   
   160. A(C   7,C   6,H  61)          107.99 -0.000004   -0.00    107.99   
   161. A(C   7,C   6,H  62)          109.94 -0.000004   -0.00    109.94   
   162. A(C   5,C   6,C   7)          113.04  0.000022    0.00    113.04   
   163. A(H  61,C   6,H  62)          107.33  0.000002   -0.00    107.33   
   164. A(C   5,C   6,H  62)          109.20 -0.000018    0.01    109.20   
   165. A(C   5,C   6,H  61)          109.17  0.000001   -0.00    109.16   
   166. A(C   6,C   7,C   8)          128.33 -0.000016   -0.00    128.33   
   167. A(C   8,C   7,H  63)          117.43  0.000010    0.00    117.43   
   168. A(C   6,C   7,H  63)          114.22  0.000006    0.00    114.22   
   169. A(C   7,C   8,C  10)          123.09 -0.000024   -0.00    123.09   
   170. A(C   7,C   8,C   9)          120.91  0.000006    0.00    120.91   
   171. A(C   9,C   8,C  10)          115.98  0.000018   -0.00    115.98   
   172. A(H  64,C   9,H  65)          108.11 -0.000001   -0.00    108.11   
   173. A(H  65,C   9,H  66)          106.11 -0.000001   -0.00    106.11   
   174. A(C   8,C   9,H  65)          111.43  0.000007   -0.00    111.43   
   175. A(H  64,C   9,H  66)          107.96  0.000001    0.00    107.96   
   176. A(C   8,C   9,H  66)          111.09 -0.000005    0.00    111.09   
   177. A(C   8,C   9,H  64)          111.89 -0.000002    0.00    111.89   
   178. A(C  11,C  10,H  67)          108.15 -0.000011    0.00    108.15   
   179. A(C   8,C  10,H  67)          108.83  0.000004    0.00    108.84   
   180. A(C   8,C  10,C  11)          115.24 -0.000007   -0.00    115.24   
   181. A(C  11,C  10,H  68)          108.20  0.000018   -0.00    108.20   
   182. A(H  67,C  10,H  68)          106.98 -0.000003    0.00    106.98   
   183. A(C   8,C  10,H  68)          109.12  0.000000   -0.00    109.12   
   184. A(C  12,C  11,H  69)          108.58 -0.000009   -0.00    108.58   
   185. A(C  10,C  11,C  12)          114.35  0.000038   -0.00    114.35   
   186. A(H  69,C  11,H  70)          106.39  0.000005    0.00    106.39   
   187. A(C  10,C  11,H  69)          107.69 -0.000020    0.00    107.69   
   188. A(C  12,C  11,H  70)          111.21 -0.000008   -0.00    111.21   
   189. A(C  10,C  11,H  70)          108.26 -0.000008    0.00    108.26   
   190. A(C  11,C  12,H  71)          114.07  0.000001   -0.00    114.07   
   191. A(C  13,C  12,H  71)          116.76 -0.000003   -0.00    116.76   
   192. A(C  11,C  12,C  13)          129.17  0.000002    0.00    129.17   
   193. A(C  14,C  13,C  15)          115.88  0.000003   -0.00    115.88   
   194. A(C  12,C  13,C  14)          124.64  0.000002    0.00    124.64   
   195. A(C  12,C  13,C  15)          119.46 -0.000006    0.00    119.46   
   196. A(C  13,C  14,H  74)          110.18 -0.000005    0.00    110.18   
   197. A(H  72,C  14,H  73)          108.02 -0.000004    0.00    108.02   
   198. A(C  13,C  14,H  73)          111.15  0.000012   -0.00    111.14   
   199. A(H  73,C  14,H  74)          106.17 -0.000003    0.00    106.17   
   200. A(C  13,C  14,H  72)          113.21 -0.000000    0.00    113.21   
   201. A(H  72,C  14,H  74)          107.81  0.000000    0.00    107.81   
   202. A(C  13,C  15,H  75)          109.05 -0.000019    0.00    109.05   
   203. A(C  13,C  15,H  76)          109.78 -0.000018    0.00    109.78   
   204. A(C  16,C  15,H  76)          108.32 -0.000020    0.00    108.32   
   205. A(C  16,C  15,H  75)          106.90 -0.000015    0.00    106.91   
   206. A(C  13,C  15,C  16)          115.57  0.000062   -0.01    115.56   
   207. A(H  75,C  15,H  76)          106.85  0.000008    0.00    106.85   
   208. A(C  17,C  16,H  77)          108.96  0.000002   -0.00    108.96   
   209. A(C  17,C  16,H  78)          110.54 -0.000004    0.00    110.54   
   210. A(C  15,C  16,H  78)          107.41 -0.000012    0.00    107.41   
   211. A(C  15,C  16,H  77)          107.52  0.000009   -0.00    107.52   
   212. A(H  77,C  16,H  78)          106.44  0.000000    0.00    106.44   
   213. A(C  15,C  16,C  17)          115.55  0.000004   -0.00    115.55   
   214. A(C  16,C  17,C  18)          128.15 -0.000024   -0.00    128.15   
   215. A(C  16,C  17,H  79)          114.97  0.000013   -0.00    114.97   
   216. A(C  18,C  17,H  79)          116.89  0.000011    0.00    116.89   
   217. A(C  17,C  18,C  20)          119.94  0.000021    0.00    119.94   
   218. A(C  19,C  18,C  20)          115.41 -0.000013    0.00    115.42   
   219. A(C  17,C  18,C  19)          124.64 -0.000009   -0.00    124.64   
   220. A(C  18,C  19,H  81)          110.71  0.000004   -0.00    110.71   
   221. A(C  18,C  19,H  80)          113.41  0.000001   -0.00    113.41   
   222. A(H  80,C  19,H  81)          107.97 -0.000001   -0.00    107.97   
   223. A(H  81,C  19,H  82)          106.20 -0.000000   -0.00    106.20   
   224. A(H  80,C  19,H  82)          107.99 -0.000001    0.00    108.00   
   225. A(C  18,C  19,H  82)          110.25 -0.000004    0.00    110.25   
   226. A(C  18,C  20,C  21)          114.94 -0.000007    0.00    114.94   
   227. A(H  83,C  20,H  84)          106.85 -0.000001   -0.00    106.85   
   228. A(C  21,C  20,H  84)          108.48  0.000010   -0.00    108.48   
   229. A(C  18,C  20,H  84)          109.59 -0.000005   -0.00    109.59   
   230. A(C  21,C  20,H  83)          107.14 -0.000007    0.00    107.14   
   231. A(C  18,C  20,H  83)          109.52  0.000010   -0.00    109.52   
   232. A(C  20,C  21,C  22)          115.15  0.000015    0.00    115.15   
   233. A(H  85,C  21,H  86)          106.47  0.000002   -0.00    106.47   
   234. A(C  22,C  21,H  86)          111.02  0.000006   -0.00    111.02   
   235. A(C  20,C  21,H  86)          107.81 -0.000008    0.00    107.81   
   236. A(C  22,C  21,H  85)          108.59 -0.000013    0.00    108.59   
   237. A(C  20,C  21,H  85)          107.40 -0.000004    0.00    107.40   
   238. A(C  21,C  22,C  23)          128.71  0.000039   -0.00    128.71   
   239. A(C  23,C  22,H  87)          116.83 -0.000019    0.00    116.83   
   240. A(C  21,C  22,H  87)          114.45 -0.000021    0.00    114.46   
   241. A(C  24,C  23,C  25)          115.61  0.000008    0.00    115.61   
   242. A(C  22,C  23,C  25)          119.69 -0.000032    0.00    119.69   
   243. A(C  22,C  23,C  24)          124.69  0.000024   -0.00    124.69   
   244. A(H  88,C  24,H  90)          107.94 -0.000001    0.00    107.94   
   245. A(H  89,C  24,H  90)          106.20 -0.000000    0.00    106.20   
   246. A(C  23,C  24,H  90)          110.26 -0.000001    0.00    110.26   
   247. A(H  88,C  24,H  89)          108.00 -0.000002    0.00    108.00   
   248. A(C  23,C  24,H  89)          110.81  0.000001   -0.00    110.81   
   249. A(C  23,C  24,H  88)          113.33  0.000002   -0.00    113.33   
   250. A(C  23,C  25,C  26)          115.23  0.000005    0.01    115.23   
   251. A(H  91,C  25,H  92)          106.83  0.000000   -0.00    106.83   
   252. A(C  26,C  25,H  92)          108.45 -0.000001   -0.00    108.44   
   253. A(C  23,C  25,H  92)          109.65  0.000003   -0.00    109.65   
   254. A(C  26,C  25,H  91)          107.02 -0.000002   -0.00    107.02   
   255. A(C  23,C  25,H  91)          109.32 -0.000005   -0.00    109.31   
   256. A(C  25,C  26,C  27)          115.25  0.000002    0.00    115.25   
   257. A(H  93,C  26,H  94)          106.45 -0.000000   -0.00    106.45   
   258. A(C  27,C  26,H  94)          110.86 -0.000006   -0.00    110.86   
   259. A(C  25,C  26,H  94)          107.67  0.000002   -0.00    107.67   
   260. A(C  27,C  26,H  93)          108.76  0.000005   -0.00    108.76   
   261. A(C  25,C  26,H  93)          107.44 -0.000003    0.00    107.44   
   262. A(C  28,C  27,H  95)          116.86  0.000015   -0.00    116.86   
   263. A(C  26,C  27,H  95)          114.63  0.000013   -0.00    114.63   
   264. A(C  26,C  27,C  28)          128.51 -0.000027    0.00    128.51   
   265. A(C  29,C  28,C  30)          115.49 -0.000025    0.00    115.49   
   266. A(C  27,C  28,C  30)          119.79  0.000034   -0.00    119.79   
   267. A(C  27,C  28,C  29)          124.72 -0.000009   -0.00    124.72   
   268. A(H  96,C  29,H  98)          107.95 -0.000000    0.00    107.95   
   269. A(H  96,C  29,H  97)          107.98 -0.000000    0.00    107.98   
   270. A(H  97,C  29,H  98)          106.20  0.000001    0.00    106.20   
   271. A(C  28,C  29,H  98)          110.24  0.000000    0.00    110.24   
   272. A(C  28,C  29,H  97)          110.77 -0.000002    0.00    110.77   
   273. A(C  28,C  29,H  96)          113.39  0.000001   -0.00    113.39   
   274. A(H  99,C  30,H 100)          106.83 -0.000005   -0.00    106.83   
   275. A(C  31,C  30,H 100)          108.51  0.000002    0.00    108.51   
   276. A(C  28,C  30,H 100)          109.63  0.000006    0.00    109.63   
   277. A(C  31,C  30,H  99)          107.11  0.000015   -0.01    107.11   
   278. A(C  28,C  30,H  99)          109.44  0.000016   -0.01    109.44   
   279. A(C  28,C  30,C  31)          114.99 -0.000034    0.01    115.00   
   280. A(C  32,C  31,H 102)          111.01  0.000027   -0.01    111.00   
   281. A(H 101,C  31,H 102)          106.48 -0.000007   -0.00    106.48   
   282. A(C  30,C  31,H 102)          107.82  0.000006   -0.00    107.82   
   283. A(C  32,C  31,H 101)          108.69  0.000010   -0.00    108.69   
   284. A(C  30,C  31,H 101)          107.37  0.000018   -0.00    107.37   
   285. A(C  30,C  31,C  32)          115.07 -0.000051    0.01    115.08   
   286. A(C  33,C  32,H 103)          116.81 -0.000026    0.01    116.82   
   287. A(C  31,C  32,H 103)          114.47 -0.000027    0.01    114.48   
   288. A(C  31,C  32,C  33)          128.71  0.000053   -0.01    128.70   
   289. A(C  34,C  33,C  35)          115.66  0.000008   -0.00    115.66   
   290. A(C  32,C  33,C  35)          119.64 -0.000050    0.01    119.65   
   291. A(C  32,C  33,C  34)          124.69  0.000042   -0.01    124.68   
   292. A(H 104,C  34,H 106)          107.92 -0.000005    0.00    107.92   
   293. A(H 105,C  34,H 106)          106.19 -0.000003    0.00    106.19   
   294. A(C  33,C  34,H 106)          110.21  0.000001    0.00    110.21   
   295. A(H 104,C  34,H 105)          108.00 -0.000006    0.00    108.00   
   296. A(C  33,C  34,H 105)          110.89  0.000002   -0.00    110.88   
   297. A(C  33,C  34,H 104)          113.34  0.000010   -0.00    113.33   
   298. A(H 107,C  35,H 108)          106.84  0.000000   -0.00    106.84   
   299. A(C  33,C  35,H 108)          109.68 -0.000001   -0.00    109.68   
   300. A(C  36,C  35,H 108)          108.44  0.000012   -0.01    108.43   
   301. A(C  36,C  35,H 107)          107.02 -0.000010    0.01    107.02   
   302. A(C  33,C  35,H 107)          109.28  0.000000    0.00    109.28   
   303. A(C  33,C  35,C  36)          115.25 -0.000001    0.00    115.25   
   304. A(C  37,C  36,H 110)          110.81 -0.000015    0.00    110.81   
   305. A(H 109,C  36,H 110)          106.46  0.000006    0.00    106.46   
   306. A(C  35,C  36,H 110)          107.62 -0.000009    0.00    107.62   
   307. A(C  37,C  36,H 109)          108.80 -0.000015    0.00    108.80   
   308. A(C  35,C  36,H 109)          107.45 -0.000015    0.00    107.45   
   309. A(C  35,C  36,C  37)          115.30  0.000045   -0.01    115.29   
   310. A(C  38,C  37,H 111)          116.86  0.000013   -0.00    116.86   
   311. A(C  36,C  37,H 111)          114.70  0.000015   -0.00    114.69   
   312. A(C  36,C  37,C  38)          128.45 -0.000028    0.01    128.45   
   313. A(C  39,C  38,C  40)          115.42 -0.000005    0.00    115.42   
   314. A(C  37,C  38,C  40)          119.85  0.000032   -0.01    119.84   
   315. A(C  37,C  38,C  39)          124.73 -0.000027    0.01    124.73   
   316. A(H 113,C  39,H 114)          106.21  0.000002   -0.00    106.20   
   317. A(H 112,C  39,H 114)          107.94  0.000001   -0.00    107.94   
   318. A(C  38,C  39,H 114)          110.22  0.000009   -0.00    110.22   
   319. A(H 112,C  39,H 113)          108.04  0.000005   -0.00    108.04   
   320. A(C  38,C  39,H 113)          110.72 -0.000008    0.00    110.72   
   321. A(C  38,C  39,H 112)          113.41 -0.000008    0.00    113.41   
   322. A(H 115,C  40,H 116)          106.86 -0.000002   -0.00    106.85   
   323. A(C  41,C  40,H 116)          108.46 -0.000006    0.00    108.47   
   324. A(C  38,C  40,H 116)          109.59  0.000004    0.00    109.59   
   325. A(C  41,C  40,H 115)          107.15  0.000012   -0.01    107.14   
   326. A(C  38,C  40,H 115)          109.49  0.000004   -0.01    109.48   
   327. A(C  38,C  40,C  41)          114.97 -0.000011    0.01    114.98   
   328. A(C  42,C  41,H 118)          111.03  0.000017   -0.00    111.03   
   329. A(H 117,C  41,H 118)          106.45 -0.000007   -0.00    106.45   
   330. A(C  40,C  41,H 118)          107.78  0.000011   -0.00    107.77   
   331. A(C  42,C  41,H 117)          108.60  0.000018   -0.01    108.60   
   332. A(C  40,C  41,H 117)          107.42  0.000015   -0.00    107.42   
   333. A(C  40,C  41,C  42)          115.15 -0.000052    0.02    115.17   
   334. A(C  43,C  42,H 119)          116.85 -0.000005    0.00    116.85   
   335. A(C  41,C  42,H 119)          114.51 -0.000006    0.00    114.51   
   336. A(C  41,C  42,C  43)          128.64  0.000011   -0.00    128.63   
   337. A(C  44,C  43,C  50)          115.77 -0.000011    0.00    115.77   
   338. A(C  42,C  43,C  50)          124.62  0.000018   -0.01    124.62   
   339. A(C  42,C  43,C  44)          119.60 -0.000007    0.00    119.61   
   340. A(H 120,C  44,H 121)          106.68  0.000000    0.00    106.68   
   341. A(C  45,C  44,H 121)          107.21 -0.000001   -0.00    107.21   
   342. A(C  43,C  44,H 121)          109.22 -0.000001   -0.00    109.22   
   343. A(C  45,C  44,H 120)          108.64 -0.000001    0.00    108.64   
   344. A(C  43,C  44,H 120)          109.75 -0.000004    0.00    109.75   
   345. A(C  43,C  44,C  45)          115.01  0.000006   -0.00    115.00   
   346. A(H 122,C  45,H 123)          106.37 -0.000001    0.00    106.37   
   347. A(C  46,C  45,H 123)          111.48  0.000002   -0.00    111.48   
   348. A(C  44,C  45,H 123)          108.57  0.000002   -0.00    108.57   
   349. A(C  46,C  45,H 122)          108.27 -0.000000    0.00    108.28   
   350. A(C  44,C  45,H 122)          106.74  0.000002    0.00    106.74   
   351. A(C  44,C  45,C  46)          114.96 -0.000005    0.00    114.96   
   352. A(C  47,C  46,H 124)          117.04 -0.000006    0.00    117.04   
   353. A(C  45,C  46,H 124)          114.12 -0.000002    0.00    114.12   
   354. A(C  45,C  46,C  47)          128.84  0.000008   -0.00    128.83   
   355. A(C  48,C  47,C  49)          114.27 -0.000003    0.00    114.27   
   356. A(C  46,C  47,C  49)          120.70 -0.000008    0.00    120.70   
   357. A(C  46,C  47,C  48)          125.04  0.000011   -0.00    125.03   
   358. A(H 126,C  48,H 127)          106.26 -0.000000    0.00    106.26   
   359. A(C  47,C  48,H 127)          110.53 -0.000001    0.00    110.53   
   360. A(H 125,C  48,H 126)          107.96 -0.000001    0.00    107.96   
   361. A(C  47,C  48,H 126)          110.44 -0.000001    0.00    110.44   
   362. A(C  47,C  48,H 125)          113.40  0.000003   -0.00    113.40   
   363. A(H 125,C  48,H 127)          107.95 -0.000001    0.00    107.95   
   364. A(H 129,C  49,H 130)          106.29  0.000000   -0.00    106.29   
   365. A(H 128,C  49,H 130)          108.20  0.000001   -0.00    108.20   
   366. A(C  47,C  49,H 130)          111.03 -0.000000    0.00    111.03   
   367. A(H 128,C  49,H 129)          108.15  0.000001   -0.00    108.15   
   368. A(C  47,C  49,H 129)          111.01  0.000000    0.00    111.01   
   369. A(C  47,C  49,H 128)          111.94 -0.000001    0.00    111.94   
   370. A(H 132,C  50,H 133)          106.40  0.000001    0.00    106.40   
   371. A(H 131,C  50,H 133)          108.22 -0.000002    0.00    108.22   
   372. A(C  43,C  50,H 133)          110.73 -0.000004    0.00    110.73   
   373. A(H 131,C  50,H 132)          107.82 -0.000002   -0.00    107.82   
   374. A(C  43,C  50,H 132)          110.16  0.000001   -0.00    110.16   
   375. A(C  43,C  50,H 131)          113.24  0.000006   -0.00    113.23   
   376. A(C  52,C  51,H 134)          116.49  0.000004   -0.00    116.49   
   377. A(C   5,C  51,H 134)          118.92 -0.000000    0.00    118.92   
   378. A(C   5,C  51,C  52)          124.58 -0.000004    0.00    124.58   
   379. A(C  51,C  52,O  53)          122.33 -0.000005    0.00    122.33   
   380. A(C   1,C  52,O  53)          123.42  0.000004   -0.00    123.42   
   381. A(C   1,C  52,C  51)          114.25  0.000001   -0.00    114.25   
   382. D(C  52,C   1,C   0,H  57)      1.38 -0.000008    0.01      1.39   
   383. D(C  52,C   1,C   0,H  56)    121.07  0.000000    0.00    121.07   
   384. D(C   2,C   1,C   0,H  57)   -178.15 -0.000009    0.02   -178.13   
   385. D(C   2,C   1,C   0,H  56)    -58.46 -0.000001    0.01    -58.46   
   386. D(C   2,C   1,C   0,H  55)     62.51  0.000002    0.01     62.51   
   387. D(C  52,C   1,C   0,H  55)   -117.97  0.000003   -0.00   -117.97   
   388. D(C   3,C   2,C   1,C   0)     -0.55 -0.000001    0.00     -0.55   
   389. D(C   4,C   2,C   1,C  52)     -0.05 -0.000001   -0.01     -0.05   
   390. D(C   4,C   2,C   1,C   0)    179.46  0.000000   -0.02    179.44   
   391. D(C   3,C   2,C   1,C  52)    179.94 -0.000003    0.01    179.95   
   392. D(H  59,C   3,C   2,C   4)     46.86  0.000022   -0.22     46.64   
   393. D(H  60,C   3,C   2,C   1)    110.10  0.000032   -0.24    109.85   
   394. D(H  58,C   3,C   2,C   4)    168.71  0.000018   -0.22    168.49   
   395. D(H  59,C   3,C   2,C   1)   -133.13  0.000023   -0.24   -133.36   
   396. D(H  60,C   3,C   2,C   4)    -69.92  0.000031   -0.23    -70.14   
   397. D(H  58,C   3,C   2,C   1)    -11.28  0.000019   -0.23    -11.51   
   398. D(O  54,C   4,C   2,C   1)   -178.90 -0.000023    0.08   -178.82   
   399. D(C   5,C   4,C   2,C   3)   -179.63  0.000012   -0.06   -179.69   
   400. D(O  54,C   4,C   2,C   3)      1.11 -0.000021    0.07      1.18   
   401. D(C   5,C   4,C   2,C   1)      0.36  0.000011   -0.04      0.32   
   402. D(C  51,C   5,C   4,O  54)    178.73  0.000023   -0.07    178.66   
   403. D(C   6,C   5,C   4,C   2)    179.20 -0.000007    0.05    179.25   
   404. D(C   6,C   5,C   4,O  54)     -1.56  0.000027   -0.07     -1.63   
   405. D(C  51,C   5,C   4,C   2)     -0.51 -0.000011    0.06     -0.45   
   406. D(H  61,C   6,C   5,C  51)    -30.69 -0.000003    0.01    -30.68   
   407. D(H  62,C   6,C   5,C  51)   -147.75  0.000004    0.01   -147.74   
   408. D(H  61,C   6,C   5,C   4)    149.60 -0.000007    0.01    149.61   
   409. D(C   7,C   6,C   5,C  51)     89.53  0.000007    0.01     89.53   
   410. D(H  62,C   6,C   5,C   4)     32.54  0.000000    0.01     32.55   
   411. D(C   7,C   6,C   5,C   4)    -90.18  0.000003    0.01    -90.18   
   412. D(C   8,C   7,C   6,C   5)    118.66 -0.000010    0.05    118.71   
   413. D(H  63,C   7,C   6,H  62)    178.19 -0.000009    0.04    178.23   
   414. D(H  63,C   7,C   6,C   5)    -59.50 -0.000019    0.05    -59.45   
   415. D(C   8,C   7,C   6,H  62)     -3.64  0.000001    0.04     -3.60   
   416. D(C   8,C   7,C   6,H  61)   -120.45  0.000003    0.04   -120.41   
   417. D(H  63,C   7,C   6,H  61)     61.38 -0.000007    0.04     61.43   
   418. D(C  10,C   8,C   7,H  63)    179.11 -0.000023    0.03    179.14   
   419. D(C  10,C   8,C   7,C   6)      1.00 -0.000033    0.03      1.03   
   420. D(C   9,C   8,C   7,H  63)      0.33 -0.000023    0.02      0.36   
   421. D(C   9,C   8,C   7,C   6)   -177.78 -0.000033    0.02   -177.76   
   422. D(H  66,C   9,C   8,C   7)    118.07 -0.000002    0.01    118.08   
   423. D(H  66,C   9,C   8,C  10)    -60.79 -0.000002   -0.00    -60.79   
   424. D(H  65,C   9,C   8,C  10)     57.30 -0.000001   -0.00     57.30   
   425. D(H  65,C   9,C   8,C   7)   -123.84 -0.000001    0.01   -123.84   
   426. D(H  64,C   9,C   8,C  10)    178.47  0.000001   -0.00    178.46   
   427. D(H  64,C   9,C   8,C   7)     -2.67  0.000001    0.01     -2.67   
   428. D(C  11,C  10,C   8,C   9)   -102.24 -0.000028    0.03   -102.21   
   429. D(H  68,C  10,C   8,C   9)     19.70 -0.000010    0.02     19.72   
   430. D(H  68,C  10,C   8,C   7)   -159.14 -0.000011    0.02   -159.12   
   431. D(H  67,C  10,C   8,C   9)    136.11 -0.000012    0.03    136.14   
   432. D(H  67,C  10,C   8,C   7)    -42.72 -0.000012    0.02    -42.70   
   433. D(C  11,C  10,C   8,C   7)     78.93 -0.000029    0.02     78.95   
   434. D(H  70,C  11,C  10,H  67)    -56.32  0.000002   -0.00    -56.32   
   435. D(H  69,C  11,C  10,H  68)    173.89 -0.000007   -0.00    173.89   
   436. D(H  70,C  11,C  10,H  68)     59.24  0.000002   -0.00     59.23   
   437. D(H  69,C  11,C  10,H  67)     58.33 -0.000007   -0.00     58.33   
   438. D(H  69,C  11,C  10,C   8)    -63.68  0.000002   -0.01    -63.69   
   439. D(H  70,C  11,C  10,C   8)   -178.34  0.000011   -0.01   -178.35   
   440. D(C  12,C  11,C  10,H  68)    -65.34 -0.000008   -0.00    -65.35   
   441. D(C  12,C  11,C  10,H  67)    179.10 -0.000008   -0.00    179.09   
   442. D(C  12,C  11,C  10,C   8)     57.08  0.000000   -0.01     57.07   
   443. D(C  13,C  12,C  11,H  69)   -119.57  0.000012   -0.01   -119.58   
   444. D(C  13,C  12,C  11,C  10)    120.16  0.000019   -0.01    120.15   
   445. D(C  13,C  12,C  11,H  70)     -2.84  0.000008   -0.01     -2.85   
   446. D(H  71,C  12,C  11,H  70)    176.53 -0.000007   -0.00    176.52   
   447. D(H  71,C  12,C  11,H  69)     59.79 -0.000003   -0.00     59.79   
   448. D(H  71,C  12,C  11,C  10)    -60.48  0.000004   -0.00    -60.48   
   449. D(C  15,C  13,C  12,H  71)      1.00 -0.000011    0.02      1.03   
   450. D(C  15,C  13,C  12,C  11)   -179.65 -0.000026    0.03   -179.62   
   451. D(C  14,C  13,C  12,H  71)   -177.52  0.000005   -0.01   -177.53   
   452. D(C  14,C  13,C  12,C  11)      1.83 -0.000010   -0.00      1.82   
   453. D(H  74,C  14,C  13,C  12)    116.12 -0.000009    0.02    116.14   
   454. D(H  73,C  14,C  13,C  15)     54.95  0.000006   -0.01     54.94   
   455. D(H  73,C  14,C  13,C  12)   -126.48 -0.000009    0.02   -126.46   
   456. D(H  74,C  14,C  13,C  15)    -62.46  0.000006   -0.01    -62.47   
   457. D(H  72,C  14,C  13,C  15)    176.74  0.000010   -0.01    176.72   
   458. D(H  72,C  14,C  13,C  12)     -4.69 -0.000005    0.02     -4.67   
   459. D(H  76,C  15,C  13,C  14)     32.25  0.000002    0.02     32.27   
   460. D(H  76,C  15,C  13,C  12)   -146.40  0.000016   -0.00   -146.41   
   461. D(H  75,C  15,C  13,C  14)    149.00 -0.000011    0.03    149.03   
   462. D(H  75,C  15,C  13,C  12)    -29.65  0.000004   -0.00    -29.65   
   463. D(C  16,C  15,C  13,C  14)    -90.59 -0.000002    0.03    -90.57   
   464. D(C  16,C  15,C  13,C  12)     90.75  0.000012   -0.00     90.75   
   465. D(H  78,C  16,C  15,H  76)     64.70 -0.000007    0.01     64.70   
   466. D(H  78,C  16,C  15,C  13)   -171.69 -0.000003    0.00   -171.69   
   467. D(H  77,C  16,C  15,H  76)    178.91 -0.000008    0.01    178.92   
   468. D(H  77,C  16,C  15,H  75)     64.09  0.000001    0.00     64.09   
   469. D(H  77,C  16,C  15,C  13)    -57.48 -0.000004    0.01    -57.47   
   470. D(C  17,C  16,C  15,H  76)    -59.18  0.000005    0.00    -59.18   
   471. D(H  78,C  16,C  15,H  75)    -50.13  0.000002    0.00    -50.12   
   472. D(C  17,C  16,C  15,H  75)   -174.00  0.000014   -0.00   -174.01   
   473. D(C  17,C  16,C  15,C  13)     64.43  0.000009   -0.00     64.43   
   474. D(H  79,C  17,C  16,H  78)    162.71 -0.000004    0.03    162.74   
   475. D(H  79,C  17,C  16,H  77)     46.07 -0.000003    0.03     46.10   
   476. D(H  79,C  17,C  16,C  15)    -75.07 -0.000020    0.03    -75.03   
   477. D(C  18,C  17,C  16,H  78)    -17.45 -0.000008    0.02    -17.42   
   478. D(C  18,C  17,C  16,H  77)   -134.09 -0.000008    0.02   -134.06   
   479. D(C  18,C  17,C  16,C  15)    104.78 -0.000024    0.03    104.81   
   480. D(C  20,C  18,C  17,H  79)      1.20 -0.000011    0.02      1.22   
   481. D(C  20,C  18,C  17,C  16)   -178.64 -0.000006    0.02   -178.62   
   482. D(C  19,C  18,C  17,H  79)   -178.41 -0.000014    0.01   -178.40   
   483. D(C  19,C  18,C  17,C  16)      1.75 -0.000009    0.02      1.76   
   484. D(H  82,C  19,C  18,C  20)    -62.27 -0.000003    0.01    -62.26   
   485. D(H  82,C  19,C  18,C  17)    117.36 -0.000000    0.02    117.37   
   486. D(H  81,C  19,C  18,C  20)     54.95 -0.000003    0.01     54.97   
   487. D(H  81,C  19,C  18,C  17)   -125.42 -0.000000    0.02   -125.40   
   488. D(H  80,C  19,C  18,C  20)    176.49 -0.000000    0.01    176.50   
   489. D(H  80,C  19,C  18,C  17)     -3.88  0.000002    0.01     -3.87   
   490. D(H  84,C  20,C  18,C  19)     26.27 -0.000010    0.04     26.31   
   491. D(H  84,C  20,C  18,C  17)   -153.38 -0.000012    0.04   -153.34   
   492. D(H  83,C  20,C  18,C  19)    143.18 -0.000008    0.04    143.23   
   493. D(H  83,C  20,C  18,C  17)    -36.46 -0.000010    0.04    -36.42   
   494. D(C  21,C  20,C  18,C  19)    -96.18 -0.000013    0.04    -96.14   
   495. D(C  21,C  20,C  18,C  17)     84.18 -0.000016    0.04     84.22   
   496. D(H  86,C  21,C  20,H  83)    -55.45 -0.000002    0.04    -55.41   
   497. D(H  86,C  21,C  20,C  18)   -177.38 -0.000006    0.04   -177.35   
   498. D(H  85,C  21,C  20,H  84)    173.95 -0.000005    0.04    173.99   
   499. D(H  85,C  21,C  20,H  83)     58.93 -0.000006    0.04     58.97   
   500. D(H  85,C  21,C  20,C  18)    -63.01 -0.000009    0.04    -62.97   
   501. D(C  22,C  21,C  20,H  84)    -64.97 -0.000014    0.04    -64.93   
   502. D(H  86,C  21,C  20,H  84)     59.58 -0.000002    0.04     59.61   
   503. D(C  22,C  21,C  20,H  83)   -179.99 -0.000015    0.04   -179.95   
   504. D(C  22,C  21,C  20,C  18)     58.07 -0.000018    0.04     58.11   
   505. D(H  87,C  22,C  21,C  20)    -69.46 -0.000003    0.01    -69.45   
   506. D(C  23,C  22,C  21,H  86)    -11.86 -0.000002    0.00    -11.86   
   507. D(C  23,C  22,C  21,H  85)   -128.59 -0.000001    0.00   -128.59   
   508. D(C  23,C  22,C  21,C  20)    110.98  0.000003    0.00    110.98   
   509. D(H  87,C  22,C  21,H  86)    167.70 -0.000009    0.01    167.71   
   510. D(H  87,C  22,C  21,H  85)     50.97 -0.000008    0.01     50.98   
   511. D(C  25,C  23,C  22,H  87)      0.80 -0.000010    0.00      0.80   
   512. D(C  25,C  23,C  22,C  21)   -179.66 -0.000017    0.01   -179.64   
   513. D(C  24,C  23,C  22,H  87)   -178.31 -0.000007    0.01   -178.31   
   514. D(C  24,C  23,C  22,C  21)      1.24 -0.000014    0.02      1.25   
   515. D(H  90,C  24,C  23,C  25)    -62.62  0.000002    0.00    -62.62   
   516. D(H  90,C  24,C  23,C  22)    116.52 -0.000002   -0.00    116.52   
   517. D(H  89,C  24,C  23,C  25)     54.66  0.000001    0.00     54.67   
   518. D(H  89,C  24,C  23,C  22)   -126.19 -0.000002   -0.00   -126.19   
   519. D(H  88,C  24,C  23,C  25)    176.26  0.000002    0.00    176.26   
   520. D(H  88,C  24,C  23,C  22)     -4.60 -0.000002   -0.00     -4.60   
   521. D(H  92,C  25,C  23,C  24)     27.50 -0.000002    0.01     27.51   
   522. D(H  92,C  25,C  23,C  22)   -151.69  0.000000    0.02   -151.67   
   523. D(H  91,C  25,C  23,C  24)    144.30 -0.000003    0.01    144.31   
   524. D(H  91,C  25,C  23,C  22)    -34.88 -0.000000    0.01    -34.87   
   525. D(C  26,C  25,C  23,C  24)    -95.16 -0.000007    0.01    -95.15   
   526. D(C  26,C  25,C  23,C  22)     85.65 -0.000004    0.01     85.67   
   527. D(H  94,C  26,C  25,H  92)     61.81 -0.000000   -0.01     61.80   
   528. D(H  94,C  26,C  25,H  91)    -53.11  0.000001   -0.00    -53.11   
   529. D(H  94,C  26,C  25,C  23)   -174.89  0.000007   -0.00   -174.90   
   530. D(H  93,C  26,C  25,H  92)    176.11 -0.000001   -0.01    176.11   
   531. D(H  93,C  26,C  25,H  91)     61.20  0.000001   -0.01     61.19   
   532. D(H  93,C  26,C  25,C  23)    -60.58  0.000006   -0.01    -60.59   
   533. D(C  27,C  26,C  25,H  92)    -62.49  0.000005   -0.01    -62.50   
   534. D(C  27,C  26,C  25,H  91)   -177.41  0.000006   -0.00   -177.41   
   535. D(C  27,C  26,C  25,C  23)     60.81  0.000012   -0.00     60.81   
   536. D(H  95,C  27,C  26,H  94)    167.33  0.000002   -0.02    167.31   
   537. D(H  95,C  27,C  26,H  93)     50.62  0.000003   -0.02     50.60   
   538. D(H  95,C  27,C  26,C  25)    -70.06  0.000001   -0.02    -70.08   
   539. D(C  28,C  27,C  26,H  94)    -12.38  0.000005   -0.02    -12.40   
   540. D(C  28,C  27,C  26,H  93)   -129.09  0.000006   -0.02   -129.11   
   541. D(C  28,C  27,C  26,C  25)    110.23  0.000005   -0.03    110.21   
   542. D(C  30,C  28,C  27,H  95)      1.04 -0.000001   -0.00      1.04   
   543. D(C  30,C  28,C  27,C  26)   -179.25 -0.000005    0.00   -179.25   
   544. D(C  29,C  28,C  27,H  95)   -178.27 -0.000002    0.01   -178.26   
   545. D(C  29,C  28,C  27,C  26)      1.44 -0.000005    0.01      1.45   
   546. D(H  98,C  29,C  28,C  30)    -63.16 -0.000001    0.01    -63.15   
   547. D(H  98,C  29,C  28,C  27)    116.18  0.000000    0.00    116.18   
   548. D(H  97,C  29,C  28,C  30)     54.09 -0.000001    0.01     54.10   
   549. D(H  97,C  29,C  28,C  27)   -126.57  0.000000    0.00   -126.57   
   550. D(H  96,C  29,C  28,C  30)    175.68 -0.000001    0.01    175.69   
   551. D(H  96,C  29,C  28,C  27)     -4.99 -0.000000    0.00     -4.98   
   552. D(H 100,C  30,C  28,C  29)     26.03 -0.000002   -0.03     26.00   
   553. D(H 100,C  30,C  28,C  27)   -153.34 -0.000003   -0.02   -153.36   
   554. D(H  99,C  30,C  28,C  29)    142.89  0.000005   -0.04    142.86   
   555. D(H  99,C  30,C  28,C  27)    -36.48  0.000004   -0.03    -36.50   
   556. D(C  31,C  30,C  28,C  29)    -96.52  0.000014   -0.04    -96.56   
   557. D(C  31,C  30,C  28,C  27)     84.11  0.000013   -0.03     84.08   
   558. D(H 102,C  31,C  30,H 100)     60.57  0.000001    0.02     60.59   
   559. D(H 102,C  31,C  30,H  99)    -54.42 -0.000002    0.02    -54.40   
   560. D(H 102,C  31,C  30,C  28)   -176.28 -0.000013    0.03   -176.25   
   561. D(H 101,C  31,C  30,H 100)    174.95  0.000004    0.02    174.97   
   562. D(H 101,C  31,C  30,H  99)     59.96  0.000001    0.02     59.98   
   563. D(H 101,C  31,C  30,C  28)    -61.89 -0.000010    0.03    -61.87   
   564. D(C  32,C  31,C  30,H 100)    -63.91 -0.000003    0.02    -63.89   
   565. D(C  32,C  31,C  30,H  99)   -178.91 -0.000006    0.02   -178.88   
   566. D(C  32,C  31,C  30,C  28)     59.24 -0.000016    0.03     59.27   
   567. D(H 103,C  32,C  31,H 102)    169.06  0.000000    0.02    169.08   
   568. D(H 103,C  32,C  31,H 101)     52.27 -0.000012    0.03     52.29   
   569. D(H 103,C  32,C  31,C  30)    -68.15 -0.000009    0.02    -68.13   
   570. D(C  33,C  32,C  31,H 102)    -10.53 -0.000006    0.04    -10.49   
   571. D(C  33,C  32,C  31,H 101)   -127.32 -0.000019    0.04   -127.28   
   572. D(C  33,C  32,C  31,C  30)    112.26 -0.000016    0.04    112.30   
   573. D(C  35,C  33,C  32,H 103)      0.95 -0.000008    0.00      0.95   
   574. D(C  35,C  33,C  32,C  31)   -179.47 -0.000002   -0.02   -179.49   
   575. D(C  34,C  33,C  32,H 103)   -178.04 -0.000011    0.02   -178.03   
   576. D(C  34,C  33,C  32,C  31)      1.54 -0.000005   -0.00      1.53   
   577. D(H 106,C  34,C  33,C  35)    -62.82 -0.000001    0.01    -62.81   
   578. D(H 106,C  34,C  33,C  32)    116.20  0.000001   -0.00    116.20   
   579. D(H 105,C  34,C  33,C  35)     54.46 -0.000003    0.01     54.47   
   580. D(H 105,C  34,C  33,C  32)   -126.51 -0.000001   -0.00   -126.51   
   581. D(H 104,C  34,C  33,C  35)    176.12 -0.000002    0.01    176.13   
   582. D(H 104,C  34,C  33,C  32)     -4.86  0.000000   -0.00     -4.86   
   583. D(H 108,C  35,C  33,C  34)     28.44 -0.000007    0.05     28.49   
   584. D(H 108,C  35,C  33,C  32)   -150.64 -0.000010    0.06   -150.57   
   585. D(H 107,C  35,C  33,C  34)    145.25 -0.000007    0.05    145.29   
   586. D(H 107,C  35,C  33,C  32)    -33.83 -0.000010    0.06    -33.77   
   587. D(C  36,C  35,C  33,C  34)    -94.24 -0.000021    0.06    -94.19   
   588. D(C  36,C  35,C  33,C  32)     86.68 -0.000024    0.07     86.75   
   589. D(H 110,C  36,C  35,H 108)     62.20 -0.000003    0.03     62.22   
   590. D(H 110,C  36,C  35,H 107)    -52.72 -0.000004    0.03    -52.69   
   591. D(H 110,C  36,C  35,C  33)   -174.46  0.000005    0.02   -174.44   
   592. D(H 109,C  36,C  35,H 108)    176.49 -0.000007    0.03    176.52   
   593. D(H 109,C  36,C  35,H 107)     61.57 -0.000008    0.03     61.60   
   594. D(H 109,C  36,C  35,C  33)    -60.17  0.000000    0.02    -60.14   
   595. D(C  37,C  36,C  35,H 108)    -62.04 -0.000007    0.03    -62.01   
   596. D(C  37,C  36,C  35,H 107)   -176.95 -0.000008    0.03   -176.92   
   597. D(C  37,C  36,C  35,C  33)     61.31  0.000000    0.02     61.33   
   598. D(H 111,C  37,C  36,H 110)    166.31 -0.000013    0.03    166.34   
   599. D(H 111,C  37,C  36,H 109)     49.60 -0.000003    0.02     49.62   
   600. D(H 111,C  37,C  36,C  35)    -71.14 -0.000003    0.02    -71.12   
   601. D(C  38,C  37,C  36,H 110)    -13.51  0.000001   -0.02    -13.53   
   602. D(C  38,C  37,C  36,H 109)   -130.23  0.000011   -0.02   -130.25   
   603. D(C  38,C  37,C  36,C  35)    109.03  0.000011   -0.02    109.01   
   604. D(C  40,C  38,C  37,H 111)      1.12  0.000004   -0.03      1.10   
   605. D(C  40,C  38,C  37,C  36)   -179.05 -0.000010    0.02   -179.04   
   606. D(C  39,C  38,C  37,H 111)   -178.23  0.000007   -0.03   -178.26   
   607. D(C  39,C  38,C  37,C  36)      1.59 -0.000007    0.01      1.61   
   608. D(H 114,C  39,C  38,C  40)    -63.57  0.000002   -0.01    -63.57   
   609. D(H 114,C  39,C  38,C  37)    115.81 -0.000001   -0.00    115.81   
   610. D(H 113,C  39,C  38,C  40)     53.65  0.000005   -0.01     53.64   
   611. D(H 113,C  39,C  38,C  37)   -126.97  0.000002   -0.01   -126.98   
   612. D(H 112,C  39,C  38,C  40)    175.29 -0.000000   -0.01    175.28   
   613. D(H 112,C  39,C  38,C  37)     -5.33 -0.000003   -0.00     -5.33   
   614. D(H 116,C  40,C  38,C  39)     27.77 -0.000001   -0.03     27.74   
   615. D(H 116,C  40,C  38,C  37)   -151.64  0.000002   -0.04   -151.68   
   616. D(H 115,C  40,C  38,C  39)    144.67  0.000001   -0.04    144.64   
   617. D(H 115,C  40,C  38,C  37)    -34.74  0.000004   -0.04    -34.78   
   618. D(C  41,C  40,C  38,C  39)    -94.68  0.000012   -0.05    -94.72   
   619. D(C  41,C  40,C  38,C  37)     85.91  0.000015   -0.05     85.86   
   620. D(H 118,C  41,C  40,H 115)    -55.02  0.000001   -0.02    -55.04   
   621. D(H 118,C  41,C  40,C  38)   -176.95 -0.000006   -0.01   -176.96   
   622. D(H 117,C  41,C  40,H 116)    174.35  0.000006   -0.02    174.32   
   623. D(H 117,C  41,C  40,H 115)     59.33  0.000006   -0.02     59.31   
   624. D(H 117,C  41,C  40,C  38)    -62.60 -0.000002   -0.01    -62.61   
   625. D(C  42,C  41,C  40,H 116)    -64.54  0.000006   -0.02    -64.56   
   626. D(C  42,C  41,C  40,H 115)   -179.56  0.000006   -0.02   -179.58   
   627. D(H 118,C  41,C  40,H 116)     60.00  0.000002   -0.02     59.98   
   628. D(C  42,C  41,C  40,C  38)     58.51 -0.000001   -0.01     58.50   
   629. D(H 119,C  42,C  41,H 118)    166.53  0.000011   -0.05    166.48   
   630. D(H 119,C  42,C  41,H 117)     49.81 -0.000000   -0.04     49.77   
   631. D(H 119,C  42,C  41,C  40)    -70.66  0.000001   -0.04    -70.70   
   632. D(C  43,C  42,C  41,H 118)    -13.08  0.000005   -0.03    -13.10   
   633. D(C  43,C  42,C  41,H 117)   -129.79 -0.000006   -0.02   -129.81   
   634. D(C  43,C  42,C  41,C  40)    109.74 -0.000004   -0.02    109.72   
   635. D(C  44,C  43,C  42,H 119)     -1.17 -0.000006    0.01     -1.16   
   636. D(C  44,C  43,C  42,C  41)    178.42 -0.000000   -0.01    178.41   
   637. D(C  50,C  43,C  42,H 119)    178.62 -0.000009    0.02    178.65   
   638. D(C  50,C  43,C  42,C  41)     -1.78 -0.000002   -0.00     -1.78   
   639. D(H 121,C  44,C  43,C  50)   -151.18  0.000002   -0.02   -151.20   
   640. D(H 121,C  44,C  43,C  42)     28.64  0.000000   -0.01     28.63   
   641. D(H 120,C  44,C  43,C  50)    -34.56  0.000000   -0.02    -34.58   
   642. D(H 120,C  44,C  43,C  42)    145.25 -0.000002   -0.01    145.25   
   643. D(C  45,C  44,C  43,C  50)     88.26 -0.000000   -0.02     88.24   
   644. D(C  45,C  44,C  43,C  42)    -91.92 -0.000002   -0.01    -91.93   
   645. D(H 123,C  45,C  44,H 121)    -64.66 -0.000000   -0.01    -64.67   
   646. D(H 123,C  45,C  44,H 120)   -179.59  0.000000   -0.01   -179.60   
   647. D(H 123,C  45,C  44,C  43)     56.99  0.000002   -0.01     56.98   
   648. D(H 122,C  45,C  44,H 121)     49.64  0.000001   -0.01     49.63   
   649. D(H 122,C  45,C  44,H 120)    -65.29  0.000001   -0.01    -65.30   
   650. D(H 122,C  45,C  44,C  43)    171.29  0.000003   -0.01    171.28   
   651. D(C  46,C  45,C  44,H 121)    169.71 -0.000001   -0.01    169.71   
   652. D(C  46,C  45,C  44,H 120)     54.78 -0.000001   -0.01     54.78   
   653. D(C  46,C  45,C  44,C  43)    -68.63  0.000001   -0.01    -68.64   
   654. D(H 124,C  46,C  45,H 123)    179.33  0.000000    0.00    179.33   
   655. D(H 124,C  46,C  45,H 122)     62.65 -0.000000    0.00     62.66   
   656. D(H 124,C  46,C  45,C  44)    -56.57  0.000000    0.00    -56.57   
   657. D(C  47,C  46,C  45,H 123)      0.53 -0.000000    0.00      0.53   
   658. D(C  47,C  46,C  45,H 122)   -116.14 -0.000000    0.00   -116.14   
   659. D(C  47,C  46,C  45,C  44)    124.63  0.000000    0.00    124.63   
   660. D(C  49,C  47,C  46,H 124)     -0.21  0.000000   -0.00     -0.21   
   661. D(C  49,C  47,C  46,C  45)    178.56  0.000001    0.00    178.56   
   662. D(C  48,C  47,C  46,H 124)   -179.82  0.000001   -0.00   -179.82   
   663. D(C  48,C  47,C  46,C  45)     -1.05  0.000001   -0.00     -1.05   
   664. D(H 127,C  48,C  47,C  49)    -60.47  0.000001   -0.01    -60.48   
   665. D(H 127,C  48,C  47,C  46)    119.16  0.000001   -0.00    119.15   
   666. D(H 126,C  48,C  47,C  49)     56.83  0.000000   -0.00     56.82   
   667. D(H 126,C  48,C  47,C  46)   -123.54 -0.000000   -0.00   -123.54   
   668. D(H 125,C  48,C  47,C  49)    178.15  0.000001   -0.01    178.15   
   669. D(H 125,C  48,C  47,C  46)     -2.22  0.000000   -0.00     -2.22   
   670. D(H 130,C  49,C  47,C  48)    -59.04 -0.000000    0.00    -59.04   
   671. D(H 130,C  49,C  47,C  46)    121.31  0.000000   -0.00    121.31   
   672. D(H 129,C  49,C  47,C  48)     58.96 -0.000000    0.00     58.96   
   673. D(H 129,C  49,C  47,C  46)   -120.69  0.000000   -0.00   -120.69   
   674. D(H 128,C  49,C  47,C  48)    179.92  0.000000    0.00    179.92   
   675. D(H 128,C  49,C  47,C  46)      0.27  0.000000   -0.00      0.27   
   676. D(H 133,C  50,C  43,C  44)    -56.32 -0.000001    0.01    -56.32   
   677. D(H 133,C  50,C  43,C  42)    123.87  0.000001   -0.01    123.87   
   678. D(H 132,C  50,C  43,C  44)     61.10 -0.000002    0.01     61.10   
   679. D(H 132,C  50,C  43,C  42)   -118.71 -0.000000   -0.00   -118.71   
   680. D(H 131,C  50,C  43,C  44)   -178.08 -0.000000    0.00   -178.08   
   681. D(H 131,C  50,C  43,C  42)      2.11  0.000002   -0.01      2.11   
   682. D(H 134,C  51,C   5,C   6)      1.17 -0.000001   -0.01      1.16   
   683. D(H 134,C  51,C   5,C   4)   -179.12  0.000002   -0.01   -179.14   
   684. D(C  52,C  51,C   5,C   6)   -179.33 -0.000001   -0.02   -179.35   
   685. D(C  52,C  51,C   5,C   4)      0.38  0.000002   -0.02      0.36   
   686. D(O  53,C  52,C  51,H 134)     -0.34 -0.000001   -0.01     -0.36   
   687. D(O  53,C  52,C  51,C   5)   -179.85 -0.000001   -0.01   -179.86   
   688. D(C   1,C  52,C  51,H 134)    179.47  0.000007   -0.04    179.43   
   689. D(C   1,C  52,C  51,C   5)     -0.04  0.000007   -0.03     -0.07   
   690. D(O  53,C  52,C   1,C   2)    179.69  0.000001    0.02    179.71   
   691. D(O  53,C  52,C   1,C   0)      0.16 -0.000001    0.03      0.19   
   692. D(C  51,C  52,C   1,C   2)     -0.12 -0.000008    0.04     -0.08   
   693. D(C  51,C  52,C   1,C   0)   -179.65 -0.000009    0.05   -179.60   
    ----------------------------------------------------------------------------

         *************************************************************
         *                GEOMETRY OPTIMIZATION CYCLE   9            *
         *************************************************************
---------------------------------
CARTESIAN COORDINATES (ANGSTROEM)
---------------------------------
  C     18.108667    0.899155   -0.945752
  C     16.691091    0.414023   -0.710430
  C     15.624229    0.806313   -1.546955
  C     15.839463    1.743970   -2.717884
  C     14.270604    0.354482   -1.357416
  C     14.072106   -0.525626   -0.245495
  C     12.667765   -1.039421    0.040582
  C     11.889520   -0.144531    0.982162
  C     10.740619    0.514940    0.747613
  C     10.128985    1.410912    1.802934
  C      9.993271    0.437766   -0.576605
  C      9.139287   -0.845320   -0.782215
  C      8.104516   -1.080544    0.286709
  C      6.767396   -1.174940    0.169181
  C      6.011634   -1.094939   -1.137963
  C      5.921247   -1.409960    1.412679
  C      5.418133   -0.125062    2.136014
  C      4.465511    0.735307    1.345360
  C      3.134206    0.858396    1.498433
  C      2.322523    0.152974    2.560848
  C      2.342617    1.766793    0.566710
  C      1.920699    1.115519   -0.782732
  C      1.082029   -0.130188   -0.658111
  C     -0.214188   -0.306882   -0.972730
  C     -1.108974    0.758566   -1.563637
  C     -0.865380   -1.666439   -0.753308
  C     -1.424962   -1.910942    0.678731
  C     -2.504496   -0.956125    1.118706
  C     -3.813145   -1.202392    1.311398
  C     -4.468813   -2.553962    1.142778
  C     -4.739704   -0.073712    1.745990
  C     -5.283130    0.813723    0.588501
  C     -6.075233    0.079146   -0.461700
  C     -7.388371    0.169104   -0.741179
  C     -8.356044    1.093862   -0.038558
  C     -7.982746   -0.686947   -1.851891
  C     -8.437781   -2.112289   -1.420710
  C     -9.522167   -2.153155   -0.374900
  C    -10.810171   -2.515002   -0.518690
  C    -11.429206   -3.001801   -1.809231
  C    -11.750483   -2.461448    0.678063
  C    -12.416914   -1.077038    0.929079
  C    -13.237205   -0.543379   -0.217043
  C    -14.573371   -0.408293   -0.302627
  C    -15.189177    0.194312   -1.556661
  C    -15.405232    1.733257   -1.508372
  C    -16.465944    2.196305   -0.544032
  C    -16.362536    3.084038    0.460748
  C    -15.095528    3.809133    0.850554
  C    -17.567029    3.440013    1.303663
  C    -15.548831   -0.821466    0.775055
  C     15.143576   -0.911056    0.578180
  C     16.491157   -0.478891    0.407864
  O     17.458188   -0.868937    1.202162
  O     13.307140    0.723273   -2.170904
  H     18.219227    1.991967   -0.854900
  H     18.501547    0.636656   -1.940783
  H     18.748829    0.431403   -0.190542
  H     16.825620    2.219462   -2.710924
  H     15.074085    2.532864   -2.730093
  H     15.731901    1.229078   -3.687938
  H     12.734841   -2.040417    0.499401
  H     12.125203   -1.149276   -0.903806
  H     12.355720   -0.011321    1.962312
  H     10.704720    1.395827    2.735604
  H      9.096335    1.112392    2.033917
  H     10.074737    2.453423    1.454383
  H     10.718540    0.500496   -1.396662
  H      9.330404    1.309298   -0.667017
  H      9.826099   -1.704653   -0.800482
  H      8.679078   -0.795986   -1.775693
  H      8.519413   -1.197560    1.290313
  H      6.653485   -0.868992   -1.993610
  H      5.223973   -0.332218   -1.093749
  H      5.503314   -2.048864   -1.341293
  H      6.509803   -1.978403    2.144279
  H      5.048346   -2.026925    1.157485
  H      6.302106    0.472448    2.402509
  H      4.959416   -0.438723    3.080602
  H      4.927900    1.324873    0.550940
  H      2.911846   -0.535841    3.171776
  H      1.499996   -0.415436    2.107361
  H      1.854373    0.887307    3.232441
  H      2.941037    2.654591    0.324290
  H      1.438699    2.122324    1.079365
  H      2.842109    0.864852   -1.329303
  H      1.405079    1.878706   -1.376429
  H      1.616280   -0.997390   -0.263897
  H     -0.624100    1.734975   -1.644999
  H     -2.019203    0.880945   -0.962347
  H     -1.442688    0.461277   -2.568468
  H     -0.130065   -2.457229   -0.950324
  H     -1.682531   -1.805286   -1.474134
  H     -0.580316   -1.837505    1.379871
  H     -1.777819   -2.947296    0.725530
  H     -2.161622    0.063925    1.305301
  H     -3.790497   -3.320579    0.759161
  H     -5.326460   -2.488172    0.460659
  H     -4.868445   -2.905747    2.105065
  H     -4.206668    0.590131    2.438927
  H     -5.593882   -0.489140    2.297428
  H     -4.417047    1.291845    0.106652
  H     -5.875455    1.620579    1.034347
  H     -5.487491   -0.609441   -1.072607
  H     -7.905616    1.640176    0.794305
  H     -9.218864    0.536610    0.348412
  H     -8.760100    1.830950   -0.747715
  H     -7.238649   -0.814529   -2.648687
  H     -8.841882   -0.168504   -2.298939
  H     -7.552336   -2.638364   -1.034086
  H     -8.747853   -2.649055   -2.324307
  H     -9.203971   -1.848299    0.624351
  H    -10.749369   -2.950060   -2.663754
  H    -12.326827   -2.419390   -2.053307
  H    -11.760040   -4.045217   -1.702257
  H    -11.198392   -2.724726    1.589550
  H    -12.542997   -3.212448    0.557616
  H    -11.612606   -0.359368    1.148948
  H    -13.019831   -1.156368    1.840754
  H    -12.652623   -0.222698   -1.081942
  H    -16.154180   -0.289621   -1.766150
  H    -14.538790   -0.015496   -2.415126
  H    -15.701332    2.044093   -2.523065
  H    -14.442287    2.214530   -1.306826
  H    -17.449376    1.750535   -0.713972
  H    -14.227622    3.517800    0.253763
  H    -14.857414    3.624591    1.907786
  H    -15.226640    4.896229    0.749674
  H    -18.463040    2.894792    0.988047
  H    -17.783547    4.516804    1.247084
  H    -17.385545    3.217315    2.365137
  H    -15.060893   -1.217703    1.669568
  H    -16.230386   -1.595109    0.392929
  H    -16.178596    0.025791    1.074499
  H     14.951983   -1.597343    1.410128

----------------------------
CARTESIAN COORDINATES (A.U.)
----------------------------
  NO LB      ZA    FRAG     MASS         X           Y           Z
   0 C     6.0000    0    12.011   34.220421    1.699157   -1.787213
   1 C     6.0000    0    12.011   31.541591    0.782390   -1.342519
   2 C     6.0000    0    12.011   29.525514    1.523711   -2.923322
   3 C     6.0000    0    12.011   29.932247    3.295625   -5.136057
   4 C     6.0000    0    12.011   26.967533    0.669874   -2.565144
   5 C     6.0000    0    12.011   26.592426   -0.993288   -0.463918
   6 C     6.0000    0    12.011   23.938606   -1.964221    0.076689
   7 C     6.0000    0    12.011   22.467936   -0.273124    1.856018
   8 C     6.0000    0    12.011   20.296829    0.973096    1.412783
   9 C     6.0000    0    12.011   19.141007    2.666237    3.407052
  10 C     6.0000    0    12.011   18.884544    0.827259   -1.089626
  11 C     6.0000    0    12.011   17.270749   -1.597424   -1.478172
  12 C     6.0000    0    12.011   15.315316   -2.041932    0.541801
  13 C     6.0000    0    12.011   12.788525   -2.220315    0.319705
  14 C     6.0000    0    12.011   11.360343   -2.069135   -2.150439
  15 C     6.0000    0    12.011   11.189536   -2.664439    2.669576
  16 C     6.0000    0    12.011   10.238787   -0.236332    4.036482
  17 C     6.0000    0    12.011    8.438592    1.389528    2.542363
  18 C     6.0000    0    12.011    5.922791    1.622133    2.831627
  19 C     6.0000    0    12.011    4.388933    0.289080    4.839301
  20 C     6.0000    0    12.011    4.426905    3.338756    1.070926
  21 C     6.0000    0    12.011    3.629596    2.108025   -1.479150
  22 C     6.0000    0    12.011    2.044738   -0.246020   -1.243650
  23 C     6.0000    0    12.011   -0.404757   -0.579923   -1.838193
  24 C     6.0000    0    12.011   -2.095658    1.433481   -2.954846
  25 C     6.0000    0    12.011   -1.635331   -3.149113   -1.423546
  26 C     6.0000    0    12.011   -2.692788   -3.611157    1.282616
  27 C     6.0000    0    12.011   -4.732811   -1.806815    2.114049
  28 C     6.0000    0    12.011   -7.205800   -2.272193    2.478183
  29 C     6.0000    0    12.011   -8.444832   -4.826289    2.159537
  30 C     6.0000    0    12.011   -8.956743   -0.139296    3.299443
  31 C     6.0000    0    12.011   -9.983668    1.537714    1.112106
  32 C     6.0000    0    12.011  -11.480527    0.149564   -0.872487
  33 C     6.0000    0    12.011  -13.961998    0.319561   -1.400626
  34 C     6.0000    0    12.011  -15.790634    2.067100   -0.072864
  35 C     6.0000    0    12.011  -15.085204   -1.298142   -3.499566
  36 C     6.0000    0    12.011  -15.945095   -3.991648   -2.684754
  37 C     6.0000    0    12.011  -17.994287   -4.068874   -0.708458
  38 C     6.0000    0    12.011  -20.428262   -4.752664   -0.980183
  39 C     6.0000    0    12.011  -21.598070   -5.672581   -3.418951
  40 C     6.0000    0    12.011  -22.205196   -4.651463    1.281353
  41 C     6.0000    0    12.011  -23.464567   -2.035307    1.755705
  42 C     6.0000    0    12.011  -25.014693   -1.026838   -0.410151
  43 C     6.0000    0    12.011  -27.539680   -0.771562   -0.571883
  44 C     6.0000    0    12.011  -28.703384    0.367197   -2.941664
  45 C     6.0000    0    12.011  -29.111669    3.275382   -2.850411
  46 C     6.0000    0    12.011  -31.116125    4.150414   -1.028072
  47 C     6.0000    0    12.011  -30.920712    5.827987    0.870688
  48 C     6.0000    0    12.011  -28.526413    7.198219    1.607315
  49 C     6.0000    0    12.011  -33.196875    6.500682    2.463567
  50 C     6.0000    0    12.011  -29.383032   -1.552346    1.464641
  51 C     6.0000    0    12.011   28.617211   -1.721646    1.092602
  52 C     6.0000    0    12.011   31.163770   -0.904973    0.770752
  53 O     8.0000    0    15.999   32.991194   -1.642052    2.271757
  54 O     8.0000    0    15.999   25.146850    1.366787   -4.102414
  55 H     1.0000    0     1.008   34.429350    3.764272   -1.615526
  56 H     1.0000    0     1.008   34.962857    1.203106   -3.667547
  57 H     1.0000    0     1.008   35.430151    0.815234   -0.360073
  58 H     1.0000    0     1.008   31.795814    4.194176   -5.122905
  59 H     1.0000    0     1.008   28.485892    4.786420   -5.159128
  60 H     1.0000    0     1.008   29.728985    2.322620   -6.969193
  61 H     1.0000    0     1.008   24.065361   -3.855829    0.943732
  62 H     1.0000    0     1.008   22.913312   -2.171817   -1.707945
  63 H     1.0000    0     1.008   23.348927   -0.021394    3.708233
  64 H     1.0000    0     1.008   20.228989    2.637731    5.169543
  65 H     1.0000    0     1.008   17.189581    2.102116    3.843546
  66 H     1.0000    0     1.008   19.038494    4.636297    2.748385
  67 H     1.0000    0     1.008   20.255105    0.945801   -2.639309
  68 H     1.0000    0     1.008   17.631908    2.474215   -1.260479
  69 H     1.0000    0     1.008   18.568635   -3.221328   -1.512691
  70 H     1.0000    0     1.008   16.401081   -1.504196   -3.355574
  71 H     1.0000    0     1.008   16.099357   -2.263061    2.438339
  72 H     1.0000    0     1.008   12.573264   -1.642157   -3.767376
  73 H     1.0000    0     1.008    9.871878   -0.627802   -2.066887
  74 H     1.0000    0     1.008   10.399755   -3.871793   -2.534677
  75 H     1.0000    0     1.008   12.301745   -3.738640    4.052100
  76 H     1.0000    0     1.008    9.539992   -3.830333    2.187331
  77 H     1.0000    0     1.008   11.909255    0.892796    4.540084
  78 H     1.0000    0     1.008    9.371939   -0.829067    5.821493
  79 H     1.0000    0     1.008    9.312382    2.503647    1.041127
  80 H     1.0000    0     1.008    5.502591   -1.012592    5.993788
  81 H     1.0000    0     1.008    2.834582   -0.785059    3.982334
  82 H     1.0000    0     1.008    3.504258    1.676768    6.108428
  83 H     1.0000    0     1.008    5.557754    5.016450    0.612819
  84 H     1.0000    0     1.008    2.718747    4.010612    2.039704
  85 H     1.0000    0     1.008    5.370808    1.634334   -2.512019
  86 H     1.0000    0     1.008    2.655215    3.550240   -2.601074
  87 H     1.0000    0     1.008    3.054326   -1.884793   -0.498693
  88 H     1.0000    0     1.008   -1.179377    3.278628   -3.108597
  89 H     1.0000    0     1.008   -3.815740    1.664744   -1.818573
  90 H     1.0000    0     1.008   -2.726286    0.871687   -4.853702
  91 H     1.0000    0     1.008   -0.245787   -4.643490   -1.795852
  92 H     1.0000    0     1.008   -3.179523   -3.411495   -2.785709
  93 H     1.0000    0     1.008   -1.096638   -3.472381    2.607579
  94 H     1.0000    0     1.008   -3.359592   -5.569582    1.371053
  95 H     1.0000    0     1.008   -4.084874    0.120800    2.466662
  96 H     1.0000    0     1.008   -7.163002   -6.274985    1.434607
  97 H     1.0000    0     1.008  -10.065550   -4.701963    0.870520
  98 H     1.0000    0     1.008   -9.200027   -5.491066    3.977997
  99 H     1.0000    0     1.008   -7.949450    1.115186    4.608905
 100 H     1.0000    0     1.008  -10.570906   -0.924341    4.341511
 101 H     1.0000    0     1.008   -8.347009    2.441232    0.201543
 102 H     1.0000    0     1.008  -11.103001    3.062450    1.954632
 103 H     1.0000    0     1.008  -10.369855   -1.151677   -2.026933
 104 H     1.0000    0     1.008  -14.939448    3.099483    1.501018
 105 H     1.0000    0     1.008  -17.421127    1.014045    0.658403
 106 H     1.0000    0     1.008  -16.554190    3.459995   -1.412976
 107 H     1.0000    0     1.008  -13.679064   -1.539238   -5.005292
 108 H     1.0000    0     1.008  -16.708735   -0.318426   -4.344365
 109 H     1.0000    0     1.008  -14.271847   -4.985786   -1.954140
 110 H     1.0000    0     1.008  -16.531046   -5.005988   -4.392304
 111 H     1.0000    0     1.008  -17.392984   -3.492779    1.179853
 112 H     1.0000    0     1.008  -20.313364   -5.574806   -5.033765
 113 H     1.0000    0     1.008  -23.294328   -4.571984   -3.880189
 114 H     1.0000    0     1.008  -22.223255   -7.644353   -3.216799
 115 H     1.0000    0     1.008  -21.161895   -5.148987    3.003814
 116 H     1.0000    0     1.008  -23.702829   -6.070647    1.053741
 117 H     1.0000    0     1.008  -21.944645   -0.679107    2.171197
 118 H     1.0000    0     1.008  -24.603914   -2.185218    3.478521
 119 H     1.0000    0     1.008  -23.909993   -0.420837   -2.044575
 120 H     1.0000    0     1.008  -30.526977   -0.547304   -3.337539
 121 H     1.0000    0     1.008  -27.474331   -0.029283   -4.563926
 122 H     1.0000    0     1.008  -29.671218    3.862776   -4.767902
 123 H     1.0000    0     1.008  -27.291966    4.184856   -2.469544
 124 H     1.0000    0     1.008  -32.974542    3.308032   -1.349212
 125 H     1.0000    0     1.008  -26.886309    6.647678    0.479542
 126 H     1.0000    0     1.008  -28.076443    6.849485    3.605192
 127 H     1.0000    0     1.008  -28.774179    9.252532    1.416679
 128 H     1.0000    0     1.008  -34.890088    5.470364    1.867139
 129 H     1.0000    0     1.008  -33.606034    8.535522    2.356648
 130 H     1.0000    0     1.008  -32.853919    6.079844    4.469461
 131 H     1.0000    0     1.008  -28.460962   -2.301125    3.155027
 132 H     1.0000    0     1.008  -30.670984   -3.014320    0.742529
 133 H     1.0000    0     1.008  -30.573115    0.048738    2.030509
 134 H     1.0000    0     1.008   28.255152   -3.018540    2.664755

--------------------------------
INTERNAL COORDINATES (ANGSTROEM)
--------------------------------
 C      0   0   0     0.000000000000     0.00000000     0.00000000
 C      1   0   0     1.516657770507     0.00000000     0.00000000
 C      2   1   0     1.411332704827   121.71309354     0.00000000
 C      3   2   1     1.515453925805   121.50611312   359.44854304
 C      3   2   1     1.439575562617   123.05968591   179.44307093
 C      5   3   2     1.431907630941   115.18245397     0.31558839
 C      6   5   3     1.522497682764   118.76367852   179.25349159
 C      7   6   5     1.514287660250   113.04496558   269.82294533
 C      8   7   6     1.345320769236   128.32929668   118.71004427
 C      9   8   7     1.513461400066   120.91418575   182.24340615
 C      9   8   7     1.522510851371   123.09227639     1.03018081
 C     11   9   8     1.554951817377   115.24047859    78.95039135
 C     12  11   9     1.506213008790   114.35116111    57.07313196
 C     13  12  11     1.345590995401   129.17173131   120.14933957
 C     14  13  12     1.512018739589   124.64473070     1.82430082
 C     14  13  12     1.522330249348   119.45965370   180.38305883
 C     16  14  13     1.557980646264   115.55700273    90.75246020
 C     17  16  14     1.507599187421   115.54507482    64.43076866
 C     18  17  16     1.345717176288   128.14527451   104.80928129
 C     19  18  17     1.511679455813   124.64220840     1.76285592
 C     19  18  17     1.523123958090   119.94165957   181.37690214
 C     21  19  18     1.556652592708   114.93756009    84.21652571
 C     22  21  19     1.506878909740   115.15232054    58.11312034
 C     23  22  21     1.345505062089   128.71128667   110.98498265
 C     24  23  22     1.511619510068   124.68755545     1.25145476
 C     24  23  22     1.523348602189   119.69192188   180.35548207
 C     26  24  23     1.556807923351   115.23390428    85.66780967
 C     27  26  24     1.506866386960   115.25016208    60.80612796
 C     28  27  26     1.345488910808   128.50866043   110.20865125
 C     29  28  27     1.511645539672   124.71833645     1.44905981
 C     29  28  27     1.523581496727   119.78545979   180.74772533
 C     31  29  28     1.556481238311   114.99741833    84.07500894
 C     32  31  29     1.506636542127   115.08342325    59.27113112
 C     33  32  31     1.345560314541   128.70120275   112.30235043
 C     34  33  32     1.511702364388   124.68443118     1.53483687
 C     34  33  32     1.523084234018   119.65219245   180.51094344
 C     36  34  33     1.557103869136   115.25160145    86.74896898
 C     37  36  34     1.507077251698   115.29309175    61.33325522
 C     38  37  36     1.345571491834   128.45372283   109.00733393
 C     39  38  37     1.511844570483   124.73261420     1.60534498
 C     39  38  37     1.522916225429   119.84098397   180.96300546
 C     41  39  38     1.556833534937   114.97869070    85.86221262
 C     42  41  39     1.507071284202   115.16723197    58.49899136
 C     43  42  41     1.345701354211   128.63453103   109.71815632
 C     44  43  42     1.521496493763   119.60683256   178.41200375
 C     45  44  43     1.554787070414   115.00324696   268.06948786
 C     46  45  44     1.506477801321   114.95857166   291.35796475
 C     47  46  45     1.344747961197   128.83381832   124.63161853
 C     48  47  46     1.510967461693   125.03261325   358.94981875
 C     48  47  46     1.512623200052   120.69696151   178.56082272
 C     44  43  42     1.511169559642   124.61958361   358.22060847
 C      6   5   3     1.405362369121   121.19819152   359.54546800
 C     52   6   5     1.425394144277   124.58388808     0.35550156
 O     53  52   6     1.310798990653   122.33342096   180.14134573
 O      5   3   2     1.313785106508   121.32790570   181.18190201
 H      1   2   3     1.102141030314   113.46146223    62.51096338
 H      1   2   3     1.101519580442   113.40959287   301.54412269
 H      1   2   3     1.094961904034   107.62526134   181.86859036
 H      4   3   2     1.094827605206   113.06259015   348.48689227
 H      4   3   2     1.099230248639   110.71626531   226.63742386
 H      4   3   2     1.103488954751   112.12834257   109.85045655
 H      7   6   5     1.103180362039   109.16409848   149.61212033
 H      7   6   5     1.094673656944   109.20424986    32.54736794
 H      8   7   6     1.093517895335   114.21852309   300.54637693
 H     10   9   8     1.096162408263   111.89349181   357.33365195
 H     10   9   8     1.099469356777   111.42750437   236.16464278
 H     10   9   8     1.100572682915   111.09147254   118.07882806
 H     11   9   8     1.096559922034   108.83745986   317.29744081
 H     11   9   8     1.098696180801   109.11792851   200.87884907
 H     12  11   9     1.100226117829   107.68907360   296.31017581
 H     12  11   9     1.096004393865   108.25972337   181.65431961
 H     13  12  11     1.092270100432   114.06937069   299.52086530
 H     15  14  13     1.093231116553   113.20991219   355.32611842
 H     15  14  13     1.097318654708   111.14494921   233.54372793
 H     15  14  13     1.099866973737   110.17789471   116.13589332
 H     16  14  13     1.097617521783   109.04822492   330.34583370
 H     16  14  13     1.098965169037   109.78420307   213.59080055
 H     17  16  14     1.099748131836   107.51887905   302.52573216
 H     17  16  14     1.095924125682   107.41497948   188.31312773
 H     18  17  16     1.092014358400   114.96576608   284.96678796
 H     20  19  18     1.093161012731   113.41251285   356.13414514
 H     20  19  18     1.097857559831   110.70657251   234.59522448
 H     20  19  18     1.099748244399   110.25282999   117.37363698
 H     21  19  18     1.097751430589   109.51853849   323.57805386
 H     21  19  18     1.098310614036   109.58828337   206.66437889
 H     22  21  19     1.100258737473   107.39601886   297.03346104
 H     22  21  19     1.095808132285   107.80744804   182.65493441
 H     23  22  21     1.092184453959   114.45593168   290.55032765
 H     25  24  23     1.093205767570   113.33352046   355.40076350
 H     25  24  23     1.097744129946   110.81060713   233.80524581
 H     25  24  23     1.099741330325   110.25873083   116.51880563
 H     26  24  23     1.097658022625   109.31470237   325.13010701
 H     26  24  23     1.098455157760   109.65113484   208.32962971
 H     27  26  24     1.100189870020   107.44431056   299.40951846
 H     27  26  24     1.095777400664   107.67206301   185.10444336
 H     28  27  26     1.092191358211   114.63079677   289.92252930
 H     30  29  28     1.093149169037   113.39259054   355.01580201
 H     30  29  28     1.097803646515   110.76800312   233.42669310
 H     30  29  28     1.099752636949   110.24373670   116.17843615
 H     31  29  28     1.097715003426   109.43620401   323.49670178
 H     31  29  28     1.098309883361   109.63197436   206.63994444
 H     32  31  29     1.100398949569   107.37207352   298.13199931
 H     32  31  29     1.095738767001   107.81739057   183.75291831
 H     33  32  31     1.092153870056   114.47985709   291.87108715
 H     35  34  33     1.093162593642   113.33301799   355.14166718
 H     35  34  33     1.097603834139   110.88444598   233.48749741
 H     35  34  33     1.099756265505   110.21078445   116.20040502
 H     36  34  33     1.097652606405   109.27803543   326.22868229
 H     36  34  33     1.098521360831   109.67702346   209.42568393
 H     37  36  34     1.100111654599   107.44838778   299.85512089
 H     37  36  34     1.095787008709   107.62239218   185.56013321
 H     38  37  36     1.092103198799   114.69085351   288.87662482
 H     40  39  38     1.093190284195   113.41458304   354.66654538
 H     40  39  38     1.097496636858   110.72332290   233.02280501
 H     40  39  38     1.099824037063   110.21940967   115.80937477
 H     41  39  38     1.097692579628   109.48416861   325.21976797
 H     41  39  38     1.098446905490   109.58870898   208.32468918
 H     42  41  39     1.100138397500   107.41922558   297.38568138
 H     42  41  39     1.095879832456   107.77443907   183.03919883
 H     43  42  41     1.092073355483   114.51422323   289.29927745
 H     45  44  43     1.099685597453   109.74812187   145.24537874
 H     45  44  43     1.097262049556   109.22047576    28.62693061
 H     46  45  44     1.101769315244   106.73775766   171.28064005
 H     46  45  44     1.095220639871   108.57161611    56.98333131
 H     47  46  45     1.093036434252   114.11807409   303.43222390
 H     49  48  47     1.092838563531   113.39916517   357.78029132
 H     49  48  47     1.099314100664   110.43712697   236.45651892
 H     49  48  47     1.099610681478   110.53472341   119.15450481
 H     50  48  47     1.095314389255   111.94288284     0.26741193
 H     50  48  47     1.099799520868   111.00881814   239.30682513
 H     50  48  47     1.099662428639   111.02807032   121.30735786
 H     51  44  43     1.093271133690   113.23442935     2.10791948
 H     51  44  43     1.099572543509   110.15983699   241.28867327
 H     51  44  43     1.097321772479   110.72975548   123.86641259
 H     52   6   5     1.095369600677   118.92224171   180.86378221

---------------------------
INTERNAL COORDINATES (A.U.)
---------------------------
 C      0   0   0     0.000000000000     0.00000000     0.00000000
 C      1   0   0     2.866067825142     0.00000000     0.00000000
 C      2   1   0     2.667032295970   121.71309354     0.00000000
 C      3   2   1     2.863792888348   121.50611312   359.44854304
 C      3   2   1     2.720403562431   123.05968591   179.44307093
 C      5   3   2     2.705913271551   115.18245397     0.31558839
 C      6   5   3     2.877103659954   118.76367852   179.25349159
 C      7   6   5     2.861588965849   113.04496558   269.82294533
 C      8   7   6     2.542287816133   128.32929668   118.71004427
 C      9   8   7     2.860027560386   120.91418575   182.24340615
 C      9   8   7     2.877128545015   123.09227639     1.03018081
 C     11   9   8     2.938433086285   115.24047859    78.95039135
 C     12  11   9     2.846330085963   114.35116111    57.07313196
 C     13  12  11     2.542798469578   129.17173131   120.14933957
 C     14  13  12     2.857301327179   124.64473070     1.82430082
 C     14  13  12     2.876787256652   119.45965370   180.38305883
 C     16  14  13     2.944156743388   115.55700273    90.75246020
 C     17  16  14     2.848949583947   115.54507482    64.43076866
 C     18  17  16     2.543036916899   128.14527451   104.80928129
 C     19  18  17     2.856660173761   124.64220840     1.76285592
 C     19  18  17     2.878287148804   119.94165957   181.37690214
 C     21  19  18     2.941647085877   114.93756009    84.21652571
 C     22  21  19     2.847588456391   115.15232054    58.11312034
 C     23  22  21     2.542636079152   128.71128667   110.98498265
 C     24  23  22     2.856546892721   124.68755545     1.25145476
 C     24  23  22     2.878711664629   119.69192188   180.35548207
 C     26  24  23     2.941940618251   115.23390428    85.66780967
 C     27  26  24     2.847564791766   115.25016208    60.80612796
 C     28  27  26     2.542605557656   128.50866043   110.20865125
 C     29  28  27     2.856596081544   124.71833645     1.44905981
 C     29  28  27     2.879151771523   119.78545979   180.74772533
 C     31  29  28     2.941323272995   114.99741833    84.07500894
 C     32  31  29     2.847130447978   115.08342325    59.27113112
 C     33  32  31     2.542740491156   128.70120275   112.30235043
 C     34  33  32     2.856703464695   124.68443118     1.53483687
 C     34  33  32     2.878212081188   119.65219245   180.51094344
 C     36  34  33     2.942499874737   115.25160145    86.74896898
 C     37  36  34     2.847963268372   115.29309175    61.33325522
 C     38  37  36     2.542761613178   128.45372283   109.00733393
 C     39  38  37     2.856972195268   124.73261420     1.60534498
 C     39  38  37     2.877894590965   119.84098397   180.96300546
 C     41  39  38     2.941989017135   114.97869070    85.86221262
 C     42  41  39     2.847951991439   115.16723197    58.49899136
 C     43  42  41     2.543007017506   128.63453103   109.71815632
 C     44  43  42     2.875211686933   119.60683256   178.41200375
 C     45  44  43     2.938121759644   115.00324696   268.06948786
 C     46  45  44     2.846830471328   114.95857166   291.35796475
 C     47  46  45     2.541205365811   128.83381832   124.63161853
 C     48  47  46     2.855314699867   125.03261325   358.94981875
 C     48  47  46     2.858443591914   120.69696151   178.56082272
 C     44  43  42     2.855696609643   124.61958361   358.22060847
 C      6   5   3     2.655749996557   121.19819152   359.54546800
 C     52   6   5     2.693604565579   124.58388808     0.35550156
 O     53  52   6     2.477051108955   122.33342096   180.14134573
 O      5   3   2     2.482694050125   121.32790570   181.18190201
 H      1   2   3     2.082744708251   113.46146223    62.51096338
 H      1   2   3     2.081570338187   113.40959287   301.54412269
 H      1   2   3     2.069178125701   107.62526134   181.86859036
 H      4   3   2     2.068924337697   113.06259015   348.48689227
 H      4   3   2     2.077244128050   110.71626531   226.63742386
 H      4   3   2     2.085291916286   112.12834257   109.85045655
 H      7   6   5     2.084708760574   109.16409848   149.61212033
 H      7   6   5     2.068633417643   109.20424986    32.54736794
 H      8   7   6     2.066449344725   114.21852309   300.54637693
 H     10   9   8     2.071446749916   111.89349181   357.33365195
 H     10   9   8     2.077695976946   111.42750437   236.16464278
 H     10   9   8     2.079780961185   111.09147254   118.07882806
 H     11   9   8     2.072197942077   108.83745986   317.29744081
 H     11   9   8     2.076234886099   109.11792851   200.87884907
 H     12  11   9     2.079126048084   107.68907360   296.31017581
 H     12  11   9     2.071148145979   108.25972337   181.65431961
 H     13  12  11     2.064091354087   114.06937069   299.52086530
 H     15  14  13     2.065907411365   113.20991219   355.32611842
 H     15  14  13     2.073631739041   111.14494921   233.54372793
 H     15  14  13     2.078447364109   110.17789471   116.13589332
 H     16  14  13     2.074196515964   109.04822492   330.34583370
 H     16  14  13     2.076743200198   109.78420307   213.59080055
 H     17  16  14     2.078222785462   107.51887905   302.52573216
 H     17  16  14     2.070996461097   107.41497948   188.31312773
 H     18  17  16     2.063608071686   114.96576608   284.96678796
 H     20  19  18     2.065774934341   113.41251285   356.13414514
 H     20  19  18     2.074650122136   110.70657251   234.59522448
 H     20  19  18     2.078222998175   110.25282999   117.37363698
 H     21  19  18     2.074449566933   109.51853849   323.57805386
 H     21  19  18     2.075506270508   109.58828337   206.66437889
 H     22  21  19     2.079187690279   107.39601886   297.03346104
 H     22  21  19     2.070777265343   107.80744804   182.65493441
 H     23  22  21     2.063929505709   114.45593168   290.55032765
 H     25  24  23     2.065859508731   113.33352046   355.40076350
 H     25  24  23     2.074435770717   110.81060713   233.80524581
 H     25  24  23     2.078209932469   110.25873083   116.51880563
 H     26  24  23     2.074273051462   109.31470237   325.13010701
 H     26  24  23     2.075779418560   109.65113484   208.32962971
 H     27  26  24     2.079057549653   107.44431056   299.40951846
 H     27  26  24     2.070719190996   107.67206301   185.10444336
 H     28  27  26     2.063942552854   114.63079677   289.92252930
 H     30  29  28     2.065752553004   113.39259054   355.01580201
 H     30  29  28     2.074548240733   110.76800312   233.42669310
 H     30  29  28     2.078231298892   110.24373670   116.17843615
 H     31  29  28     2.074380729571   109.43620401   323.49670178
 H     31  29  28     2.075504889731   109.63197436   206.63994444
 H     32  31  29     2.079452652739   107.37207352   298.13199931
 H     32  31  29     2.070646183952   107.81739057   183.75291831
 H     33  32  31     2.063871710509   114.47985709   291.87108715
 H     35  34  33     2.065777921831   113.33301799   355.14166718
 H     35  34  33     2.074170650064   110.88444598   233.48749741
 H     35  34  33     2.078238155868   110.21078445   116.20040502
 H     36  34  33     2.074262816291   109.27803543   326.22868229
 H     36  34  33     2.075904524233   109.67702346   209.42568393
 H     37  36  34     2.078909743927   107.44838778   299.85512089
 H     37  36  34     2.070737347569   107.62239218   185.56013321
 H     38  37  36     2.063775955709   114.69085351   288.87662482
 H     40  39  38     2.065830249392   113.41458304   354.66654538
 H     40  39  38     2.073968076562   110.72332290   233.02280501
 H     40  39  38     2.078366225553   110.21940967   115.80937477
 H     41  39  38     2.074338354734   109.48416861   325.21976797
 H     41  39  38     2.075763824030   109.58870898   208.32468918
 H     42  41  39     2.078960280686   107.41922558   297.38568138
 H     42  41  39     2.070912759030   107.77443907   183.03919883
 H     43  42  41     2.063719560016   114.51422323   289.29927745
 H     45  44  43     2.078104612604   109.74812187   145.24537874
 H     45  44  43     2.073524770807   109.22047576    28.62693061
 H     46  45  44     2.082042268569   106.73775766   171.28064005
 H     46  45  44     2.069667065574   108.57161611    56.98333131
 H     47  46  45     2.065539515134   114.11807409   303.43222390
 H     49  48  47     2.065165593661   113.39916517   357.78029132
 H     49  48  47     2.077402585413   110.43712697   236.45651892
 H     49  48  47     2.077963041928   110.53472341   119.15450481
 H     50  48  47     2.069844226235   111.94288284     0.26741193
 H     50  48  47     2.078319896658   111.00881814   239.30682513
 H     50  48  47     2.078060829890   111.02807032   121.30735786
 H     51  44  43     2.065983032796   113.23442935     2.10791948
 H     51  44  43     2.077890971612   110.15983699   241.28867327
 H     51  44  43     2.073637630775   110.72975548   123.86641259
 H     52   6   5     2.069948560702   118.92224171   180.86378221


           ************************************************************
           *        Program running with 8 parallel MPI-processes     *
           *              working on a common directory               *
           ************************************************************
------------------------------------------------------------------------------
                   ___                                                        
                  /   \      - P O W E R E D   B Y -                         
                 /     \                                                     
                 |  |  |   _    _      __       _____    __    __             
                 |  |  |  | |  | |    /  \     |  _  \  |  |  /  |          
                  \  \/   | |  | |   /    \    | | | |  |  | /  /          
                 / \  \   | |__| |  /  /\  \   | |_| |  |  |/  /          
                |  |  |   |  __  | /  /__\  \  |    /   |      \           
                |  |  |   | |  | | |   __   |  |    \   |  |\   \          
                \     /   | |  | | |  |  |  |  | |\  \  |  | \   \       
                 \___/    |_|  |_| |__|  |__|  |_| \__\ |__|  \__/        
                                                                              
                      - O R C A' S   B I G   F R I E N D -                    
                                      &                                       
                       - I N T E G R A L  F E E D E R -                       
                                                                              
 v1 FN, 2020, v2 2021                                                         
------------------------------------------------------------------------------


Reading SHARK input file PQ9_2e_0H_B3LYP_631Gd_opt.SHARKINP.tmp ... ok
----------------------
SHARK INTEGRAL PACKAGE
----------------------

Number of atoms                             ...    135
Number of basis functions                   ...    930
Number of shells                            ...    490
Maximum angular momentum                    ...      2
Integral batch strategy                     ... SHARK/LIBINT Hybrid
RI-J (if used) integral strategy            ... SPLIT-RIJ (Revised 2003 algorithm where possible)
Printlevel                                  ...      1
Contraction scheme used                     ... SEGMENTED contraction
Coulomb Range Separation                    ... NOT USED
Exchange Range Separation                   ... NOT USED
Finite Nucleus Model                        ... NOT USED
Auxiliary Coulomb fitting basis             ... AVAILABLE
   # of basis functions in Aux-J            ...   3575
   # of shells in Aux-J                     ...   1225
   Maximum angular momentum in Aux-J        ...      4
Auxiliary J/K fitting basis                 ... NOT available
Auxiliary Correlation fitting basis         ... NOT available
Auxiliary 'external' fitting basis          ... NOT available
Integral threshold                          ...     2.500000e-11
Primitive cut-off                           ...     2.500000e-12
Primitive pair pre-selection threshold      ...     2.500000e-12

Calculating pre-screening integrals         ... done (  0.2 sec) Dimension = 490
Organizing shell pair data                  ... done (  0.2 sec)
Shell pair information
Total number of shell pairs                 ...    120295
Shell pairs after pre-screening             ...     34578
Total number of primitive shell pairs       ...    657480
Primitive shell pairs kept                  ...    100206
          la=0 lb=0:  14825 shell pairs
          la=1 lb=0:  11229 shell pairs
          la=1 lb=1:   2182 shell pairs
          la=2 lb=0:   4302 shell pairs
          la=2 lb=1:   1718 shell pairs
          la=2 lb=2:    322 shell pairs

Calculating one electron integrals          ... done (  0.1 sec)
Calculating RI/J V-Matrix + Cholesky decomp.... done (  0.5 sec)
Calculating Nuclear repulsion               ... done (  0.0 sec) ENN=   6136.787659903797 Eh

SHARK setup successfully completed in   1.5 seconds

Maximum memory used throughout the entire GTOINT-calculation: 89.3 MB
[1718297141.064425] [eu-a2p-355:37028:0]          mpool.c:38   UCX  WARN  object 0x2b64bc0 was not returned to mpool ucp_requests
[1718297141.064444] [eu-a2p-355:37028:0]          mpool.c:38   UCX  WARN  object 0x2b64d80 was not returned to mpool ucp_requests
[1718297141.064448] [eu-a2p-355:37028:0]          mpool.c:38   UCX  WARN  object 0x2b64f40 was not returned to mpool ucp_requests
[1718297141.064451] [eu-a2p-355:37028:0]          mpool.c:38   UCX  WARN  object 0x2b65100 was not returned to mpool ucp_requests
[1718297141.064453] [eu-a2p-355:37028:0]          mpool.c:38   UCX  WARN  object 0x2b652c0 was not returned to mpool ucp_requests
[1718297141.064456] [eu-a2p-355:37028:0]          mpool.c:38   UCX  WARN  object 0x2b65480 was not returned to mpool ucp_requests
[1718297141.064458] [eu-a2p-355:37028:0]          mpool.c:38   UCX  WARN  object 0x2b65640 was not returned to mpool ucp_requests
[1718297141.064461] [eu-a2p-355:37028:0]          mpool.c:38   UCX  WARN  object 0x2b65800 was not returned to mpool ucp_requests
[1718297141.064463] [eu-a2p-355:37028:0]          mpool.c:38   UCX  WARN  object 0x2b659c0 was not returned to mpool ucp_requests
[1718297141.064466] [eu-a2p-355:37028:0]          mpool.c:38   UCX  WARN  object 0x2b65b80 was not returned to mpool ucp_requests
[1718297141.064468] [eu-a2p-355:37028:0]          mpool.c:38   UCX  WARN  object 0x2b65d40 was not returned to mpool ucp_requests
[1718297141.064471] [eu-a2p-355:37028:0]          mpool.c:38   UCX  WARN  object 0x2b65f00 was not returned to mpool ucp_requests
[1718297141.064474] [eu-a2p-355:37028:0]          mpool.c:38   UCX  WARN  object 0x2b660c0 was not returned to mpool ucp_requests
[1718297141.064476] [eu-a2p-355:37028:0]          mpool.c:38   UCX  WARN  object 0x2b66280 was not returned to mpool ucp_requests
[1718297141.064478] [eu-a2p-355:37028:0]          mpool.c:38   UCX  WARN  object 0x2b66440 was not returned to mpool ucp_requests
[1718297141.064481] [eu-a2p-355:37028:0]          mpool.c:38   UCX  WARN  object 0x2b66600 was not returned to mpool ucp_requests
[1718297141.064483] [eu-a2p-355:37028:0]          mpool.c:38   UCX  WARN  object 0x2b667c0 was not returned to mpool ucp_requests
[1718297141.064486] [eu-a2p-355:37028:0]          mpool.c:38   UCX  WARN  object 0x2b66980 was not returned to mpool ucp_requests
[1718297141.064489] [eu-a2p-355:37028:0]          mpool.c:38   UCX  WARN  object 0x2b66b40 was not returned to mpool ucp_requests
[1718297141.064492] [eu-a2p-355:37028:0]          mpool.c:38   UCX  WARN  object 0x2b66d00 was not returned to mpool ucp_requests
[1718297141.064494] [eu-a2p-355:37028:0]          mpool.c:38   UCX  WARN  object 0x2b66ec0 was not returned to mpool ucp_requests
[1718297141.064497] [eu-a2p-355:37028:0]          mpool.c:38   UCX  WARN  object 0x2b67080 was not returned to mpool ucp_requests
[1718297141.064499] [eu-a2p-355:37028:0]          mpool.c:38   UCX  WARN  object 0x2b67240 was not returned to mpool ucp_requests
[1718297141.064502] [eu-a2p-355:37028:0]          mpool.c:38   UCX  WARN  object 0x2b67400 was not returned to mpool ucp_requests
[1718297141.064505] [eu-a2p-355:37028:0]          mpool.c:38   UCX  WARN  object 0x2b675c0 was not returned to mpool ucp_requests
[1718297141.064507] [eu-a2p-355:37028:0]          mpool.c:38   UCX  WARN  object 0x2b67780 was not returned to mpool ucp_requests
[1718297141.064510] [eu-a2p-355:37028:0]          mpool.c:38   UCX  WARN  object 0x2b67940 was not returned to mpool ucp_requests
[1718297141.064512] [eu-a2p-355:37028:0]          mpool.c:38   UCX  WARN  object 0x2b67b00 was not returned to mpool ucp_requests
[1718297141.066690] [eu-a2p-355:37029:0]          mpool.c:38   UCX  WARN  object 0x28e0e40 was not returned to mpool ucp_requests
[1718297141.066716] [eu-a2p-355:37029:0]          mpool.c:38   UCX  WARN  object 0x28e1000 was not returned to mpool ucp_requests
[1718297141.066722] [eu-a2p-355:37029:0]          mpool.c:38   UCX  WARN  object 0x28e11c0 was not returned to mpool ucp_requests
[1718297141.066726] [eu-a2p-355:37029:0]          mpool.c:38   UCX  WARN  object 0x28e1380 was not returned to mpool ucp_requests
[1718297141.066729] [eu-a2p-355:37029:0]          mpool.c:38   UCX  WARN  object 0x28e1540 was not returned to mpool ucp_requests
[1718297141.066732] [eu-a2p-355:37029:0]          mpool.c:38   UCX  WARN  object 0x28e1700 was not returned to mpool ucp_requests
[1718297141.066735] [eu-a2p-355:37029:0]          mpool.c:38   UCX  WARN  object 0x28e18c0 was not returned to mpool ucp_requests
[1718297141.066739] [eu-a2p-355:37029:0]          mpool.c:38   UCX  WARN  object 0x28e1a80 was not returned to mpool ucp_requests
[1718297141.066742] [eu-a2p-355:37029:0]          mpool.c:38   UCX  WARN  object 0x28e1c40 was not returned to mpool ucp_requests
[1718297141.066745] [eu-a2p-355:37029:0]          mpool.c:38   UCX  WARN  object 0x28e1e00 was not returned to mpool ucp_requests
[1718297141.066749] [eu-a2p-355:37029:0]          mpool.c:38   UCX  WARN  object 0x28e1fc0 was not returned to mpool ucp_requests
[1718297141.066752] [eu-a2p-355:37029:0]          mpool.c:38   UCX  WARN  object 0x28e2180 was not returned to mpool ucp_requests
[1718297141.066755] [eu-a2p-355:37029:0]          mpool.c:38   UCX  WARN  object 0x28e2340 was not returned to mpool ucp_requests
[1718297141.066759] [eu-a2p-355:37029:0]          mpool.c:38   UCX  WARN  object 0x28e2500 was not returned to mpool ucp_requests
[1718297141.066762] [eu-a2p-355:37029:0]          mpool.c:38   UCX  WARN  object 0x28e26c0 was not returned to mpool ucp_requests
[1718297141.066765] [eu-a2p-355:37029:0]          mpool.c:38   UCX  WARN  object 0x28e2880 was not returned to mpool ucp_requests
[1718297141.066769] [eu-a2p-355:37029:0]          mpool.c:38   UCX  WARN  object 0x28e2a40 was not returned to mpool ucp_requests
[1718297141.066772] [eu-a2p-355:37029:0]          mpool.c:38   UCX  WARN  object 0x28e2c00 was not returned to mpool ucp_requests
[1718297141.066775] [eu-a2p-355:37029:0]          mpool.c:38   UCX  WARN  object 0x28e2dc0 was not returned to mpool ucp_requests
[1718297141.066779] [eu-a2p-355:37029:0]          mpool.c:38   UCX  WARN  object 0x28e2f80 was not returned to mpool ucp_requests
[1718297141.066782] [eu-a2p-355:37029:0]          mpool.c:38   UCX  WARN  object 0x28e3140 was not returned to mpool ucp_requests
[1718297141.066785] [eu-a2p-355:37029:0]          mpool.c:38   UCX  WARN  object 0x28e3300 was not returned to mpool ucp_requests
[1718297141.066789] [eu-a2p-355:37029:0]          mpool.c:38   UCX  WARN  object 0x28e34c0 was not returned to mpool ucp_requests
[1718297141.066792] [eu-a2p-355:37029:0]          mpool.c:38   UCX  WARN  object 0x28e3680 was not returned to mpool ucp_requests
[1718297141.066795] [eu-a2p-355:37029:0]          mpool.c:38   UCX  WARN  object 0x28e3840 was not returned to mpool ucp_requests
[1718297141.066798] [eu-a2p-355:37029:0]          mpool.c:38   UCX  WARN  object 0x28e3a00 was not returned to mpool ucp_requests
[1718297141.066802] [eu-a2p-355:37029:0]          mpool.c:38   UCX  WARN  object 0x28e3bc0 was not returned to mpool ucp_requests
[1718297141.066805] [eu-a2p-355:37029:0]          mpool.c:38   UCX  WARN  object 0x28e3d80 was not returned to mpool ucp_requests
[1718297141.066809] [eu-a2p-355:37029:0]          mpool.c:38   UCX  WARN  object 0x28e3f40 was not returned to mpool ucp_requests
[1718297141.068612] [eu-a2p-355:37026:0]          mpool.c:38   UCX  WARN  object 0x40a9400 was not returned to mpool ucp_requests
[1718297141.068628] [eu-a2p-355:37026:0]          mpool.c:38   UCX  WARN  object 0x40a95c0 was not returned to mpool ucp_requests
[1718297141.068633] [eu-a2p-355:37026:0]          mpool.c:38   UCX  WARN  object 0x40a9780 was not returned to mpool ucp_requests
[1718297141.068636] [eu-a2p-355:37026:0]          mpool.c:38   UCX  WARN  object 0x40a9940 was not returned to mpool ucp_requests
[1718297141.068638] [eu-a2p-355:37026:0]          mpool.c:38   UCX  WARN  object 0x40a9b00 was not returned to mpool ucp_requests
[1718297141.068641] [eu-a2p-355:37026:0]          mpool.c:38   UCX  WARN  object 0x40a9cc0 was not returned to mpool ucp_requests
[1718297141.068643] [eu-a2p-355:37026:0]          mpool.c:38   UCX  WARN  object 0x40a9e80 was not returned to mpool ucp_requests
[1718297141.068646] [eu-a2p-355:37026:0]          mpool.c:38   UCX  WARN  object 0x40aa040 was not returned to mpool ucp_requests
[1718297141.068649] [eu-a2p-355:37026:0]          mpool.c:38   UCX  WARN  object 0x40aa200 was not returned to mpool ucp_requests
[1718297141.068651] [eu-a2p-355:37026:0]          mpool.c:38   UCX  WARN  object 0x40aa3c0 was not returned to mpool ucp_requests
[1718297141.068654] [eu-a2p-355:37026:0]          mpool.c:38   UCX  WARN  object 0x40aa580 was not returned to mpool ucp_requests
[1718297141.068656] [eu-a2p-355:37026:0]          mpool.c:38   UCX  WARN  object 0x40aa740 was not returned to mpool ucp_requests
[1718297141.068659] [eu-a2p-355:37026:0]          mpool.c:38   UCX  WARN  object 0x40aa900 was not returned to mpool ucp_requests
[1718297141.068661] [eu-a2p-355:37026:0]          mpool.c:38   UCX  WARN  object 0x40aaac0 was not returned to mpool ucp_requests
[1718297141.068664] [eu-a2p-355:37026:0]          mpool.c:38   UCX  WARN  object 0x40aac80 was not returned to mpool ucp_requests
[1718297141.068666] [eu-a2p-355:37026:0]          mpool.c:38   UCX  WARN  object 0x40aae40 was not returned to mpool ucp_requests
[1718297141.068669] [eu-a2p-355:37026:0]          mpool.c:38   UCX  WARN  object 0x40ab000 was not returned to mpool ucp_requests
[1718297141.068671] [eu-a2p-355:37026:0]          mpool.c:38   UCX  WARN  object 0x40ab1c0 was not returned to mpool ucp_requests
[1718297141.068674] [eu-a2p-355:37026:0]          mpool.c:38   UCX  WARN  object 0x40ab380 was not returned to mpool ucp_requests
[1718297141.068676] [eu-a2p-355:37026:0]          mpool.c:38   UCX  WARN  object 0x40ab540 was not returned to mpool ucp_requests
[1718297141.068679] [eu-a2p-355:37026:0]          mpool.c:38   UCX  WARN  object 0x40ab700 was not returned to mpool ucp_requests
[1718297141.068688] [eu-a2p-355:37026:0]          mpool.c:38   UCX  WARN  object 0x40ab8c0 was not returned to mpool ucp_requests
[1718297141.068691] [eu-a2p-355:37026:0]          mpool.c:38   UCX  WARN  object 0x40aba80 was not returned to mpool ucp_requests
[1718297141.068693] [eu-a2p-355:37026:0]          mpool.c:38   UCX  WARN  object 0x40abc40 was not returned to mpool ucp_requests
[1718297141.068696] [eu-a2p-355:37026:0]          mpool.c:38   UCX  WARN  object 0x40abe00 was not returned to mpool ucp_requests
[1718297141.068698] [eu-a2p-355:37026:0]          mpool.c:38   UCX  WARN  object 0x40abfc0 was not returned to mpool ucp_requests
[1718297141.068701] [eu-a2p-355:37026:0]          mpool.c:38   UCX  WARN  object 0x40ac180 was not returned to mpool ucp_requests
[1718297141.068703] [eu-a2p-355:37026:0]          mpool.c:38   UCX  WARN  object 0x40ac340 was not returned to mpool ucp_requests
[1718297141.069664] [eu-a2p-355:37024:0]          mpool.c:38   UCX  WARN  object 0x3f470c0 was not returned to mpool ucp_requests
[1718297141.069694] [eu-a2p-355:37024:0]          mpool.c:38   UCX  WARN  object 0x3f47280 was not returned to mpool ucp_requests
[1718297141.069698] [eu-a2p-355:37024:0]          mpool.c:38   UCX  WARN  object 0x3f47440 was not returned to mpool ucp_requests
[1718297141.069701] [eu-a2p-355:37024:0]          mpool.c:38   UCX  WARN  object 0x3f47600 was not returned to mpool ucp_requests
[1718297141.069704] [eu-a2p-355:37024:0]          mpool.c:38   UCX  WARN  object 0x3f477c0 was not returned to mpool ucp_requests
[1718297141.069707] [eu-a2p-355:37024:0]          mpool.c:38   UCX  WARN  object 0x3f47980 was not returned to mpool ucp_requests
[1718297141.069709] [eu-a2p-355:37024:0]          mpool.c:38   UCX  WARN  object 0x3f47b40 was not returned to mpool ucp_requests
[1718297141.069712] [eu-a2p-355:37024:0]          mpool.c:38   UCX  WARN  object 0x3f47d00 was not returned to mpool ucp_requests
[1718297141.069714] [eu-a2p-355:37024:0]          mpool.c:38   UCX  WARN  object 0x3f47ec0 was not returned to mpool ucp_requests
[1718297141.069717] [eu-a2p-355:37024:0]          mpool.c:38   UCX  WARN  object 0x3f48080 was not returned to mpool ucp_requests
[1718297141.069719] [eu-a2p-355:37024:0]          mpool.c:38   UCX  WARN  object 0x3f48240 was not returned to mpool ucp_requests
[1718297141.069722] [eu-a2p-355:37024:0]          mpool.c:38   UCX  WARN  object 0x3f48400 was not returned to mpool ucp_requests
[1718297141.069724] [eu-a2p-355:37024:0]          mpool.c:38   UCX  WARN  object 0x3f485c0 was not returned to mpool ucp_requests
[1718297141.069727] [eu-a2p-355:37024:0]          mpool.c:38   UCX  WARN  object 0x3f48940 was not returned to mpool ucp_requests
[1718297141.069730] [eu-a2p-355:37024:0]          mpool.c:38   UCX  WARN  object 0x3f48b00 was not returned to mpool ucp_requests
[1718297141.069732] [eu-a2p-355:37024:0]          mpool.c:38   UCX  WARN  object 0x3f48cc0 was not returned to mpool ucp_requests
[1718297141.073677] [eu-a2p-355:37027:0]          mpool.c:38   UCX  WARN  object 0x3f68940 was not returned to mpool ucp_requests
[1718297141.073707] [eu-a2p-355:37027:0]          mpool.c:38   UCX  WARN  object 0x3f68b00 was not returned to mpool ucp_requests
[1718297141.073713] [eu-a2p-355:37027:0]          mpool.c:38   UCX  WARN  object 0x3f68cc0 was not returned to mpool ucp_requests
[1718297141.073717] [eu-a2p-355:37027:0]          mpool.c:38   UCX  WARN  object 0x3f68e80 was not returned to mpool ucp_requests
[1718297141.073720] [eu-a2p-355:37027:0]          mpool.c:38   UCX  WARN  object 0x3f69040 was not returned to mpool ucp_requests
[1718297141.073723] [eu-a2p-355:37027:0]          mpool.c:38   UCX  WARN  object 0x3f69200 was not returned to mpool ucp_requests
[1718297141.073727] [eu-a2p-355:37027:0]          mpool.c:38   UCX  WARN  object 0x3f693c0 was not returned to mpool ucp_requests
[1718297141.073730] [eu-a2p-355:37027:0]          mpool.c:38   UCX  WARN  object 0x3f69580 was not returned to mpool ucp_requests
[1718297141.073733] [eu-a2p-355:37027:0]          mpool.c:38   UCX  WARN  object 0x3f69740 was not returned to mpool ucp_requests
[1718297141.073737] [eu-a2p-355:37027:0]          mpool.c:38   UCX  WARN  object 0x3f69900 was not returned to mpool ucp_requests
[1718297141.073740] [eu-a2p-355:37027:0]          mpool.c:38   UCX  WARN  object 0x3f69ac0 was not returned to mpool ucp_requests
[1718297141.073744] [eu-a2p-355:37027:0]          mpool.c:38   UCX  WARN  object 0x3f69c80 was not returned to mpool ucp_requests
[1718297141.073747] [eu-a2p-355:37027:0]          mpool.c:38   UCX  WARN  object 0x3f69e40 was not returned to mpool ucp_requests
[1718297141.073750] [eu-a2p-355:37027:0]          mpool.c:38   UCX  WARN  object 0x3f6a000 was not returned to mpool ucp_requests
[1718297141.073753] [eu-a2p-355:37027:0]          mpool.c:38   UCX  WARN  object 0x3f6a1c0 was not returned to mpool ucp_requests
[1718297141.073757] [eu-a2p-355:37027:0]          mpool.c:38   UCX  WARN  object 0x3f6a380 was not returned to mpool ucp_requests
[1718297141.073760] [eu-a2p-355:37027:0]          mpool.c:38   UCX  WARN  object 0x3f6a540 was not returned to mpool ucp_requests
[1718297141.073763] [eu-a2p-355:37027:0]          mpool.c:38   UCX  WARN  object 0x3f6a700 was not returned to mpool ucp_requests
[1718297141.073766] [eu-a2p-355:37027:0]          mpool.c:38   UCX  WARN  object 0x3f6a8c0 was not returned to mpool ucp_requests
[1718297141.073769] [eu-a2p-355:37027:0]          mpool.c:38   UCX  WARN  object 0x3f6aa80 was not returned to mpool ucp_requests
[1718297141.073773] [eu-a2p-355:37027:0]          mpool.c:38   UCX  WARN  object 0x3f6ac40 was not returned to mpool ucp_requests
[1718297141.073776] [eu-a2p-355:37027:0]          mpool.c:38   UCX  WARN  object 0x3f6ae00 was not returned to mpool ucp_requests
[1718297141.073779] [eu-a2p-355:37027:0]          mpool.c:38   UCX  WARN  object 0x3f6afc0 was not returned to mpool ucp_requests
[1718297141.073783] [eu-a2p-355:37027:0]          mpool.c:38   UCX  WARN  object 0x3f6b180 was not returned to mpool ucp_requests
[1718297141.073786] [eu-a2p-355:37027:0]          mpool.c:38   UCX  WARN  object 0x3f6b340 was not returned to mpool ucp_requests
[1718297141.073789] [eu-a2p-355:37027:0]          mpool.c:38   UCX  WARN  object 0x3f6b500 was not returned to mpool ucp_requests
[1718297141.073792] [eu-a2p-355:37027:0]          mpool.c:38   UCX  WARN  object 0x3f6b6c0 was not returned to mpool ucp_requests
[1718297141.073796] [eu-a2p-355:37027:0]          mpool.c:38   UCX  WARN  object 0x3f6b880 was not returned to mpool ucp_requests
[1718297141.078985] [eu-a2p-355:37025:0]          mpool.c:38   UCX  WARN  object 0x3a1f240 was not returned to mpool ucp_requests
[1718297141.079007] [eu-a2p-355:37025:0]          mpool.c:38   UCX  WARN  object 0x3a1f400 was not returned to mpool ucp_requests
[1718297141.079013] [eu-a2p-355:37025:0]          mpool.c:38   UCX  WARN  object 0x3a1f5c0 was not returned to mpool ucp_requests
[1718297141.079016] [eu-a2p-355:37025:0]          mpool.c:38   UCX  WARN  object 0x3a1f780 was not returned to mpool ucp_requests
[1718297141.079020] [eu-a2p-355:37025:0]          mpool.c:38   UCX  WARN  object 0x3a1f940 was not returned to mpool ucp_requests
[1718297141.079023] [eu-a2p-355:37025:0]          mpool.c:38   UCX  WARN  object 0x3a1fb00 was not returned to mpool ucp_requests
[1718297141.079026] [eu-a2p-355:37025:0]          mpool.c:38   UCX  WARN  object 0x3a1fcc0 was not returned to mpool ucp_requests
[1718297141.079030] [eu-a2p-355:37025:0]          mpool.c:38   UCX  WARN  object 0x3a1fe80 was not returned to mpool ucp_requests
[1718297141.079033] [eu-a2p-355:37025:0]          mpool.c:38   UCX  WARN  object 0x3a20040 was not returned to mpool ucp_requests
[1718297141.079036] [eu-a2p-355:37025:0]          mpool.c:38   UCX  WARN  object 0x3a20200 was not returned to mpool ucp_requests
[1718297141.079039] [eu-a2p-355:37025:0]          mpool.c:38   UCX  WARN  object 0x3a203c0 was not returned to mpool ucp_requests
[1718297141.079043] [eu-a2p-355:37025:0]          mpool.c:38   UCX  WARN  object 0x3a20580 was not returned to mpool ucp_requests
[1718297141.079046] [eu-a2p-355:37025:0]          mpool.c:38   UCX  WARN  object 0x3a20740 was not returned to mpool ucp_requests
[1718297141.079049] [eu-a2p-355:37025:0]          mpool.c:38   UCX  WARN  object 0x3a20900 was not returned to mpool ucp_requests
[1718297141.079052] [eu-a2p-355:37025:0]          mpool.c:38   UCX  WARN  object 0x3a20ac0 was not returned to mpool ucp_requests
[1718297141.079055] [eu-a2p-355:37025:0]          mpool.c:38   UCX  WARN  object 0x3a20c80 was not returned to mpool ucp_requests
[1718297141.079059] [eu-a2p-355:37025:0]          mpool.c:38   UCX  WARN  object 0x3a20e40 was not returned to mpool ucp_requests
[1718297141.079062] [eu-a2p-355:37025:0]          mpool.c:38   UCX  WARN  object 0x3a21000 was not returned to mpool ucp_requests
[1718297141.079065] [eu-a2p-355:37025:0]          mpool.c:38   UCX  WARN  object 0x3a211c0 was not returned to mpool ucp_requests
[1718297141.079068] [eu-a2p-355:37025:0]          mpool.c:38   UCX  WARN  object 0x3a21380 was not returned to mpool ucp_requests
[1718297141.079071] [eu-a2p-355:37025:0]          mpool.c:38   UCX  WARN  object 0x3a21540 was not returned to mpool ucp_requests
[1718297141.079075] [eu-a2p-355:37025:0]          mpool.c:38   UCX  WARN  object 0x3a21700 was not returned to mpool ucp_requests
[1718297141.079078] [eu-a2p-355:37025:0]          mpool.c:38   UCX  WARN  object 0x3a218c0 was not returned to mpool ucp_requests
[1718297141.079081] [eu-a2p-355:37025:0]          mpool.c:38   UCX  WARN  object 0x3a21a80 was not returned to mpool ucp_requests
[1718297141.079084] [eu-a2p-355:37025:0]          mpool.c:38   UCX  WARN  object 0x3a21c40 was not returned to mpool ucp_requests
[1718297141.079087] [eu-a2p-355:37025:0]          mpool.c:38   UCX  WARN  object 0x3a21e00 was not returned to mpool ucp_requests
[1718297141.079091] [eu-a2p-355:37025:0]          mpool.c:38   UCX  WARN  object 0x3a21fc0 was not returned to mpool ucp_requests
[1718297141.079094] [eu-a2p-355:37025:0]          mpool.c:38   UCX  WARN  object 0x3a22180 was not returned to mpool ucp_requests
[1718297141.078606] [eu-a2p-355:37030:0]          mpool.c:38   UCX  WARN  object 0x4015b80 was not returned to mpool ucp_requests
[1718297141.078624] [eu-a2p-355:37030:0]          mpool.c:38   UCX  WARN  object 0x4015d40 was not returned to mpool ucp_requests
[1718297141.078628] [eu-a2p-355:37030:0]          mpool.c:38   UCX  WARN  object 0x4015f00 was not returned to mpool ucp_requests
[1718297141.078631] [eu-a2p-355:37030:0]          mpool.c:38   UCX  WARN  object 0x40160c0 was not returned to mpool ucp_requests
[1718297141.078634] [eu-a2p-355:37030:0]          mpool.c:38   UCX  WARN  object 0x4016280 was not returned to mpool ucp_requests
[1718297141.078636] [eu-a2p-355:37030:0]          mpool.c:38   UCX  WARN  object 0x4016440 was not returned to mpool ucp_requests
[1718297141.078639] [eu-a2p-355:37030:0]          mpool.c:38   UCX  WARN  object 0x4016600 was not returned to mpool ucp_requests
[1718297141.078642] [eu-a2p-355:37030:0]          mpool.c:38   UCX  WARN  object 0x40167c0 was not returned to mpool ucp_requests
[1718297141.078644] [eu-a2p-355:37030:0]          mpool.c:38   UCX  WARN  object 0x4016980 was not returned to mpool ucp_requests
[1718297141.078647] [eu-a2p-355:37030:0]          mpool.c:38   UCX  WARN  object 0x4016b40 was not returned to mpool ucp_requests
[1718297141.078649] [eu-a2p-355:37030:0]          mpool.c:38   UCX  WARN  object 0x4016d00 was not returned to mpool ucp_requests
[1718297141.078652] [eu-a2p-355:37030:0]          mpool.c:38   UCX  WARN  object 0x4016ec0 was not returned to mpool ucp_requests
[1718297141.078654] [eu-a2p-355:37030:0]          mpool.c:38   UCX  WARN  object 0x4017080 was not returned to mpool ucp_requests
[1718297141.078657] [eu-a2p-355:37030:0]          mpool.c:38   UCX  WARN  object 0x4017240 was not returned to mpool ucp_requests
[1718297141.078659] [eu-a2p-355:37030:0]          mpool.c:38   UCX  WARN  object 0x4017400 was not returned to mpool ucp_requests
[1718297141.078662] [eu-a2p-355:37030:0]          mpool.c:38   UCX  WARN  object 0x40175c0 was not returned to mpool ucp_requests
[1718297141.078664] [eu-a2p-355:37030:0]          mpool.c:38   UCX  WARN  object 0x4017780 was not returned to mpool ucp_requests
[1718297141.078667] [eu-a2p-355:37030:0]          mpool.c:38   UCX  WARN  object 0x4017940 was not returned to mpool ucp_requests
[1718297141.078669] [eu-a2p-355:37030:0]          mpool.c:38   UCX  WARN  object 0x4017b00 was not returned to mpool ucp_requests
[1718297141.078672] [eu-a2p-355:37030:0]          mpool.c:38   UCX  WARN  object 0x4017cc0 was not returned to mpool ucp_requests
[1718297141.078674] [eu-a2p-355:37030:0]          mpool.c:38   UCX  WARN  object 0x4017e80 was not returned to mpool ucp_requests
[1718297141.078677] [eu-a2p-355:37030:0]          mpool.c:38   UCX  WARN  object 0x4018040 was not returned to mpool ucp_requests
[1718297141.078688] [eu-a2p-355:37030:0]          mpool.c:38   UCX  WARN  object 0x4018200 was not returned to mpool ucp_requests
[1718297141.078690] [eu-a2p-355:37030:0]          mpool.c:38   UCX  WARN  object 0x40183c0 was not returned to mpool ucp_requests
[1718297141.078693] [eu-a2p-355:37030:0]          mpool.c:38   UCX  WARN  object 0x4018580 was not returned to mpool ucp_requests
[1718297141.078695] [eu-a2p-355:37030:0]          mpool.c:38   UCX  WARN  object 0x4018740 was not returned to mpool ucp_requests
[1718297141.078698] [eu-a2p-355:37030:0]          mpool.c:38   UCX  WARN  object 0x4018900 was not returned to mpool ucp_requests
[1718297141.078700] [eu-a2p-355:37030:0]          mpool.c:38   UCX  WARN  object 0x4018ac0 was not returned to mpool ucp_requests
[1718297141.078703] [eu-a2p-355:37030:0]          mpool.c:38   UCX  WARN  object 0x4018c80 was not returned to mpool ucp_requests


           ************************************************************
           *        Program running with 8 parallel MPI-processes     *
           *              working on a common directory               *
           ************************************************************

Diagonalization of the overlap matrix:
Smallest eigenvalue                        ... 4.818e-04
Time for diagonalization                   ...    0.228 sec
Threshold for overlap eigenvalues          ... 1.000e-08
Number of eigenvalues below threshold      ... 0
Time for construction of square roots      ...    0.133 sec
Total time needed                          ...    0.365 sec

-------------------
DFT GRID GENERATION
-------------------

General Integration Accuracy     IntAcc      ... 4.959
Radial Grid Type                 RadialGrid  ... OptM3 with GC (2021)
Angular Grid (max. ang.)         AngularGrid ... 6 (Lebedev-590)
Angular grid pruning method      GridPruning ... 4 (adaptive)
Weight generation scheme         WeightScheme... Becke
Basis function cutoff            BFCut       ... 1.0000e-11
Integration weight cutoff        WCut        ... 1.0000e-14
Angular grids for H and He will be reduced by one unit
Partially contracted basis set               ... off
Rotationally invariant grid construction     ... off

Total number of grid points                  ...  1450178
Total number of batches                      ...    22726
Average number of points per batch           ...       63
Average number of grid points per atom       ...    10742
Time for grid setup =   27.199 sec

--------------------
COSX GRID GENERATION
--------------------

GRIDX 1
-------
General Integration Accuracy     IntAcc      ... 4.020
Radial Grid Type                 RadialGrid  ... OptM3 with GC (2021)
Angular Grid (max. ang.)         AngularGrid ... 2 (Lebedev-110)
Angular grid pruning method      GridPruning ... 4 (adaptive)
Weight generation scheme         WeightScheme... Becke
Basis function cutoff            BFCut       ... 1.0000e-11
Integration weight cutoff        WCut        ... 1.0000e-14
Angular grids for H and He will be reduced by one unit
Partially contracted basis set               ... on
Rotationally invariant grid construction     ... off

Total number of grid points                  ...   153106
Total number of batches                      ...     2463
Average number of points per batch           ...       62
Average number of grid points per atom       ...     1134
UseSFitting                                  ... on

GRIDX 2
-------
General Integration Accuracy     IntAcc      ... 4.338
Radial Grid Type                 RadialGrid  ... OptM3 with GC (2021)
Angular Grid (max. ang.)         AngularGrid ... 3 (Lebedev-194)
Angular grid pruning method      GridPruning ... 4 (adaptive)
Weight generation scheme         WeightScheme... Becke
Basis function cutoff            BFCut       ... 1.0000e-11
Integration weight cutoff        WCut        ... 1.0000e-14
Angular grids for H and He will be reduced by one unit
Partially contracted basis set               ... on
Rotationally invariant grid construction     ... off

Total number of grid points                  ...   331249
Total number of batches                      ...     5248
Average number of points per batch           ...       63
Average number of grid points per atom       ...     2454
UseSFitting                                  ... on

GRIDX 3
-------
General Integration Accuracy     IntAcc      ... 4.871
Radial Grid Type                 RadialGrid  ... OptM3 with GC (2021)
Angular Grid (max. ang.)         AngularGrid ... 4 (Lebedev-302)
Angular grid pruning method      GridPruning ... 4 (adaptive)
Weight generation scheme         WeightScheme... Becke
Basis function cutoff            BFCut       ... 1.0000e-11
Integration weight cutoff        WCut        ... 1.0000e-14
Angular grids for H and He will be reduced by one unit
Partially contracted basis set               ... on
Rotationally invariant grid construction     ... off

Total number of grid points                  ...   639309
Total number of batches                      ...    10057
Average number of points per batch           ...       63
Average number of grid points per atom       ...     4736
UseSFitting                                  ... on

Time for X-Grid setup             =   18.341 sec


--------------------
CPCM SOLVATION MODEL
--------------------
CPCM parameters:
  Epsilon                                         ...      80.4000
  Refrac                                          ...       1.3300
  Rsolv                                           ...       1.3000
  Surface type                                    ... GAUSSIAN VDW
  Epsilon function type                           ...         CPCM
Radii:
 Radius for C  used is    3.8550 Bohr (=   2.0400 Ang.)
 Radius for O  used is    3.4469 Bohr (=   1.8240 Ang.)
 Radius for H  used is    2.4944 Bohr (=   1.3200 Ang.)
Calculating surface                               ...        done! (  0.0s)
GEPOL surface points                              ...         7139
GEPOL Volume                                      ...    7061.9993
GEPOL Surface-area                                ...    3647.5759
Calculating surface distance matrix               ...        done! (  0.3s)
Performing Cholesky decomposition & store         ...        done! (  2.0s)
Overall time for CPCM initialization              ...                 2.3s
--------------
SCF ITERATIONS
--------------
ITER       Energy         Delta-E        Max-DP      RMS-DP      [F,P]     Damp
               ***  Starting incremental Fock matrix formation  ***
                      *** Initiating the SOSCF procedure ***
                      *** Re-Reading the Fockian *** 
                      *** Removing any level shift *** 
ITER      Energy       Delta-E        Grad      Rot      Max-DP    RMS-DP
  0  -2216.78908481 -2216.7890848051  0.000281  0.000281  0.001072  0.000011
               *** Restarting incremental Fock matrix formation ***
  1  -2216.78915146  -0.0000666580  0.000101  0.000286  0.000523  0.000006
  2  -2216.78915888  -0.0000074146  0.000016  0.000068  0.000081  0.000001
  3  -2216.78915895  -0.0000000730  0.000015  0.000063  0.000070  0.000001
  4  -2216.78915896  -0.0000000070  0.000014  0.000034  0.000030  0.000000
                  ***Gradient check signals convergence***
              ***Rediagonalizing the Fockian in SOSCF/NRSCF***

               *****************************************************
               *                     SUCCESS                       *
               *           SCF CONVERGED AFTER   5 CYCLES          *
               *****************************************************

Old exchange energy                            =    -64.079377240 Eh
New exchange energy                            =    -64.079381926 Eh
Exchange energy change after final integration =     -0.000004687 Eh
Total energy after final integration           =  -2216.789163663 Eh
Final COS-X integration done in                =    63.617 sec
Total Energy       :        -2216.78916366 Eh          -60321.89985 eV
  Last Energy change         ...   -1.8581e-08  Tolerance :   1.0000e-08
  Last MAX-Density change    ...    6.2172e-15  Tolerance :   1.0000e-07
             **** THE GBW FILE WAS UPDATED (PQ9_2e_0H_B3LYP_631Gd_opt.gbw) ****
             **** DENSITY PQ9_2e_0H_B3LYP_631Gd_opt.scfp WAS UPDATED ****
             **** ENERGY FILE WAS UPDATED (PQ9_2e_0H_B3LYP_631Gd_opt.en.tmp) ****
             **** THE GBW FILE WAS UPDATED (PQ9_2e_0H_B3LYP_631Gd_opt.gbw) ****
             **** DENSITY PQ9_2e_0H_B3LYP_631Gd_opt.scfp WAS UPDATED ****
Total SCF time: 0 days 0 hours 4 min 53 sec 

Maximum memory used throughout the entire SCF-calculation: 1041.8 MB

-------------------------   --------------------
FINAL SINGLE POINT ENERGY     -2216.789163663097
-------------------------   --------------------


           ************************************************************
           *        Program running with 8 parallel MPI-processes     *
           *              working on a common directory               *
           ************************************************************
------------------------------------------------------------------------------
                         ORCA SCF GRADIENT CALCULATION
------------------------------------------------------------------------------

 ... reading COSX grid (gridx3)
Gradient of the Kohn-Sham DFT energy:
Kohn-Sham wavefunction type      ... RKS
Hartree-Fock exchange scaling    ...    0.200
Number of operators              ...    1
Number of atoms                  ...  135
Basis set dimensions             ...  930
Integral neglect threshold       ... 2.5e-11
Integral primitive cutoff        ... 2.5e-12
SHARK Integral package           ... ON

Nuc. rep. gradient       (SHARK) ... done (  0.0 sec)
HCore & Overlap gradient (SHARK) ... done (  1.6 sec)
RI-J gradient            (SHARK) ... done (  6.3 sec)
COSX-gradient                    ... done ( 93.4 sec)
Exchange-correlation gradient    ... done

------------------
CARTESIAN GRADIENT
------------------

   1   C   :   -0.000007384   -0.000000473    0.000003287
   2   C   :   -0.000008299    0.000014070    0.000008158
   3   C   :    0.000030289   -0.000043487   -0.000032242
   4   C   :    0.000016380   -0.000006612    0.000005281
   5   C   :   -0.000029341    0.000089823    0.000073535
   6   C   :    0.000003007   -0.000036911   -0.000033304
   7   C   :   -0.000001990    0.000004247   -0.000005614
   8   C   :   -0.000004221   -0.000004656    0.000001777
   9   C   :    0.000003192    0.000002550   -0.000000202
  10   C   :    0.000003375    0.000002795   -0.000001965
  11   C   :   -0.000017258   -0.000015937   -0.000005345
  12   C   :   -0.000005018    0.000001083    0.000002311
  13   C   :   -0.000003299    0.000003566   -0.000005031
  14   C   :    0.000004226   -0.000017314   -0.000004441
  15   C   :    0.000000481    0.000002308    0.000006449
  16   C   :   -0.000003098    0.000006661    0.000006631
  17   C   :    0.000000756   -0.000009364   -0.000004620
  18   C   :   -0.000002829    0.000000264   -0.000004005
  19   C   :    0.000003753   -0.000005685    0.000003005
  20   C   :    0.000003879    0.000007414    0.000000556
  21   C   :   -0.000003547    0.000001745   -0.000009006
  22   C   :    0.000000149    0.000002614   -0.000000738
  23   C   :   -0.000004308   -0.000002249   -0.000001440
  24   C   :    0.000001123    0.000004544    0.000003814
  25   C   :    0.000000277   -0.000002084   -0.000004798
  26   C   :    0.000000100   -0.000000786   -0.000000007
  27   C   :    0.000001322   -0.000002922    0.000005887
  28   C   :   -0.000002994   -0.000002089    0.000002100
  29   C   :    0.000000448    0.000001328   -0.000000734
  30   C   :   -0.000004795   -0.000002920    0.000000287
  31   C   :    0.000000786   -0.000007399    0.000013394
  32   C   :   -0.000003279   -0.000003910   -0.000015327
  33   C   :   -0.000020373    0.000005751    0.000003103
  34   C   :    0.000005544    0.000001057    0.000031608
  35   C   :    0.000016669    0.000000621   -0.000022396
  36   C   :   -0.000009517   -0.000009811   -0.000014348
  37   C   :    0.000004284   -0.000001389   -0.000011129
  38   C   :    0.000015837   -0.000008766    0.000013884
  39   C   :   -0.000009821   -0.000004380    0.000016770
  40   C   :   -0.000011720    0.000003942   -0.000015537
  41   C   :    0.000010550   -0.000002964   -0.000008818
  42   C   :    0.000001392    0.000014900   -0.000001079
  43   C   :   -0.000006842   -0.000004295    0.000002483
  44   C   :   -0.000000357   -0.000005420    0.000002696
  45   C   :   -0.000000808    0.000005450   -0.000002687
  46   C   :   -0.000001094   -0.000000946   -0.000004886
  47   C   :   -0.000000304   -0.000001643   -0.000003174
  48   C   :    0.000000769    0.000000168   -0.000003869
  49   C   :   -0.000004372   -0.000001437   -0.000003317
  50   C   :   -0.000004318    0.000000799   -0.000000484
  51   C   :   -0.000000541    0.000007538   -0.000003714
  52   C   :    0.000011039   -0.000005239   -0.000008907
  53   C   :   -0.000005216    0.000012100    0.000001535
  54   O   :   -0.000002134   -0.000002413   -0.000006184
  55   O   :    0.000047181   -0.000031810   -0.000052136
  56   H   :   -0.000003668   -0.000003618   -0.000003090
  57   H   :    0.000006912   -0.000007241    0.000002213
  58   H   :    0.000004572    0.000000467    0.000000757
  59   H   :   -0.000004277   -0.000006678   -0.000004740
  60   H   :    0.000014863    0.000033142   -0.000008453
  61   H   :   -0.000051923   -0.000010537    0.000015707
  62   H   :   -0.000001892    0.000001986    0.000005114
  63   H   :   -0.000000784   -0.000001791    0.000003311
  64   H   :   -0.000003008   -0.000006394    0.000002151
  65   H   :   -0.000001506    0.000001801   -0.000001809
  66   H   :    0.000002238    0.000000709   -0.000001966
  67   H   :   -0.000001953    0.000001074   -0.000000263
  68   H   :    0.000007534   -0.000008282   -0.000000058
  69   H   :   -0.000004497    0.000000033    0.000003697
  70   H   :   -0.000003047   -0.000001100    0.000000182
  71   H   :    0.000000625   -0.000002453   -0.000001558
  72   H   :   -0.000001159    0.000001187    0.000002067
  73   H   :   -0.000000550   -0.000000443   -0.000001833
  74   H   :   -0.000004247    0.000004931    0.000001928
  75   H   :    0.000000140   -0.000002521    0.000001569
  76   H   :   -0.000000352   -0.000000250    0.000000681
  77   H   :    0.000000624    0.000002528    0.000000343
  78   H   :   -0.000003297   -0.000000062   -0.000004447
  79   H   :   -0.000003075    0.000001730    0.000003976
  80   H   :    0.000002515    0.000004497   -0.000003941
  81   H   :    0.000002515   -0.000000243   -0.000000582
  82   H   :    0.000001593    0.000001613   -0.000006345
  83   H   :   -0.000001179    0.000000646    0.000000003
  84   H   :   -0.000000712    0.000001182    0.000002367
  85   H   :    0.000001182   -0.000001169   -0.000004749
  86   H   :   -0.000000755   -0.000000719   -0.000001026
  87   H   :   -0.000003003   -0.000001577   -0.000005542
  88   H   :    0.000003174   -0.000002118    0.000002920
  89   H   :    0.000000742   -0.000000770   -0.000001085
  90   H   :    0.000003781   -0.000001559   -0.000004064
  91   H   :   -0.000000861   -0.000000992   -0.000001233
  92   H   :   -0.000001399   -0.000000248   -0.000004117
  93   H   :    0.000000333   -0.000000245    0.000002479
  94   H   :   -0.000001729   -0.000002406    0.000001324
  95   H   :   -0.000002237   -0.000000258    0.000001743
  96   H   :    0.000000433    0.000001675   -0.000001732
  97   H   :    0.000000411    0.000000049    0.000001835
  98   H   :    0.000007916   -0.000000387    0.000008740
  99   H   :    0.000001024    0.000000485    0.000001366
 100   H   :    0.000002498   -0.000000925   -0.000002228
 101   H   :    0.000001566    0.000004250    0.000002664
 102   H   :   -0.000001610   -0.000004019    0.000001000
 103   H   :   -0.000012543    0.000013378   -0.000004159
 104   H   :    0.000000759    0.000010491   -0.000008383
 105   H   :    0.000008941    0.000003358    0.000005238
 106   H   :   -0.000002247   -0.000013400   -0.000000266
 107   H   :   -0.000000108   -0.000000166   -0.000000525
 108   H   :   -0.000004375    0.000003192   -0.000004141
 109   H   :    0.000001113   -0.000010285    0.000001035
 110   H   :   -0.000000425    0.000001563   -0.000002337
 111   H   :    0.000000953    0.000002608    0.000009064
 112   H   :   -0.000000550    0.000017977   -0.000002910
 113   H   :   -0.000008386   -0.000002610    0.000006107
 114   H   :    0.000007515   -0.000014254   -0.000004289
 115   H   :    0.000000270    0.000002980    0.000002283
 116   H   :    0.000002076    0.000000476   -0.000001523
 117   H   :   -0.000001048   -0.000003481   -0.000000339
 118   H   :   -0.000007284   -0.000000181    0.000000424
 119   H   :   -0.000002612    0.000003770    0.000001129
 120   H   :   -0.000002405    0.000009313    0.000006439
 121   H   :   -0.000002177    0.000000073   -0.000001621
 122   H   :   -0.000000173   -0.000000444   -0.000000216
 123   H   :   -0.000000391   -0.000002287    0.000001288
 124   H   :   -0.000000332    0.000000411   -0.000000220
 125   H   :    0.000002376    0.000001217   -0.000000527
 126   H   :    0.000005328   -0.000001617   -0.000006073
 127   H   :    0.000001483    0.000000554    0.000002244
 128   H   :   -0.000001737    0.000004136   -0.000003604
 129   H   :    0.000003089    0.000003621   -0.000000676
 130   H   :    0.000000173   -0.000001417   -0.000002717
 131   H   :   -0.000000663    0.000002762   -0.000004717
 132   H   :    0.000002975   -0.000000527    0.000005131
 133   H   :    0.000002857    0.000002924   -0.000000321
 134   H   :   -0.000001158    0.000001136    0.000001442
 135   H   :   -0.000000766   -0.000000656    0.000001198

Difference to translation invariance:
           :   -0.0000372692   -0.0000183756   -0.0000842037

Difference to rotation invariance:
           :   -0.0007593260    0.0003816050   -0.0013288776

Norm of the cartesian gradient     ...    0.0002072060
RMS gradient                       ...    0.0000102961
MAX gradient                       ...    0.0000898231

-------
TIMINGS
-------

Total SCF gradient time            ...      143.812 sec

One electron gradient       ....       1.569 sec  (  1.1%)
RI-J Coulomb gradient       ....       6.279 sec  (  4.4%)
COSX gradient               ....      93.400 sec  ( 64.9%)
XC gradient                 ....      33.246 sec  ( 23.1%)
CPCM gradient               ....       4.813 sec  (  3.3%)
   A-Matrix (El+Nuc)        ....       1.835 sec  (  1.3%)
   Potential                ....       2.978 sec  (  2.1%)

Maximum memory used throughout the entire SCFGRAD-calculation: 297.0 MB
------------------------------------------------------------------------------
                         ORCA GEOMETRY RELAXATION STEP
------------------------------------------------------------------------------

Reading the OPT-File                    .... done
Getting information on internals        .... done
Copying old internal coords+grads       .... done
Making the new internal coordinates     .... (new redundants).... done
Validating the new internal coordinates .... (new redundants).... done
Calculating the B-matrix                .... done
Calculating the G,G- and P matrices     .... done
Transforming gradient to internals      .... done
Projecting the internal gradient        .... done
Number of atoms                         .... 135
Number of internal coordinates          .... 693
Current Energy                          .... -2216.789163663 Eh
Current gradient norm                   ....     0.000207206 Eh/bohr
Maximum allowed component of the step   ....  0.300
Current trust radius                    ....  0.300
Updating the Hessian (BFGS)             .... done
Forming the augmented Hessian           .... done
Diagonalizing the augmented Hessian     .... done
Last element of RFO vector              ....  0.999690078
Lowest eigenvalues of augmented Hessian:
 -0.000001741  0.001905898  0.007644515  0.009278696  0.009284604
Length of the computed step             ....  0.024902443
The final length of the internal step   ....  0.024902443
Converting the step to cartesian space:
 Initial RMS(Int)=    0.0009459656
Transforming coordinates:
 Iter   0:  RMS(Cart)=    0.0059056948 RMS(Int)=    0.0009459599
 Iter   1:  RMS(Cart)=    0.0000104502 RMS(Int)=    0.0000059550
 Iter   2:  RMS(Cart)=    0.0000000781 RMS(Int)=    0.0000000429
done
Storing new coordinates                 .... done

                                .--------------------.
          ----------------------|Geometry convergence|-------------------------
          Item                value                   Tolerance       Converged
          ---------------------------------------------------------------------
          Energy change       0.0000000722            0.0000002000      YES
          RMS gradient        0.0000144331            0.0000080000      NO
          MAX gradient        0.0000822870            0.0000300000      NO
          RMS step            0.0009459656            0.0001000000      NO
          MAX step            0.0102122600            0.0002000000      NO
          ........................................................
          Max(Bonds)      0.0001      Max(Angles)    0.03
          Max(Dihed)        0.59      Max(Improp)    0.00
          ---------------------------------------------------------------------

The optimization has not yet converged - more geometry cycles are needed


    ---------------------------------------------------------------------------
                         Redundant Internal Coordinates
                            (Angstroem and degrees)

        Definition                    Value    dE/dq     Step     New-Value
    ----------------------------------------------------------------------------
     1. B(C   1,C   0)                1.5167 -0.000002 -0.0000    1.5166   
     2. B(C   2,C   1)                1.4113 -0.000007  0.0000    1.4113   
     3. B(C   3,C   2)                1.5155 -0.000004  0.0000    1.5155   
     4. B(C   4,C   2)                1.4396  0.000000  0.0000    1.4396   
     5. B(C   5,C   4)                1.4319  0.000027  0.0000    1.4319   
     6. B(C   6,C   5)                1.5225  0.000033 -0.0000    1.5225   
     7. B(C   7,C   6)                1.5143  0.000004  0.0000    1.5143   
     8. B(C   8,C   7)                1.3453  0.000005 -0.0000    1.3453   
     9. B(C   9,C   8)                1.5135  0.000002 -0.0000    1.5135   
    10. B(C  10,C   8)                1.5225  0.000008  0.0000    1.5225   
    11. B(C  11,C  10)                1.5550  0.000004 -0.0000    1.5549   
    12. B(C  12,C  11)                1.5062  0.000002 -0.0000    1.5062   
    13. B(C  13,C  12)                1.3456 -0.000002 -0.0000    1.3456   
    14. B(C  14,C  13)                1.5120 -0.000006 -0.0000    1.5120   
    15. B(C  15,C  13)                1.5223 -0.000002  0.0000    1.5223   
    16. B(C  16,C  15)                1.5580 -0.000009 -0.0000    1.5580   
    17. B(C  17,C  16)                1.5076  0.000001  0.0000    1.5076   
    18. B(C  18,C  17)                1.3457 -0.000007  0.0000    1.3457   
    19. B(C  19,C  18)                1.5117 -0.000009  0.0000    1.5117   
    20. B(C  20,C  18)                1.5231  0.000005 -0.0000    1.5231   
    21. B(C  21,C  20)                1.5567 -0.000003  0.0000    1.5567   
    22. B(C  22,C  21)                1.5069  0.000002  0.0000    1.5069   
    23. B(C  23,C  22)                1.3455 -0.000003  0.0000    1.3455   
    24. B(C  24,C  23)                1.5116 -0.000001  0.0000    1.5116   
    25. B(C  25,C  23)                1.5233  0.000006 -0.0000    1.5233   
    26. B(C  26,C  25)                1.5568  0.000012  0.0000    1.5568   
    27. B(C  27,C  26)                1.5069  0.000005  0.0000    1.5069   
    28. B(C  28,C  27)                1.3455  0.000001 -0.0000    1.3455   
    29. B(C  29,C  28)                1.5116  0.000001 -0.0000    1.5116   
    30. B(C  30,C  28)                1.5236  0.000010 -0.0000    1.5236   
    31. B(C  31,C  30)                1.5565  0.000030 -0.0000    1.5565   
    32. B(C  32,C  31)                1.5066 -0.000003  0.0000    1.5066   
    33. B(C  33,C  32)                1.3456 -0.000021  0.0000    1.3456   
    34. B(C  34,C  33)                1.5117 -0.000028  0.0000    1.5117   
    35. B(C  35,C  33)                1.5231  0.000016  0.0000    1.5231   
    36. B(C  36,C  35)                1.5571 -0.000019 -0.0000    1.5571   
    37. B(C  37,C  36)                1.5071  0.000004 -0.0000    1.5071   
    38. B(C  38,C  37)                1.3456  0.000017 -0.0000    1.3456   
    39. B(C  39,C  38)                1.5118  0.000021 -0.0000    1.5118   
    40. B(C  40,C  38)                1.5229 -0.000005 -0.0000    1.5229   
    41. B(C  41,C  40)                1.5568  0.000028 -0.0000    1.5568   
    42. B(C  42,C  41)                1.5071 -0.000001  0.0000    1.5071   
    43. B(C  43,C  42)                1.3457 -0.000005  0.0000    1.3457   
    44. B(C  44,C  43)                1.5215  0.000006 -0.0000    1.5215   
    45. B(C  45,C  44)                1.5548 -0.000005  0.0000    1.5548   
    46. B(C  46,C  45)                1.5065 -0.000005  0.0000    1.5065   
    47. B(C  47,C  46)                1.3447 -0.000003  0.0000    1.3447   
    48. B(C  48,C  47)                1.5110 -0.000000  0.0000    1.5110   
    49. B(C  49,C  47)                1.5126  0.000001 -0.0000    1.5126   
    50. B(C  50,C  43)                1.5112 -0.000004  0.0000    1.5112   
    51. B(C  51,C   5)                1.4054  0.000006 -0.0000    1.4054   
    52. B(C  52,C  51)                1.4254 -0.000007 -0.0000    1.4254   
    53. B(C  52,C   1)                1.4449 -0.000016 -0.0000    1.4449   
    54. B(O  53,C  52)                1.3108 -0.000004 -0.0000    1.3108   
    55. B(O  54,C   4)                1.3138 -0.000012  0.0000    1.3138   
    56. B(H  55,C   0)                1.1021 -0.000003 -0.0000    1.1021   
    57. B(H  56,C   0)                1.1015  0.000001  0.0000    1.1015   
    58. B(H  57,C   0)                1.0950  0.000004 -0.0000    1.0950   
    59. B(H  58,C   3)                1.0948 -0.000006  0.0000    1.0949   
    60. B(H  59,C   3)                1.0992  0.000015 -0.0001    1.0991   
    61. B(H  60,C   3)                1.1035 -0.000007  0.0001    1.1036   
    62. B(H  61,C   6)                1.1032 -0.000000 -0.0000    1.1032   
    63. B(H  62,C   6)                1.0947 -0.000003 -0.0000    1.0947   
    64. B(H  63,C   7)                1.0935  0.000001 -0.0000    1.0935   
    65. B(H  64,C   9)                1.0962 -0.000001  0.0000    1.0962   
    66. B(H  65,C   9)                1.0995 -0.000002  0.0000    1.0995   
    67. B(H  66,C   9)                1.1006  0.000000  0.0000    1.1006   
    68. B(H  67,C  10)                1.0966  0.000004  0.0000    1.0966   
    69. B(H  68,C  10)                1.0987  0.000003 -0.0000    1.0987   
    70. B(H  69,C  11)                1.1002 -0.000002 -0.0000    1.1002   
    71. B(H  70,C  11)                1.0960  0.000001  0.0000    1.0960   
    72. B(H  71,C  12)                1.0923  0.000002  0.0000    1.0923   
    73. B(H  72,C  14)                1.0932  0.000001  0.0000    1.0932   
    74. B(H  73,C  14)                1.0973  0.000007  0.0000    1.0973   
    75. B(H  74,C  14)                1.0999  0.000001 -0.0000    1.0999   
    76. B(H  75,C  15)                1.0976  0.000001 -0.0000    1.0976   
    77. B(H  76,C  15)                1.0990 -0.000002 -0.0000    1.0990   
    78. B(H  77,C  16)                1.0997 -0.000004 -0.0000    1.0997   
    79. B(H  78,C  16)                1.0959  0.000005  0.0000    1.0959   
    80. B(H  79,C  17)                1.0920  0.000005  0.0000    1.0920   
    81. B(H  80,C  19)                1.0932  0.000002 -0.0000    1.0932   
    82. B(H  81,C  19)                1.0979  0.000001  0.0000    1.0979   
    83. B(H  82,C  19)                1.0997  0.000001 -0.0000    1.0997   
    84. B(H  83,C  20)                1.0978 -0.000000 -0.0000    1.0978   
    85. B(H  84,C  20)                1.0983 -0.000003  0.0000    1.0983   
    86. B(H  85,C  21)                1.1003 -0.000001 -0.0000    1.1003   
    87. B(H  86,C  21)                1.0958  0.000003  0.0000    1.0958   
    88. B(H  87,C  22)                1.0922  0.000004 -0.0000    1.0922   
    89. B(H  88,C  24)                1.0932  0.000001 -0.0000    1.0932   
    90. B(H  89,C  24)                1.0977 -0.000005  0.0000    1.0977   
    91. B(H  90,C  24)                1.0997  0.000000 -0.0000    1.0997   
    92. B(H  91,C  25)                1.0977 -0.000000  0.0000    1.0977   
    93. B(H  92,C  25)                1.0985 -0.000002  0.0000    1.0985   
    94. B(H  93,C  26)                1.1002 -0.000001 -0.0000    1.1002   
    95. B(H  94,C  26)                1.0958  0.000001  0.0000    1.0958   
    96. B(H  95,C  27)                1.0922  0.000001 -0.0000    1.0922   
    97. B(H  96,C  29)                1.0931  0.000001  0.0000    1.0931   
    98. B(H  97,C  29)                1.0978 -0.000011  0.0000    1.0978   
    99. B(H  98,C  29)                1.0998  0.000000 -0.0000    1.0998   
   100. B(H  99,C  30)                1.0977 -0.000001 -0.0000    1.0977   
   101. B(H 100,C  30)                1.0983 -0.000001  0.0000    1.0983   
   102. B(H 101,C  31)                1.1004 -0.000004 -0.0000    1.1004   
   103. B(H 102,C  31)                1.0957  0.000015 -0.0000    1.0957   
   104. B(H 103,C  32)                1.0922 -0.000002  0.0000    1.0922   
   105. B(H 104,C  34)                1.0932  0.000010 -0.0000    1.0932   
   106. B(H 105,C  34)                1.0976  0.000009  0.0000    1.0976   
   107. B(H 106,C  34)                1.0998 -0.000001 -0.0000    1.0998   
   108. B(H 107,C  35)                1.0977 -0.000000  0.0000    1.0977   
   109. B(H 108,C  35)                1.0985 -0.000006 -0.0000    1.0985   
   110. B(H 109,C  36)                1.1001 -0.000002  0.0000    1.1001   
   111. B(H 110,C  36)                1.0958 -0.000009  0.0000    1.0958   
   112. B(H 111,C  37)                1.0921  0.000002  0.0000    1.0921   
   113. B(H 112,C  39)                1.0932 -0.000009  0.0000    1.0932   
   114. B(H 113,C  39)                1.0975 -0.000012  0.0000    1.0975   
   115. B(H 114,C  39)                1.0998 -0.000004  0.0000    1.0998   
   116. B(H 115,C  40)                1.0977 -0.000001  0.0000    1.0977   
   117. B(H 116,C  40)                1.0984  0.000003  0.0000    1.0984   
   118. B(H 117,C  41)                1.1001 -0.000006 -0.0000    1.1001   
   119. B(H 118,C  41)                1.0959  0.000002  0.0000    1.0959   
   120. B(H 119,C  42)                1.0921 -0.000004 -0.0000    1.0921   
   121. B(H 120,C  44)                1.0997  0.000002  0.0000    1.0997   
   122. B(H 121,C  44)                1.0973 -0.000000 -0.0000    1.0973   
   123. B(H 122,C  45)                1.1018 -0.000003  0.0000    1.1018   
   124. B(H 123,C  45)                1.0952  0.000000  0.0000    1.0952   
   125. B(H 124,C  46)                1.0930 -0.000003  0.0000    1.0930   
   126. B(H 125,C  48)                1.0928  0.000007 -0.0000    1.0928   
   127. B(H 126,C  48)                1.0993  0.000005 -0.0000    1.0993   
   128. B(H 127,C  48)                1.0996  0.000003 -0.0000    1.0996   
   129. B(H 128,C  49)                1.0953 -0.000004  0.0000    1.0953   
   130. B(H 129,C  49)                1.0998 -0.000003  0.0000    1.0998   
   131. B(H 130,C  49)                1.0997 -0.000003  0.0000    1.0997   
   132. B(H 131,C  50)                1.0933  0.000006  0.0000    1.0933   
   133. B(H 132,C  50)                1.0996 -0.000003  0.0000    1.0996   
   134. B(H 133,C  50)                1.0973  0.000001 -0.0000    1.0973   
   135. B(H 134,C  51)                1.0954  0.000001 -0.0000    1.0954   
   136. A(H  55,C   0,H  57)          107.94 -0.000001    0.01    107.95   
   137. A(C   1,C   0,H  56)          113.41  0.000007   -0.00    113.41   
   138. A(H  56,C   0,H  57)          108.22 -0.000006   -0.00    108.22   
   139. A(H  55,C   0,H  56)          105.96  0.000001   -0.00    105.96   
   140. A(C   1,C   0,H  57)          107.63  0.000004    0.00    107.63   
   141. A(C   1,C   0,H  55)          113.46 -0.000006   -0.00    113.46   
   142. A(C   0,C   1,C  52)          116.56 -0.000011    0.00    116.56   
   143. A(C   0,C   1,C   2)          121.71  0.000019   -0.01    121.70   
   144. A(C   2,C   1,C  52)          121.73 -0.000007    0.00    121.73   
   145. A(C   3,C   2,C   4)          115.43 -0.000034    0.02    115.45   
   146. A(C   1,C   2,C   3)          121.51  0.000025   -0.02    121.49   
   147. A(C   1,C   2,C   4)          123.06  0.000009   -0.00    123.06   
   148. A(H  58,C   3,H  59)          108.39 -0.000022    0.02    108.41   
   149. A(H  58,C   3,H  60)          107.22  0.000028   -0.03    107.19   
   150. A(C   2,C   3,H  59)          110.72  0.000035   -0.03    110.69   
   151. A(C   2,C   3,H  58)          113.06  0.000006   -0.01    113.06   
   152. A(C   2,C   3,H  60)          112.13 -0.000040    0.03    112.15   
   153. A(H  59,C   3,H  60)          104.91 -0.000008    0.02    104.92   
   154. A(C   2,C   4,C   5)          115.18  0.000005   -0.00    115.18   
   155. A(C   2,C   4,O  54)          121.33 -0.000054    0.01    121.34   
   156. A(C   5,C   4,O  54)          123.48  0.000049   -0.01    123.48   
   157. A(C   4,C   5,C  51)          121.20 -0.000028    0.00    121.20   
   158. A(C   6,C   5,C  51)          120.04 -0.000054   -0.01    120.03   
   159. A(C   4,C   5,C   6)          118.76  0.000082    0.00    118.77   
   160. A(C   7,C   6,H  61)          107.99  0.000008   -0.00    107.99   
   161. A(C   7,C   6,H  62)          109.94  0.000008    0.00    109.94   
   162. A(C   5,C   6,C   7)          113.04 -0.000036    0.00    113.05   
   163. A(H  61,C   6,H  62)          107.33 -0.000003   -0.00    107.33   
   164. A(C   5,C   6,H  62)          109.20  0.000029    0.01    109.21   
   165. A(C   5,C   6,H  61)          109.16 -0.000005   -0.00    109.16   
   166. A(C   6,C   7,C   8)          128.33  0.000035    0.00    128.33   
   167. A(C   8,C   7,H  63)          117.43 -0.000016    0.00    117.43   
   168. A(C   6,C   7,H  63)          114.22 -0.000020   -0.00    114.22   
   169. A(C   7,C   8,C  10)          123.09  0.000034   -0.00    123.09   
   170. A(C   7,C   8,C   9)          120.91 -0.000020    0.00    120.92   
   171. A(C   9,C   8,C  10)          115.98 -0.000014   -0.00    115.98   
   172. A(H  64,C   9,H  65)          108.11 -0.000001    0.00    108.11   
   173. A(H  65,C   9,H  66)          106.11 -0.000001   -0.00    106.11   
   174. A(C   8,C   9,H  65)          111.43 -0.000002   -0.00    111.43   
   175. A(H  64,C   9,H  66)          107.96 -0.000002   -0.00    107.96   
   176. A(C   8,C   9,H  66)          111.09  0.000004    0.00    111.09   
   177. A(C   8,C   9,H  64)          111.89  0.000002    0.00    111.89   
   178. A(C  11,C  10,H  67)          108.15  0.000025    0.00    108.16   
   179. A(C   8,C  10,H  67)          108.84 -0.000000    0.00    108.84   
   180. A(C   8,C  10,C  11)          115.24 -0.000015   -0.00    115.24   
   181. A(C  11,C  10,H  68)          108.20 -0.000017   -0.00    108.20   
   182. A(H  67,C  10,H  68)          106.98  0.000003   -0.00    106.98   
   183. A(C   8,C  10,H  68)          109.12  0.000006   -0.00    109.12   
   184. A(C  12,C  11,H  69)          108.58  0.000022   -0.00    108.58   
   185. A(C  10,C  11,C  12)          114.35 -0.000077   -0.00    114.35   
   186. A(H  69,C  11,H  70)          106.39 -0.000010    0.00    106.39   
   187. A(C  10,C  11,H  69)          107.69  0.000028    0.00    107.69   
   188. A(C  12,C  11,H  70)          111.21  0.000023    0.00    111.21   
   189. A(C  10,C  11,H  70)          108.26  0.000018    0.00    108.26   
   190. A(C  11,C  12,H  71)          114.07 -0.000012   -0.00    114.07   
   191. A(C  13,C  12,H  71)          116.76 -0.000015   -0.00    116.76   
   192. A(C  11,C  12,C  13)          129.17  0.000027    0.00    129.17   
   193. A(C  14,C  13,C  15)          115.88 -0.000003   -0.00    115.88   
   194. A(C  12,C  13,C  14)          124.64  0.000019    0.00    124.65   
   195. A(C  12,C  13,C  15)          119.46 -0.000015    0.00    119.46   
   196. A(C  13,C  14,H  74)          110.18 -0.000002    0.00    110.18   
   197. A(H  72,C  14,H  73)          108.02  0.000000    0.00    108.02   
   198. A(C  13,C  14,H  73)          111.14 -0.000004   -0.00    111.14   
   199. A(H  73,C  14,H  74)          106.17  0.000002    0.00    106.17   
   200. A(C  13,C  14,H  72)          113.21  0.000003    0.00    113.21   
   201. A(H  72,C  14,H  74)          107.81  0.000001    0.00    107.81   
   202. A(C  13,C  15,H  75)          109.05  0.000023    0.00    109.05   
   203. A(C  13,C  15,H  76)          109.78  0.000024   -0.00    109.78   
   204. A(C  16,C  15,H  76)          108.32  0.000028    0.00    108.32   
   205. A(C  16,C  15,H  75)          106.91  0.000017    0.00    106.91   
   206. A(C  13,C  15,C  16)          115.56 -0.000080   -0.00    115.56   
   207. A(H  75,C  15,H  76)          106.85 -0.000010   -0.00    106.85   
   208. A(C  17,C  16,H  77)          108.96 -0.000000   -0.00    108.96   
   209. A(C  17,C  16,H  78)          110.54 -0.000001   -0.00    110.54   
   210. A(C  15,C  16,H  78)          107.41  0.000018    0.00    107.42   
   211. A(C  15,C  16,H  77)          107.52 -0.000016    0.00    107.52   
   212. A(H  77,C  16,H  78)          106.44  0.000000    0.00    106.44   
   213. A(C  15,C  16,C  17)          115.55 -0.000001    0.00    115.55   
   214. A(C  16,C  17,C  18)          128.15  0.000012   -0.00    128.14   
   215. A(C  16,C  17,H  79)          114.97 -0.000006   -0.00    114.97   
   216. A(C  18,C  17,H  79)          116.89 -0.000006    0.00    116.89   
   217. A(C  17,C  18,C  20)          119.94 -0.000013   -0.00    119.94   
   218. A(C  19,C  18,C  20)          115.42  0.000010    0.00    115.42   
   219. A(C  17,C  18,C  19)          124.64  0.000002   -0.00    124.64   
   220. A(C  18,C  19,H  81)          110.71 -0.000009    0.00    110.71   
   221. A(C  18,C  19,H  80)          113.41 -0.000002   -0.00    113.41   
   222. A(H  80,C  19,H  81)          107.97  0.000004   -0.00    107.97   
   223. A(H  81,C  19,H  82)          106.20  0.000002   -0.00    106.20   
   224. A(H  80,C  19,H  82)          108.00  0.000000    0.00    108.00   
   225. A(C  18,C  19,H  82)          110.25  0.000005    0.00    110.25   
   226. A(C  18,C  20,C  21)          114.94 -0.000011    0.00    114.94   
   227. A(H  83,C  20,H  84)          106.85 -0.000002    0.00    106.85   
   228. A(C  21,C  20,H  84)          108.48 -0.000016    0.00    108.48   
   229. A(C  18,C  20,H  84)          109.59  0.000015    0.00    109.59   
   230. A(C  21,C  20,H  83)          107.14  0.000024   -0.00    107.14   
   231. A(C  18,C  20,H  83)          109.52 -0.000009   -0.00    109.52   
   232. A(C  20,C  21,C  22)          115.15 -0.000055    0.00    115.16   
   233. A(H  85,C  21,H  86)          106.47 -0.000007   -0.00    106.47   
   234. A(C  22,C  21,H  86)          111.02  0.000004   -0.00    111.02   
   235. A(C  20,C  21,H  86)          107.81  0.000019   -0.00    107.81   
   236. A(C  22,C  21,H  85)          108.59  0.000026    0.00    108.59   
   237. A(C  20,C  21,H  85)          107.40  0.000016   -0.00    107.40   
   238. A(C  21,C  22,C  23)          128.71 -0.000044   -0.00    128.71   
   239. A(C  23,C  22,H  87)          116.83  0.000024   -0.00    116.83   
   240. A(C  21,C  22,H  87)          114.46  0.000020    0.00    114.46   
   241. A(C  24,C  23,C  25)          115.61 -0.000016    0.00    115.62   
   242. A(C  22,C  23,C  25)          119.69  0.000043    0.00    119.69   
   243. A(C  22,C  23,C  24)          124.69 -0.000027   -0.00    124.69   
   244. A(H  88,C  24,H  90)          107.94  0.000000    0.00    107.94   
   245. A(H  89,C  24,H  90)          106.20 -0.000000   -0.00    106.20   
   246. A(C  23,C  24,H  90)          110.26  0.000001   -0.00    110.26   
   247. A(H  88,C  24,H  89)          108.00  0.000001   -0.00    108.00   
   248. A(C  23,C  24,H  89)          110.81 -0.000000    0.00    110.81   
   249. A(C  23,C  24,H  88)          113.33 -0.000001    0.00    113.33   
   250. A(C  23,C  25,C  26)          115.23 -0.000031    0.00    115.24   
   251. A(H  91,C  25,H  92)          106.83 -0.000005    0.00    106.83   
   252. A(C  26,C  25,H  92)          108.44  0.000011   -0.00    108.44   
   253. A(C  23,C  25,H  92)          109.65  0.000001   -0.00    109.65   
   254. A(C  26,C  25,H  91)          107.02  0.000010    0.00    107.02   
   255. A(C  23,C  25,H  91)          109.31  0.000016   -0.00    109.31   
   256. A(C  25,C  26,C  27)          115.25 -0.000025   -0.00    115.25   
   257. A(H  93,C  26,H  94)          106.45 -0.000004   -0.00    106.45   
   258. A(C  27,C  26,H  94)          110.86  0.000013   -0.00    110.86   
   259. A(C  25,C  26,H  94)          107.67  0.000011   -0.00    107.67   
   260. A(C  27,C  26,H  93)          108.76 -0.000000    0.00    108.76   
   261. A(C  25,C  26,H  93)          107.44  0.000005    0.00    107.45   
   262. A(C  28,C  27,H  95)          116.86 -0.000024    0.00    116.86   
   263. A(C  26,C  27,H  95)          114.63 -0.000025    0.00    114.63   
   264. A(C  26,C  27,C  28)          128.51  0.000048   -0.00    128.51   
   265. A(C  29,C  28,C  30)          115.49  0.000031   -0.00    115.49   
   266. A(C  27,C  28,C  30)          119.79 -0.000045    0.00    119.79   
   267. A(C  27,C  28,C  29)          124.72  0.000014   -0.00    124.72   
   268. A(H  96,C  29,H  98)          107.95 -0.000001    0.00    107.95   
   269. A(H  96,C  29,H  97)          107.98  0.000001   -0.00    107.98   
   270. A(H  97,C  29,H  98)          106.20  0.000000    0.00    106.20   
   271. A(C  28,C  29,H  98)          110.24 -0.000000    0.00    110.24   
   272. A(C  28,C  29,H  97)          110.77  0.000001   -0.00    110.77   
   273. A(C  28,C  29,H  96)          113.39 -0.000001    0.00    113.39   
   274. A(H  99,C  30,H 100)          106.83  0.000000    0.00    106.83   
   275. A(C  31,C  30,H 100)          108.51  0.000003    0.00    108.51   
   276. A(C  28,C  30,H 100)          109.63  0.000007    0.00    109.63   
   277. A(C  31,C  30,H  99)          107.11 -0.000005    0.00    107.11   
   278. A(C  28,C  30,H  99)          109.44 -0.000013    0.00    109.44   
   279. A(C  28,C  30,C  31)          115.00  0.000007   -0.00    114.99   
   280. A(C  32,C  31,H 102)          111.00 -0.000027   -0.00    111.00   
   281. A(H 101,C  31,H 102)          106.48  0.000005    0.00    106.48   
   282. A(C  30,C  31,H 102)          107.82  0.000001    0.00    107.82   
   283. A(C  32,C  31,H 101)          108.69 -0.000004   -0.00    108.69   
   284. A(C  30,C  31,H 101)          107.37 -0.000020   -0.00    107.37   
   285. A(C  30,C  31,C  32)          115.08  0.000041    0.00    115.09   
   286. A(C  33,C  32,H 103)          116.82  0.000019    0.00    116.82   
   287. A(C  31,C  32,H 103)          114.48  0.000020    0.00    114.48   
   288. A(C  31,C  32,C  33)          128.70 -0.000040   -0.00    128.70   
   289. A(C  34,C  33,C  35)          115.66 -0.000012   -0.00    115.66   
   290. A(C  32,C  33,C  35)          119.65  0.000045   -0.00    119.65   
   291. A(C  32,C  33,C  34)          124.68 -0.000032    0.00    124.69   
   292. A(H 104,C  34,H 106)          107.92  0.000002    0.00    107.92   
   293. A(H 105,C  34,H 106)          106.19  0.000006   -0.00    106.19   
   294. A(C  33,C  34,H 106)          110.21  0.000006    0.00    110.21   
   295. A(H 104,C  34,H 105)          108.00  0.000008   -0.00    108.00   
   296. A(C  33,C  34,H 105)          110.88 -0.000015   -0.00    110.88   
   297. A(C  33,C  34,H 104)          113.33 -0.000006    0.00    113.33   
   298. A(H 107,C  35,H 108)          106.84 -0.000007   -0.00    106.83   
   299. A(C  33,C  35,H 108)          109.68  0.000015   -0.00    109.68   
   300. A(C  36,C  35,H 108)          108.43 -0.000005   -0.00    108.43   
   301. A(C  36,C  35,H 107)          107.02  0.000025    0.00    107.02   
   302. A(C  33,C  35,H 107)          109.28  0.000013   -0.00    109.28   
   303. A(C  33,C  35,C  36)          115.25 -0.000040   -0.00    115.25   
   304. A(C  37,C  36,H 110)          110.81  0.000020    0.00    110.81   
   305. A(H 109,C  36,H 110)          106.46 -0.000008   -0.00    106.46   
   306. A(C  35,C  36,H 110)          107.62  0.000022    0.00    107.62   
   307. A(C  37,C  36,H 109)          108.80  0.000021    0.00    108.80   
   308. A(C  35,C  36,H 109)          107.45  0.000017    0.00    107.45   
   309. A(C  35,C  36,C  37)          115.29 -0.000067   -0.01    115.29   
   310. A(C  38,C  37,H 111)          116.86 -0.000002    0.00    116.86   
   311. A(C  36,C  37,H 111)          114.69 -0.000010   -0.00    114.69   
   312. A(C  36,C  37,C  38)          128.45  0.000012   -0.00    128.45   
   313. A(C  39,C  38,C  40)          115.42  0.000006   -0.00    115.42   
   314. A(C  37,C  38,C  40)          119.84 -0.000014    0.00    119.84   
   315. A(C  37,C  38,C  39)          124.73  0.000008   -0.00    124.73   
   316. A(H 113,C  39,H 114)          106.20 -0.000006    0.00    106.20   
   317. A(H 112,C  39,H 114)          107.94 -0.000001   -0.00    107.94   
   318. A(C  38,C  39,H 114)          110.22 -0.000005    0.00    110.22   
   319. A(H 112,C  39,H 113)          108.04 -0.000007    0.00    108.04   
   320. A(C  38,C  39,H 113)          110.72  0.000015   -0.00    110.72   
   321. A(C  38,C  39,H 112)          113.41  0.000002    0.00    113.42   
   322. A(H 115,C  40,H 116)          106.85  0.000002    0.00    106.86   
   323. A(C  41,C  40,H 116)          108.47  0.000003   -0.00    108.47   
   324. A(C  38,C  40,H 116)          109.59 -0.000008    0.00    109.59   
   325. A(C  41,C  40,H 115)          107.14 -0.000009    0.00    107.14   
   326. A(C  38,C  40,H 115)          109.48 -0.000007    0.00    109.49   
   327. A(C  38,C  40,C  41)          114.98  0.000018   -0.00    114.98   
   328. A(C  42,C  41,H 118)          111.03 -0.000009   -0.00    111.03   
   329. A(H 117,C  41,H 118)          106.45  0.000002    0.00    106.45   
   330. A(C  40,C  41,H 118)          107.77 -0.000005   -0.00    107.77   
   331. A(C  42,C  41,H 117)          108.60 -0.000009   -0.00    108.60   
   332. A(C  40,C  41,H 117)          107.42 -0.000005    0.00    107.42   
   333. A(C  40,C  41,C  42)          115.17  0.000026    0.00    115.17   
   334. A(C  43,C  42,H 119)          116.85 -0.000004    0.00    116.85   
   335. A(C  41,C  42,H 119)          114.51 -0.000002    0.00    114.52   
   336. A(C  41,C  42,C  43)          128.63  0.000005   -0.00    128.63   
   337. A(C  44,C  43,C  50)          115.77  0.000007    0.00    115.78   
   338. A(C  42,C  43,C  50)          124.62 -0.000003   -0.00    124.62   
   339. A(C  42,C  43,C  44)          119.61 -0.000004    0.00    119.61   
   340. A(H 120,C  44,H 121)          106.68  0.000000    0.00    106.68   
   341. A(C  45,C  44,H 121)          107.21 -0.000002   -0.00    107.21   
   342. A(C  43,C  44,H 121)          109.22 -0.000000   -0.00    109.22   
   343. A(C  45,C  44,H 120)          108.64 -0.000001   -0.00    108.64   
   344. A(C  43,C  44,H 120)          109.75  0.000001    0.00    109.75   
   345. A(C  43,C  44,C  45)          115.00  0.000001    0.00    115.01   
   346. A(H 122,C  45,H 123)          106.37  0.000000   -0.00    106.37   
   347. A(C  46,C  45,H 123)          111.48 -0.000001    0.00    111.48   
   348. A(C  44,C  45,H 123)          108.57  0.000001    0.00    108.57   
   349. A(C  46,C  45,H 122)          108.28  0.000000   -0.00    108.28   
   350. A(C  44,C  45,H 122)          106.74  0.000000   -0.00    106.74   
   351. A(C  44,C  45,C  46)          114.96 -0.000001    0.00    114.96   
   352. A(C  47,C  46,H 124)          117.04  0.000002   -0.00    117.04   
   353. A(C  45,C  46,H 124)          114.12  0.000002   -0.00    114.12   
   354. A(C  45,C  46,C  47)          128.83 -0.000004    0.00    128.83   
   355. A(C  48,C  47,C  49)          114.27  0.000002    0.00    114.27   
   356. A(C  46,C  47,C  49)          120.70  0.000001   -0.00    120.70   
   357. A(C  46,C  47,C  48)          125.03 -0.000003    0.00    125.03   
   358. A(H 126,C  48,H 127)          106.26  0.000001    0.00    106.26   
   359. A(C  47,C  48,H 127)          110.53 -0.000002   -0.00    110.53   
   360. A(H 125,C  48,H 126)          107.96 -0.000000    0.00    107.96   
   361. A(C  47,C  48,H 126)          110.44  0.000001    0.00    110.44   
   362. A(C  47,C  48,H 125)          113.40 -0.000000    0.00    113.40   
   363. A(H 125,C  48,H 127)          107.95  0.000001   -0.00    107.95   
   364. A(H 129,C  49,H 130)          106.29 -0.000000    0.00    106.29   
   365. A(H 128,C  49,H 130)          108.20 -0.000000   -0.00    108.20   
   366. A(C  47,C  49,H 130)          111.03  0.000000   -0.00    111.03   
   367. A(H 128,C  49,H 129)          108.15 -0.000000   -0.00    108.15   
   368. A(C  47,C  49,H 129)          111.01 -0.000000    0.00    111.01   
   369. A(C  47,C  49,H 128)          111.94  0.000000    0.00    111.94   
   370. A(H 132,C  50,H 133)          106.40  0.000001   -0.00    106.40   
   371. A(H 131,C  50,H 133)          108.22 -0.000001    0.00    108.22   
   372. A(C  43,C  50,H 133)          110.73  0.000003    0.00    110.73   
   373. A(H 131,C  50,H 132)          107.82  0.000002   -0.00    107.82   
   374. A(C  43,C  50,H 132)          110.16 -0.000004   -0.00    110.16   
   375. A(C  43,C  50,H 131)          113.23 -0.000001   -0.00    113.23   
   376. A(C  52,C  51,H 134)          116.49 -0.000008    0.00    116.49   
   377. A(C   5,C  51,H 134)          118.92 -0.000008   -0.00    118.92   
   378. A(C   5,C  51,C  52)          124.58  0.000016    0.00    124.58   
   379. A(C  51,C  52,O  53)          122.33 -0.000003    0.00    122.33   
   380. A(C   1,C  52,O  53)          123.42 -0.000004    0.00    123.42   
   381. A(C   1,C  52,C  51)          114.25  0.000007   -0.00    114.24   
   382. D(C  52,C   1,C   0,H  57)      1.39 -0.000003   -0.06      1.33   
   383. D(C  52,C   1,C   0,H  56)    121.07 -0.000004   -0.06    121.01   
   384. D(C   2,C   1,C   0,H  57)   -178.13 -0.000005   -0.04   -178.18   
   385. D(C   2,C   1,C   0,H  56)    -58.46 -0.000006   -0.05    -58.51   
   386. D(C   2,C   1,C   0,H  55)     62.51 -0.000003   -0.05     62.46   
   387. D(C  52,C   1,C   0,H  55)   -117.97 -0.000002   -0.07   -118.03   
   388. D(C   3,C   2,C   1,C   0)     -0.55  0.000005    0.01     -0.54   
   389. D(C   4,C   2,C   1,C  52)     -0.05  0.000006   -0.01     -0.06   
   390. D(C   4,C   2,C   1,C   0)    179.44  0.000007   -0.02    179.42   
   391. D(C   3,C   2,C   1,C  52)    179.95  0.000004    0.02    179.97   
   392. D(H  59,C   3,C   2,C   4)     46.64  0.000019   -0.54     46.10   
   393. D(H  60,C   3,C   2,C   1)    109.85  0.000034   -0.59    109.27   
   394. D(H  58,C   3,C   2,C   4)    168.49  0.000021   -0.54    167.95   
   395. D(H  59,C   3,C   2,C   1)   -133.36  0.000021   -0.57   -133.93   
   396. D(H  60,C   3,C   2,C   4)    -70.14  0.000032   -0.56    -70.71   
   397. D(H  58,C   3,C   2,C   1)    -11.51  0.000023   -0.56    -12.08   
   398. D(O  54,C   4,C   2,C   1)   -178.82  0.000029   -0.01   -178.83   
   399. D(C   5,C   4,C   2,C   3)   -179.69 -0.000016    0.01   -179.68   
   400. D(O  54,C   4,C   2,C   3)      1.18  0.000031   -0.04      1.14   
   401. D(C   5,C   4,C   2,C   1)      0.32 -0.000017    0.03      0.35   
   402. D(C  51,C   5,C   4,O  54)    178.66 -0.000031    0.01    178.67   
   403. D(C   6,C   5,C   4,C   2)    179.25  0.000009   -0.02    179.23   
   404. D(C   6,C   5,C   4,O  54)     -1.63 -0.000039    0.02     -1.61   
   405. D(C  51,C   5,C   4,C   2)     -0.45  0.000017   -0.04     -0.49   
   406. D(H  61,C   6,C   5,C  51)    -30.68  0.000009    0.03    -30.65   
   407. D(H  62,C   6,C   5,C  51)   -147.74 -0.000001    0.03   -147.71   
   408. D(H  61,C   6,C   5,C   4)    149.61  0.000017    0.02    149.63   
   409. D(C   7,C   6,C   5,C  51)     89.53 -0.000008    0.03     89.56   
   410. D(H  62,C   6,C   5,C   4)     32.55  0.000007    0.02     32.57   
   411. D(C   7,C   6,C   5,C   4)    -90.18  0.000000    0.02    -90.16   
   412. D(C   8,C   7,C   6,C   5)    118.71  0.000024    0.02    118.73   
   413. D(H  63,C   7,C   6,H  62)    178.23  0.000017    0.01    178.24   
   414. D(H  63,C   7,C   6,C   5)    -59.45  0.000035    0.02    -59.44   
   415. D(C   8,C   7,C   6,H  62)     -3.60  0.000006    0.01     -3.59   
   416. D(C   8,C   7,C   6,H  61)   -120.41  0.000001    0.02   -120.39   
   417. D(H  63,C   7,C   6,H  61)     61.43  0.000012    0.01     61.44   
   418. D(C  10,C   8,C   7,H  63)    179.14  0.000041   -0.00    179.14   
   419. D(C  10,C   8,C   7,C   6)      1.03  0.000052   -0.01      1.02   
   420. D(C   9,C   8,C   7,H  63)      0.36  0.000036   -0.00      0.35   
   421. D(C   9,C   8,C   7,C   6)   -177.76  0.000047   -0.01   -177.76   
   422. D(H  66,C   9,C   8,C   7)    118.08  0.000003    0.00    118.08   
   423. D(H  66,C   9,C   8,C  10)    -60.79 -0.000002    0.00    -60.79   
   424. D(H  65,C   9,C   8,C  10)     57.30 -0.000002    0.00     57.30   
   425. D(H  65,C   9,C   8,C   7)   -123.84  0.000003    0.00   -123.83   
   426. D(H  64,C   9,C   8,C  10)    178.46 -0.000003    0.00    178.47   
   427. D(H  64,C   9,C   8,C   7)     -2.67  0.000002    0.00     -2.66   
   428. D(C  11,C  10,C   8,C   9)   -102.21  0.000041   -0.01   -102.22   
   429. D(H  68,C  10,C   8,C   9)     19.72  0.000013   -0.01     19.71   
   430. D(H  68,C  10,C   8,C   7)   -159.12  0.000008   -0.01   -159.13   
   431. D(H  67,C  10,C   8,C   9)    136.14  0.000019   -0.01    136.13   
   432. D(H  67,C  10,C   8,C   7)    -42.70  0.000015   -0.01    -42.72   
   433. D(C  11,C  10,C   8,C   7)     78.95  0.000036   -0.01     78.94   
   434. D(H  70,C  11,C  10,H  67)    -56.32 -0.000006   -0.01    -56.33   
   435. D(H  69,C  11,C  10,H  68)    173.89  0.000013   -0.01    173.88   
   436. D(H  70,C  11,C  10,H  68)     59.23  0.000002   -0.01     59.23   
   437. D(H  69,C  11,C  10,H  67)     58.33  0.000006   -0.01     58.33   
   438. D(H  69,C  11,C  10,C   8)    -63.69 -0.000002   -0.01    -63.70   
   439. D(H  70,C  11,C  10,C   8)   -178.35 -0.000014   -0.01   -178.35   
   440. D(C  12,C  11,C  10,H  68)    -65.35  0.000012   -0.01    -65.36   
   441. D(C  12,C  11,C  10,H  67)    179.09  0.000004   -0.01    179.09   
   442. D(C  12,C  11,C  10,C   8)     57.07 -0.000004   -0.01     57.06   
   443. D(C  13,C  12,C  11,H  69)   -119.58 -0.000019    0.00   -119.58   
   444. D(C  13,C  12,C  11,C  10)    120.15 -0.000020    0.00    120.15   
   445. D(C  13,C  12,C  11,H  70)     -2.85 -0.000005    0.00     -2.85   
   446. D(H  71,C  12,C  11,H  70)    176.52  0.000014   -0.00    176.52   
   447. D(H  71,C  12,C  11,H  69)     59.79  0.000001   -0.00     59.79   
   448. D(H  71,C  12,C  11,C  10)    -60.48 -0.000001   -0.00    -60.48   
   449. D(C  15,C  13,C  12,H  71)      1.03  0.000015   -0.00      1.02   
   450. D(C  15,C  13,C  12,C  11)   -179.62  0.000035   -0.01   -179.63   
   451. D(C  14,C  13,C  12,H  71)   -177.53 -0.000004   -0.00   -177.54   
   452. D(C  14,C  13,C  12,C  11)      1.82  0.000015   -0.01      1.82   
   453. D(H  74,C  14,C  13,C  12)    116.14  0.000010    0.01    116.15   
   454. D(H  73,C  14,C  13,C  15)     54.94 -0.000010    0.01     54.95   
   455. D(H  73,C  14,C  13,C  12)   -126.46  0.000009    0.01   -126.45   
   456. D(H  74,C  14,C  13,C  15)    -62.47 -0.000009    0.01    -62.46   
   457. D(H  72,C  14,C  13,C  15)    176.72 -0.000010    0.01    176.73   
   458. D(H  72,C  14,C  13,C  12)     -4.67  0.000009    0.01     -4.66   
   459. D(H  76,C  15,C  13,C  14)     32.27 -0.000002   -0.01     32.26   
   460. D(H  76,C  15,C  13,C  12)   -146.41 -0.000021   -0.01   -146.42   
   461. D(H  75,C  15,C  13,C  14)    149.03  0.000013   -0.01    149.02   
   462. D(H  75,C  15,C  13,C  12)    -29.65 -0.000005   -0.01    -29.66   
   463. D(C  16,C  15,C  13,C  14)    -90.57 -0.000001   -0.01    -90.58   
   464. D(C  16,C  15,C  13,C  12)     90.75 -0.000019   -0.01     90.74   
   465. D(H  78,C  16,C  15,H  76)     64.70  0.000008   -0.01     64.69   
   466. D(H  78,C  16,C  15,C  13)   -171.69  0.000006   -0.01   -171.70   
   467. D(H  77,C  16,C  15,H  76)    178.92  0.000010   -0.01    178.90   
   468. D(H  77,C  16,C  15,H  75)     64.09 -0.000002   -0.01     64.08   
   469. D(H  77,C  16,C  15,C  13)    -57.47  0.000007   -0.01    -57.49   
   470. D(C  17,C  16,C  15,H  76)    -59.18 -0.000003   -0.01    -59.19   
   471. D(H  78,C  16,C  15,H  75)    -50.12 -0.000003   -0.01    -50.13   
   472. D(C  17,C  16,C  15,H  75)   -174.01 -0.000015   -0.01   -174.02   
   473. D(C  17,C  16,C  15,C  13)     64.43 -0.000006   -0.01     64.42   
   474. D(H  79,C  17,C  16,H  78)    162.74  0.000004   -0.04    162.70   
   475. D(H  79,C  17,C  16,H  77)     46.10  0.000004   -0.03     46.06   
   476. D(H  79,C  17,C  16,C  15)    -75.03  0.000026   -0.04    -75.07   
   477. D(C  18,C  17,C  16,H  78)    -17.42  0.000013   -0.04    -17.46   
   478. D(C  18,C  17,C  16,H  77)   -134.06  0.000014   -0.04   -134.10   
   479. D(C  18,C  17,C  16,C  15)    104.81  0.000035   -0.04    104.77   
   480. D(C  20,C  18,C  17,H  79)      1.22  0.000017   -0.01      1.21   
   481. D(C  20,C  18,C  17,C  16)   -178.62  0.000007   -0.01   -178.63   
   482. D(C  19,C  18,C  17,H  79)   -178.40  0.000021   -0.00   -178.40   
   483. D(C  19,C  18,C  17,C  16)      1.76  0.000011   -0.00      1.76   
   484. D(H  82,C  19,C  18,C  20)    -62.26  0.000003    0.04    -62.21   
   485. D(H  82,C  19,C  18,C  17)    117.37 -0.000001    0.04    117.42   
   486. D(H  81,C  19,C  18,C  20)     54.97  0.000003    0.04     55.01   
   487. D(H  81,C  19,C  18,C  17)   -125.40 -0.000000    0.04   -125.36   
   488. D(H  80,C  19,C  18,C  20)    176.50 -0.000000    0.04    176.55   
   489. D(H  80,C  19,C  18,C  17)     -3.87 -0.000004    0.04     -3.82   
   490. D(H  84,C  20,C  18,C  19)     26.31  0.000010    0.02     26.33   
   491. D(H  84,C  20,C  18,C  17)   -153.34  0.000013    0.02   -153.32   
   492. D(H  83,C  20,C  18,C  19)    143.23  0.000010    0.02    143.24   
   493. D(H  83,C  20,C  18,C  17)    -36.42  0.000014    0.02    -36.40   
   494. D(C  21,C  20,C  18,C  19)    -96.14  0.000027    0.02    -96.12   
   495. D(C  21,C  20,C  18,C  17)     84.22  0.000031    0.02     84.23   
   496. D(H  86,C  21,C  20,H  83)    -55.41 -0.000002    0.02    -55.39   
   497. D(H  86,C  21,C  20,C  18)   -177.35 -0.000001    0.03   -177.32   
   498. D(H  85,C  21,C  20,H  84)    173.99  0.000009    0.02    174.01   
   499. D(H  85,C  21,C  20,H  83)     58.97  0.000007    0.02     58.99   
   500. D(H  85,C  21,C  20,C  18)    -62.97  0.000008    0.02    -62.94   
   501. D(C  22,C  21,C  20,H  84)    -64.93  0.000018    0.02    -64.91   
   502. D(H  86,C  21,C  20,H  84)     59.61 -0.000000    0.02     59.64   
   503. D(C  22,C  21,C  20,H  83)   -179.95  0.000017    0.02   -179.93   
   504. D(C  22,C  21,C  20,C  18)     58.11  0.000018    0.03     58.14   
   505. D(H  87,C  22,C  21,C  20)    -69.45  0.000002   -0.04    -69.49   
   506. D(C  23,C  22,C  21,H  86)    -11.86  0.000000   -0.04    -11.90   
   507. D(C  23,C  22,C  21,H  85)   -128.59 -0.000009   -0.04   -128.63   
   508. D(C  23,C  22,C  21,C  20)    110.98 -0.000012   -0.04    110.94   
   509. D(H  87,C  22,C  21,H  86)    167.71  0.000014   -0.04    167.66   
   510. D(H  87,C  22,C  21,H  85)     50.98  0.000005   -0.04     50.93   
   511. D(C  25,C  23,C  22,H  87)      0.80  0.000012   -0.00      0.80   
   512. D(C  25,C  23,C  22,C  21)   -179.64  0.000026   -0.00   -179.65   
   513. D(C  24,C  23,C  22,H  87)   -178.31  0.000005    0.00   -178.30   
   514. D(C  24,C  23,C  22,C  21)      1.25  0.000019   -0.00      1.25   
   515. D(H  90,C  24,C  23,C  25)    -62.62 -0.000004    0.01    -62.61   
   516. D(H  90,C  24,C  23,C  22)    116.52  0.000004    0.00    116.52   
   517. D(H  89,C  24,C  23,C  25)     54.67 -0.000004    0.01     54.67   
   518. D(H  89,C  24,C  23,C  22)   -126.19  0.000004    0.00   -126.19   
   519. D(H  88,C  24,C  23,C  25)    176.26 -0.000004    0.01    176.27   
   520. D(H  88,C  24,C  23,C  22)     -4.60  0.000003    0.00     -4.60   
   521. D(H  92,C  25,C  23,C  24)     27.51 -0.000005    0.01     27.52   
   522. D(H  92,C  25,C  23,C  22)   -151.67 -0.000011    0.01   -151.66   
   523. D(H  91,C  25,C  23,C  24)    144.31 -0.000001    0.01    144.32   
   524. D(H  91,C  25,C  23,C  22)    -34.87 -0.000007    0.01    -34.86   
   525. D(C  26,C  25,C  23,C  24)    -95.15  0.000003    0.01    -95.14   
   526. D(C  26,C  25,C  23,C  22)     85.67 -0.000004    0.01     85.68   
   527. D(H  94,C  26,C  25,H  92)     61.80  0.000001    0.00     61.80   
   528. D(H  94,C  26,C  25,H  91)    -53.11 -0.000004    0.00    -53.11   
   529. D(H  94,C  26,C  25,C  23)   -174.90 -0.000011    0.00   -174.89   
   530. D(H  93,C  26,C  25,H  92)    176.11  0.000004    0.00    176.11   
   531. D(H  93,C  26,C  25,H  91)     61.19 -0.000000    0.01     61.20   
   532. D(H  93,C  26,C  25,C  23)    -60.59 -0.000008    0.00    -60.59   
   533. D(C  27,C  26,C  25,H  92)    -62.50 -0.000008    0.01    -62.49   
   534. D(C  27,C  26,C  25,H  91)   -177.41 -0.000013    0.01   -177.40   
   535. D(C  27,C  26,C  25,C  23)     60.81 -0.000020    0.01     60.81   
   536. D(H  95,C  27,C  26,H  94)    167.31  0.000002   -0.02    167.29   
   537. D(H  95,C  27,C  26,H  93)     50.60 -0.000001   -0.02     50.58   
   538. D(H  95,C  27,C  26,C  25)    -70.08  0.000009   -0.02    -70.10   
   539. D(C  28,C  27,C  26,H  94)    -12.40  0.000001   -0.02    -12.42   
   540. D(C  28,C  27,C  26,H  93)   -129.11 -0.000002   -0.02   -129.13   
   541. D(C  28,C  27,C  26,C  25)    110.21  0.000008   -0.02    110.18   
   542. D(C  30,C  28,C  27,H  95)      1.04  0.000003    0.00      1.04   
   543. D(C  30,C  28,C  27,C  26)   -179.25  0.000005    0.00   -179.25   
   544. D(C  29,C  28,C  27,H  95)   -178.26  0.000005   -0.00   -178.26   
   545. D(C  29,C  28,C  27,C  26)      1.45  0.000007   -0.00      1.45   
   546. D(H  98,C  29,C  28,C  30)    -63.15 -0.000000    0.01    -63.13   
   547. D(H  98,C  29,C  28,C  27)    116.18 -0.000002    0.02    116.20   
   548. D(H  97,C  29,C  28,C  30)     54.10  0.000000    0.01     54.11   
   549. D(H  97,C  29,C  28,C  27)   -126.57 -0.000002    0.02   -126.56   
   550. D(H  96,C  29,C  28,C  30)    175.69  0.000001    0.01    175.70   
   551. D(H  96,C  29,C  28,C  27)     -4.98 -0.000001    0.02     -4.97   
   552. D(H 100,C  30,C  28,C  29)     26.00  0.000002    0.02     26.02   
   553. D(H 100,C  30,C  28,C  27)   -153.36  0.000004    0.01   -153.35   
   554. D(H  99,C  30,C  28,C  29)    142.86 -0.000001    0.02    142.87   
   555. D(H  99,C  30,C  28,C  27)    -36.50  0.000000    0.01    -36.49   
   556. D(C  31,C  30,C  28,C  29)    -96.56 -0.000012    0.02    -96.55   
   557. D(C  31,C  30,C  28,C  27)     84.08 -0.000010    0.01     84.09   
   558. D(H 102,C  31,C  30,H 100)     60.59 -0.000000    0.00     60.59   
   559. D(H 102,C  31,C  30,H  99)    -54.40  0.000001    0.00    -54.40   
   560. D(H 102,C  31,C  30,C  28)   -176.25  0.000015    0.00   -176.24   
   561. D(H 101,C  31,C  30,H 100)    174.97 -0.000004    0.00    174.97   
   562. D(H 101,C  31,C  30,H  99)     59.98 -0.000003    0.00     59.98   
   563. D(H 101,C  31,C  30,C  28)    -61.87  0.000012    0.00    -61.87   
   564. D(C  32,C  31,C  30,H 100)    -63.89  0.000004    0.00    -63.89   
   565. D(C  32,C  31,C  30,H  99)   -178.88  0.000005   -0.00   -178.88   
   566. D(C  32,C  31,C  30,C  28)     59.27  0.000020    0.00     59.27   
   567. D(H 103,C  32,C  31,H 102)    169.08 -0.000007   -0.04    169.04   
   568. D(H 103,C  32,C  31,H 101)     52.29  0.000005   -0.04     52.25   
   569. D(H 103,C  32,C  31,C  30)    -68.13  0.000005   -0.03    -68.16   
   570. D(C  33,C  32,C  31,H 102)    -10.49  0.000001   -0.04    -10.53   
   571. D(C  33,C  32,C  31,H 101)   -127.28  0.000013   -0.04   -127.32   
   572. D(C  33,C  32,C  31,C  30)    112.30  0.000013   -0.04    112.27   
   573. D(C  35,C  33,C  32,H 103)      0.95  0.000014   -0.00      0.95   
   574. D(C  35,C  33,C  32,C  31)   -179.49  0.000006   -0.00   -179.49   
   575. D(C  34,C  33,C  32,H 103)   -178.03  0.000015   -0.00   -178.03   
   576. D(C  34,C  33,C  32,C  31)      1.53  0.000006   -0.00      1.53   
   577. D(H 106,C  34,C  33,C  35)    -62.81  0.000001   -0.00    -62.82   
   578. D(H 106,C  34,C  33,C  32)    116.20  0.000001   -0.00    116.20   
   579. D(H 105,C  34,C  33,C  35)     54.47  0.000002   -0.00     54.47   
   580. D(H 105,C  34,C  33,C  32)   -126.51  0.000002   -0.00   -126.52   
   581. D(H 104,C  34,C  33,C  35)    176.13 -0.000002   -0.01    176.12   
   582. D(H 104,C  34,C  33,C  32)     -4.86 -0.000002   -0.01     -4.86   
   583. D(H 108,C  35,C  33,C  34)     28.49 -0.000002   -0.03     28.46   
   584. D(H 108,C  35,C  33,C  32)   -150.57 -0.000001   -0.03   -150.61   
   585. D(H 107,C  35,C  33,C  34)    145.29  0.000006   -0.03    145.26   
   586. D(H 107,C  35,C  33,C  32)    -33.77  0.000007   -0.03    -33.80   
   587. D(C  36,C  35,C  33,C  34)    -94.19  0.000021   -0.03    -94.21   
   588. D(C  36,C  35,C  33,C  32)     86.75  0.000022   -0.03     86.72   
   589. D(H 110,C  36,C  35,H 108)     62.22 -0.000001   -0.01     62.21   
   590. D(H 110,C  36,C  35,H 107)    -52.69 -0.000003   -0.01    -52.70   
   591. D(H 110,C  36,C  35,C  33)   -174.44 -0.000013   -0.01   -174.45   
   592. D(H 109,C  36,C  35,H 108)    176.52  0.000008   -0.00    176.51   
   593. D(H 109,C  36,C  35,H 107)     61.60  0.000006   -0.00     61.60   
   594. D(H 109,C  36,C  35,C  33)    -60.14 -0.000004   -0.01    -60.15   
   595. D(C  37,C  36,C  35,H 108)    -62.01  0.000003   -0.00    -62.01   
   596. D(C  37,C  36,C  35,H 107)   -176.92  0.000001   -0.00   -176.93   
   597. D(C  37,C  36,C  35,C  33)     61.33 -0.000009   -0.01     61.33   
   598. D(H 111,C  37,C  36,H 110)    166.34  0.000014    0.02    166.36   
   599. D(H 111,C  37,C  36,H 109)     49.62  0.000000    0.02     49.64   
   600. D(H 111,C  37,C  36,C  35)    -71.12  0.000008    0.02    -71.10   
   601. D(C  38,C  37,C  36,H 110)    -13.53 -0.000001    0.03    -13.50   
   602. D(C  38,C  37,C  36,H 109)   -130.25 -0.000015    0.02   -130.22   
   603. D(C  38,C  37,C  36,C  35)    109.01 -0.000007    0.02    109.03   
   604. D(C  40,C  38,C  37,H 111)      1.10 -0.000004    0.01      1.10   
   605. D(C  40,C  38,C  37,C  36)   -179.04  0.000011    0.00   -179.03   
   606. D(C  39,C  38,C  37,H 111)   -178.26 -0.000006    0.00   -178.26   
   607. D(C  39,C  38,C  37,C  36)      1.61  0.000009    0.00      1.61   
   608. D(H 114,C  39,C  38,C  40)    -63.57 -0.000002    0.00    -63.57   
   609. D(H 114,C  39,C  38,C  37)    115.81 -0.000001    0.00    115.81   
   610. D(H 113,C  39,C  38,C  40)     53.64 -0.000003    0.00     53.64   
   611. D(H 113,C  39,C  38,C  37)   -126.98 -0.000001    0.00   -126.97   
   612. D(H 112,C  39,C  38,C  40)    175.28  0.000001    0.00    175.29   
   613. D(H 112,C  39,C  38,C  37)     -5.33  0.000003    0.00     -5.33   
   614. D(H 116,C  40,C  38,C  39)     27.74  0.000000    0.03     27.77   
   615. D(H 116,C  40,C  38,C  37)   -151.68 -0.000001    0.03   -151.65   
   616. D(H 115,C  40,C  38,C  39)    144.64 -0.000006    0.03    144.67   
   617. D(H 115,C  40,C  38,C  37)    -34.78 -0.000007    0.03    -34.75   
   618. D(C  41,C  40,C  38,C  39)    -94.72 -0.000010    0.03    -94.69   
   619. D(C  41,C  40,C  38,C  37)     85.86 -0.000011    0.03     85.89   
   620. D(H 118,C  41,C  40,H 115)    -55.04 -0.000000    0.00    -55.04   
   621. D(H 118,C  41,C  40,C  38)   -176.96  0.000004   -0.00   -176.96   
   622. D(H 117,C  41,C  40,H 116)    174.32 -0.000004    0.00    174.33   
   623. D(H 117,C  41,C  40,H 115)     59.31 -0.000003    0.00     59.31   
   624. D(H 117,C  41,C  40,C  38)    -62.61  0.000001   -0.00    -62.61   
   625. D(C  42,C  41,C  40,H 116)    -64.56 -0.000003    0.00    -64.56   
   626. D(C  42,C  41,C  40,H 115)   -179.58 -0.000002   -0.00   -179.58   
   627. D(H 118,C  41,C  40,H 116)     59.98 -0.000001    0.00     59.98   
   628. D(C  42,C  41,C  40,C  38)     58.50  0.000002   -0.00     58.50   
   629. D(H 119,C  42,C  41,H 118)    166.48 -0.000007   -0.07    166.41   
   630. D(H 119,C  42,C  41,H 117)     49.77  0.000002   -0.07     49.70   
   631. D(H 119,C  42,C  41,C  40)    -70.70 -0.000002   -0.07    -70.77   
   632. D(C  43,C  42,C  41,H 118)    -13.10 -0.000001   -0.08    -13.18   
   633. D(C  43,C  42,C  41,H 117)   -129.81  0.000008   -0.08   -129.89   
   634. D(C  43,C  42,C  41,C  40)    109.72  0.000004   -0.08    109.64   
   635. D(C  44,C  43,C  42,H 119)     -1.16  0.000006   -0.00     -1.16   
   636. D(C  44,C  43,C  42,C  41)    178.41  0.000000    0.00    178.42   
   637. D(C  50,C  43,C  42,H 119)    178.65  0.000008   -0.01    178.64   
   638. D(C  50,C  43,C  42,C  41)     -1.78  0.000002    0.00     -1.78   
   639. D(H 121,C  44,C  43,C  50)   -151.20 -0.000000   -0.04   -151.23   
   640. D(H 121,C  44,C  43,C  42)     28.63  0.000001   -0.04     28.59   
   641. D(H 120,C  44,C  43,C  50)    -34.58  0.000000   -0.04    -34.62   
   642. D(H 120,C  44,C  43,C  42)    145.25  0.000002   -0.04    145.20   
   643. D(C  45,C  44,C  43,C  50)     88.24  0.000001   -0.04     88.21   
   644. D(C  45,C  44,C  43,C  42)    -91.93  0.000002   -0.04    -91.97   
   645. D(H 123,C  45,C  44,H 121)    -64.67 -0.000001   -0.01    -64.68   
   646. D(H 123,C  45,C  44,H 120)   -179.60  0.000000   -0.01   -179.61   
   647. D(H 123,C  45,C  44,C  43)     56.98 -0.000001   -0.01     56.97   
   648. D(H 122,C  45,C  44,H 121)     49.63  0.000000   -0.01     49.62   
   649. D(H 122,C  45,C  44,H 120)    -65.30  0.000001   -0.01    -65.31   
   650. D(H 122,C  45,C  44,C  43)    171.28 -0.000000   -0.01    171.27   
   651. D(C  46,C  45,C  44,H 121)    169.71  0.000001   -0.01    169.69   
   652. D(C  46,C  45,C  44,H 120)     54.78  0.000002   -0.01     54.76   
   653. D(C  46,C  45,C  44,C  43)    -68.64  0.000000   -0.02    -68.66   
   654. D(H 124,C  46,C  45,H 123)    179.33 -0.000000    0.03    179.36   
   655. D(H 124,C  46,C  45,H 122)     62.66 -0.000000    0.03     62.69   
   656. D(H 124,C  46,C  45,C  44)    -56.57 -0.000000    0.03    -56.54   
   657. D(C  47,C  46,C  45,H 123)      0.53 -0.000000    0.03      0.56   
   658. D(C  47,C  46,C  45,H 122)   -116.14 -0.000000    0.03   -116.11   
   659. D(C  47,C  46,C  45,C  44)    124.63 -0.000001    0.03    124.66   
   660. D(C  49,C  47,C  46,H 124)     -0.21 -0.000001    0.00     -0.21   
   661. D(C  49,C  47,C  46,C  45)    178.56 -0.000000    0.00    178.56   
   662. D(C  48,C  47,C  46,H 124)   -179.82 -0.000001    0.00   -179.82   
   663. D(C  48,C  47,C  46,C  45)     -1.05 -0.000000    0.00     -1.05   
   664. D(H 127,C  48,C  47,C  49)    -60.48  0.000000   -0.01    -60.48   
   665. D(H 127,C  48,C  47,C  46)    119.15 -0.000000   -0.01    119.15   
   666. D(H 126,C  48,C  47,C  49)     56.82  0.000000   -0.01     56.82   
   667. D(H 126,C  48,C  47,C  46)   -123.54  0.000000   -0.01   -123.55   
   668. D(H 125,C  48,C  47,C  49)    178.15  0.000000   -0.00    178.14   
   669. D(H 125,C  48,C  47,C  46)     -2.22  0.000000   -0.00     -2.22   
   670. D(H 130,C  49,C  47,C  48)    -59.04  0.000000   -0.00    -59.04   
   671. D(H 130,C  49,C  47,C  46)    121.31  0.000000   -0.00    121.31   
   672. D(H 129,C  49,C  47,C  48)     58.96  0.000000    0.00     58.96   
   673. D(H 129,C  49,C  47,C  46)   -120.69  0.000000    0.00   -120.69   
   674. D(H 128,C  49,C  47,C  48)    179.92 -0.000000    0.00    179.92   
   675. D(H 128,C  49,C  47,C  46)      0.27 -0.000000    0.00      0.27   
   676. D(H 133,C  50,C  43,C  44)    -56.32  0.000001   -0.01    -56.33   
   677. D(H 133,C  50,C  43,C  42)    123.87 -0.000001   -0.00    123.86   
   678. D(H 132,C  50,C  43,C  44)     61.10  0.000001   -0.01     61.10   
   679. D(H 132,C  50,C  43,C  42)   -118.71 -0.000000   -0.00   -118.71   
   680. D(H 131,C  50,C  43,C  44)   -178.08  0.000000   -0.01   -178.09   
   681. D(H 131,C  50,C  43,C  42)      2.11 -0.000002   -0.01      2.10   
   682. D(H 134,C  51,C   5,C   6)      1.16  0.000002    0.00      1.16   
   683. D(H 134,C  51,C   5,C   4)   -179.14 -0.000006    0.02   -179.12   
   684. D(C  52,C  51,C   5,C   6)   -179.35  0.000002    0.00   -179.34   
   685. D(C  52,C  51,C   5,C   4)      0.36 -0.000006    0.02      0.37   
   686. D(O  53,C  52,C  51,H 134)     -0.36  0.000002    0.00     -0.35   
   687. D(O  53,C  52,C  51,C   5)   -179.86  0.000002    0.00   -179.86   
   688. D(C   1,C  52,C  51,H 134)    179.43 -0.000006    0.01    179.44   
   689. D(C   1,C  52,C  51,C   5)     -0.07 -0.000006    0.01     -0.06   
   690. D(O  53,C  52,C   1,C   2)    179.71 -0.000002   -0.00    179.70   
   691. D(O  53,C  52,C   1,C   0)      0.19 -0.000003    0.01      0.19   
   692. D(C  51,C  52,C   1,C   2)     -0.08  0.000007   -0.01     -0.09   
   693. D(C  51,C  52,C   1,C   0)   -179.60  0.000005   -0.00   -179.60   
    ----------------------------------------------------------------------------

         *************************************************************
         *                GEOMETRY OPTIMIZATION CYCLE  10            *
         *************************************************************
---------------------------------
CARTESIAN COORDINATES (ANGSTROEM)
---------------------------------
  C     18.110038    0.894389   -0.945231
  C     16.692218    0.410094   -0.709758
  C     15.625759    0.802521   -1.546742
  C     15.842277    1.739289   -2.718154
  C     14.271875    0.351257   -1.357445
  C     14.072704   -0.527837   -0.244822
  C     12.668055   -1.040603    0.041541
  C     11.890063   -0.144330    0.982018
  C     10.741329    0.515143    0.746680
  C     10.129873    1.412483    1.800930
  C      9.993984    0.436601   -0.577469
  C      9.139947   -0.846664   -0.781686
  C      8.105329   -1.080776    0.287628
  C      6.768194   -1.175311    0.170393
  C      6.012207   -1.096545   -1.136693
  C      5.922237   -1.409225    1.414238
  C      5.419400   -0.123682    2.136608
  C      4.466946    0.736313    1.345331
  C      3.135571    0.859302    1.497915
  C      2.323653    0.154056    2.560269
  C      2.344234    1.767381    0.565678
  C      1.922490    1.115643   -0.783597
  C      1.083160   -0.129602   -0.658748
  C     -0.213234   -0.305533   -0.973073
  C     -1.107517    0.760446   -1.563791
  C     -0.865173   -1.664707   -0.753539
  C     -1.424877   -1.908841    0.678516
  C     -2.503995   -0.953502    1.118386
  C     -3.812837   -1.199080    1.310645
  C     -4.469213   -2.550239    1.141501
  C     -4.738912   -0.069980    1.745163
  C     -5.281699    0.817715    0.587580
  C     -6.073992    0.083562   -0.462788
  C     -7.387163    0.173730   -0.742051
  C     -8.354696    1.098264   -0.038925
  C     -7.981746   -0.681847   -1.853025
  C     -8.436160   -2.107577   -1.422490
  C     -9.520008   -2.149258   -0.376155
  C    -10.807892   -2.511737   -0.519397
  C    -11.427300   -2.998570   -1.809742
  C    -11.747674   -2.458922    0.677795
  C    -12.415293   -1.075103    0.928908
  C    -13.236627   -0.542357   -0.216907
  C    -14.573065   -0.409917   -0.302399
  C    -15.190097    0.192138   -1.556081
  C    -15.410171    1.730481   -1.506634
  C    -16.472588    2.189995   -0.542478
  C    -16.372175    3.077604    0.462717
  C    -15.107467    3.806291    0.853296
  C    -17.578027    3.429641    1.305342
  C    -15.547612   -0.825769    0.775082
  C     15.143818   -0.913471    0.579219
  C     16.491683   -0.482243    0.408866
  O     17.458369   -0.872435    1.203504
  O     13.308545    0.720198   -2.171045
  H     18.220926    1.987290   -0.855965
  H     18.503162    0.630332   -1.939774
  H     18.749818    0.427441   -0.189203
  H     16.825193    2.221410   -2.705682
  H     15.071539    2.522670   -2.736565
  H     15.744988    1.222069   -3.688128
  H     12.734583   -2.041106    0.501511
  H     12.125547   -1.151332   -0.902772
  H     12.356310   -0.010082    1.962003
  H     10.705590    1.398375    2.733627
  H      9.097156    1.114438    2.032242
  H     10.075839    2.454598    1.451158
  H     10.719258    0.498460   -1.397590
  H      9.331151    1.308060   -0.668792
  H      9.826729   -1.706033   -0.799156
  H      8.679607   -0.798340   -1.775155
  H      8.520373   -1.196801    1.291288
  H      6.653923   -0.871542   -1.992689
  H      5.224660   -0.333668   -1.093077
  H      5.503719   -2.050605   -1.338964
  H      6.510854   -1.977144    2.146196
  H      5.049226   -2.026297    1.159693
  H      6.303496    0.473851    2.402637
  H      4.960629   -0.436531    3.081441
  H      4.929547    1.325644    0.550860
  H      2.913054   -0.533961    3.172020
  H      1.501784   -0.415217    2.106667
  H      1.854593    0.888522    3.231075
  H      2.942820    2.654998    0.323007
  H      1.440264    2.123238    1.078021
  H      2.843978    0.864293   -1.329712
  H      1.407449    1.878798   -1.377838
  H      1.616986   -0.997115   -0.264652
  H     -0.622065    1.736554   -1.645324
  H     -2.017510    0.883418   -0.962266
  H     -1.441681    0.463310   -2.568517
  H     -0.130297   -2.455910   -0.950540
  H     -1.682426   -1.803143   -1.474331
  H     -0.580222   -1.835760    1.379679
  H     -1.778222   -2.945027    0.725363
  H     -2.160600    0.066318    1.305272
  H     -3.791147   -3.317207    0.758142
  H     -5.326444   -2.483826    0.458915
  H     -4.869587   -2.901916    2.103518
  H     -4.205667    0.593593    2.438198
  H     -5.593382   -0.485012    2.296447
  H     -4.415279    1.295359    0.105870
  H     -5.873681    1.624895    1.033288
  H     -5.486393   -0.604872   -1.074006
  H     -7.904161    1.644146    0.794159
  H     -9.217513    0.540878    0.347862
  H     -8.758775    1.835705   -0.747700
  H     -7.237954   -0.808680   -2.650226
  H     -8.841242   -0.163408   -2.299383
  H     -7.550387   -2.633666   -1.036631
  H     -8.746575   -2.643898   -2.326234
  H     -9.201443   -1.844518    0.623014
  H    -10.747890   -2.946346   -2.664578
  H    -12.325306   -2.416521   -2.053267
  H    -11.757597   -4.042164   -1.702821
  H    -11.194910   -2.721557    1.589061
  H    -12.539552   -3.210669    0.557815
  H    -11.611572   -0.356633    1.148285
  H    -13.017712   -1.154869    1.840878
  H    -12.652696   -0.220069   -1.081646
  H    -16.153784   -0.294127   -1.766245
  H    -14.538914   -0.015286   -2.414519
  H    -15.706551    2.041361   -2.521235
  H    -14.448581    2.214095   -1.304212
  H    -17.454643    1.741416   -0.712989
  H    -14.238463    3.517733    0.256756
  H    -14.869238    3.622080    1.910557
  H    -15.241743    4.893029    0.752743
  H    -18.472302    2.881896    0.989167
  H    -17.797727    4.505808    1.249147
  H    -17.396266    3.207024    2.366786
  H    -15.058777   -1.221660    1.669261
  H    -16.227633   -1.600529    0.392482
  H    -16.179074    0.019990    1.075178
  H     14.951654   -1.599170    1.411520

----------------------------
CARTESIAN COORDINATES (A.U.)
----------------------------
  NO LB      ZA    FRAG     MASS         X           Y           Z
   0 C     6.0000    0    12.011   34.223011    1.690150   -1.786228
   1 C     6.0000    0    12.011   31.543720    0.774966   -1.341249
   2 C     6.0000    0    12.011   29.528406    1.516546   -2.922919
   3 C     6.0000    0    12.011   29.937565    3.286780   -5.136567
   4 C     6.0000    0    12.011   26.969935    0.663780   -2.565200
   5 C     6.0000    0    12.011   26.593557   -0.997467   -0.462647
   6 C     6.0000    0    12.011   23.939155   -1.966454    0.078501
   7 C     6.0000    0    12.011   22.468962   -0.272744    1.855744
   8 C     6.0000    0    12.011   20.298171    0.973480    1.411021
   9 C     6.0000    0    12.011   19.142686    2.669206    3.403264
  10 C     6.0000    0    12.011   18.885893    0.825057   -1.091258
  11 C     6.0000    0    12.011   17.271996   -1.599963   -1.477173
  12 C     6.0000    0    12.011   15.316852   -2.042370    0.543538
  13 C     6.0000    0    12.011   12.790033   -2.221015    0.321996
  14 C     6.0000    0    12.011   11.361424   -2.072169   -2.148038
  15 C     6.0000    0    12.011   11.191406   -2.663050    2.672523
  16 C     6.0000    0    12.011   10.241182   -0.233725    4.037604
  17 C     6.0000    0    12.011    8.441304    1.391431    2.542307
  18 C     6.0000    0    12.011    5.925370    1.623845    2.830648
  19 C     6.0000    0    12.011    4.391068    0.291123    4.838207
  20 C     6.0000    0    12.011    4.429961    3.339866    1.068976
  21 C     6.0000    0    12.011    3.632979    2.108259   -1.480784
  22 C     6.0000    0    12.011    2.046875   -0.244913   -1.244853
  23 C     6.0000    0    12.011   -0.402954   -0.577374   -1.838841
  24 C     6.0000    0    12.011   -2.092904    1.437035   -2.955137
  25 C     6.0000    0    12.011   -1.634940   -3.145841   -1.423983
  26 C     6.0000    0    12.011   -2.692627   -3.607186    1.282209
  27 C     6.0000    0    12.011   -4.731865   -1.801858    2.113443
  28 C     6.0000    0    12.011   -7.205217   -2.265933    2.476760
  29 C     6.0000    0    12.011   -8.445588   -4.819253    2.157124
  30 C     6.0000    0    12.011   -8.955246   -0.132242    3.297880
  31 C     6.0000    0    12.011   -9.980965    1.545257    1.110365
  32 C     6.0000    0    12.011  -11.478181    0.157910   -0.874543
  33 C     6.0000    0    12.011  -13.959715    0.328303   -1.402273
  34 C     6.0000    0    12.011  -15.788088    2.075417   -0.073558
  35 C     6.0000    0    12.011  -15.083315   -1.288505   -3.501709
  36 C     6.0000    0    12.011  -15.942032   -3.982744   -2.688117
  37 C     6.0000    0    12.011  -17.990209   -4.061509   -0.710831
  38 C     6.0000    0    12.011  -20.423956   -4.746495   -0.981519
  39 C     6.0000    0    12.011  -21.594467   -5.666476   -3.419917
  40 C     6.0000    0    12.011  -22.199887   -4.646689    1.280846
  41 C     6.0000    0    12.011  -23.461504   -2.031649    1.755382
  42 C     6.0000    0    12.011  -25.013600   -1.024906   -0.409895
  43 C     6.0000    0    12.011  -27.539101   -0.774631   -0.571452
  44 C     6.0000    0    12.011  -28.705123    0.363088   -2.940567
  45 C     6.0000    0    12.011  -29.121003    3.270135   -2.847125
  46 C     6.0000    0    12.011  -31.128681    4.138492   -1.025135
  47 C     6.0000    0    12.011  -30.938927    5.815828    0.874408
  48 C     6.0000    0    12.011  -28.548974    7.192847    1.612496
  49 C     6.0000    0    12.011  -33.217657    6.481082    2.466738
  50 C     6.0000    0    12.011  -29.380729   -1.560476    1.464693
  51 C     6.0000    0    12.011   28.617668   -1.726210    1.094566
  52 C     6.0000    0    12.011   31.164765   -0.911307    0.772646
  53 O     8.0000    0    15.999   32.991537   -1.648664    2.274293
  54 O     8.0000    0    15.999   25.149505    1.360977   -4.102681
  55 H     1.0000    0     1.008   34.432561    3.755433   -1.617540
  56 H     1.0000    0     1.008   34.965908    1.191154   -3.665641
  57 H     1.0000    0     1.008   35.432022    0.807746   -0.357543
  58 H     1.0000    0     1.008   31.795007    4.197856   -5.112997
  59 H     1.0000    0     1.008   28.481082    4.767155   -5.171359
  60 H     1.0000    0     1.008   29.753715    2.309376   -6.969553
  61 H     1.0000    0     1.008   24.064875   -3.857131    0.947718
  62 H     1.0000    0     1.008   22.913963   -2.175701   -1.705991
  63 H     1.0000    0     1.008   23.350043   -0.019051    3.707648
  64 H     1.0000    0     1.008   20.230633    2.642546    5.165807
  65 H     1.0000    0     1.008   17.191134    2.105983    3.840380
  66 H     1.0000    0     1.008   19.040576    4.638518    2.742291
  67 H     1.0000    0     1.008   20.256462    0.941954   -2.641063
  68 H     1.0000    0     1.008   17.633320    2.471875   -1.263833
  69 H     1.0000    0     1.008   18.569826   -3.223934   -1.510186
  70 H     1.0000    0     1.008   16.402080   -1.508643   -3.354556
  71 H     1.0000    0     1.008   16.101172   -2.261626    2.440180
  72 H     1.0000    0     1.008   12.574093   -1.646976   -3.765636
  73 H     1.0000    0     1.008    9.873177   -0.630541   -2.065616
  74 H     1.0000    0     1.008   10.400521   -3.875081   -2.530276
  75 H     1.0000    0     1.008   12.303732   -3.736261    4.055722
  76 H     1.0000    0     1.008    9.541654   -3.829146    2.191502
  77 H     1.0000    0     1.008   11.911881    0.895448    4.540325
  78 H     1.0000    0     1.008    9.374231   -0.824924    5.823079
  79 H     1.0000    0     1.008    9.315494    2.505105    1.040974
  80 H     1.0000    0     1.008    5.504874   -1.009040    5.994249
  81 H     1.0000    0     1.008    2.837960   -0.784647    3.981023
  82 H     1.0000    0     1.008    3.504672    1.679063    6.105846
  83 H     1.0000    0     1.008    5.561124    5.017219    0.610395
  84 H     1.0000    0     1.008    2.721704    4.012337    2.037164
  85 H     1.0000    0     1.008    5.374340    1.633278   -2.512792
  86 H     1.0000    0     1.008    2.659693    3.550415   -2.603737
  87 H     1.0000    0     1.008    3.055661   -1.884274   -0.500120
  88 H     1.0000    0     1.008   -1.175533    3.281612   -3.109211
  89 H     1.0000    0     1.008   -3.812542    1.669418   -1.818419
  90 H     1.0000    0     1.008   -2.724382    0.875528   -4.853794
  91 H     1.0000    0     1.008   -0.246226   -4.640998   -1.796259
  92 H     1.0000    0     1.008   -3.179324   -3.407447   -2.786082
  93 H     1.0000    0     1.008   -1.096460   -3.469083    2.607216
  94 H     1.0000    0     1.008   -3.360353   -5.565294    1.370738
  95 H     1.0000    0     1.008   -4.082943    0.125324    2.466607
  96 H     1.0000    0     1.008   -7.164230   -6.268613    1.432681
  97 H     1.0000    0     1.008  -10.065520   -4.693750    0.867224
  98 H     1.0000    0     1.008   -9.202187   -5.483827    3.975072
  99 H     1.0000    0     1.008   -7.947558    1.121729    4.607527
 100 H     1.0000    0     1.008  -10.569960   -0.916540    4.339656
 101 H     1.0000    0     1.008   -8.343668    2.447874    0.200066
 102 H     1.0000    0     1.008  -11.099648    3.070606    1.952631
 103 H     1.0000    0     1.008  -10.367779   -1.143042   -2.029577
 104 H     1.0000    0     1.008  -14.936700    3.106985    1.500743
 105 H     1.0000    0     1.008  -17.418576    1.022112    0.657363
 106 H     1.0000    0     1.008  -16.551686    3.468981   -1.412948
 107 H     1.0000    0     1.008  -13.677751   -1.528183   -5.008201
 108 H     1.0000    0     1.008  -16.707525   -0.308796   -4.345205
 109 H     1.0000    0     1.008  -14.268164   -4.976907   -1.958949
 110 H     1.0000    0     1.008  -16.528632   -4.996243   -4.395946
 111 H     1.0000    0     1.008  -17.388207   -3.485635    1.177327
 112 H     1.0000    0     1.008  -20.310568   -5.567786   -5.035323
 113 H     1.0000    0     1.008  -23.291454   -4.566563   -3.880112
 114 H     1.0000    0     1.008  -22.218638   -7.638583   -3.217866
 115 H     1.0000    0     1.008  -21.155315   -5.142998    3.002889
 116 H     1.0000    0     1.008  -23.696320   -6.067284    1.054117
 117 H     1.0000    0     1.008  -21.942691   -0.673939    2.169944
 118 H     1.0000    0     1.008  -24.599911   -2.182386    3.478755
 119 H     1.0000    0     1.008  -23.910130   -0.415869   -2.044014
 120 H     1.0000    0     1.008  -30.526228   -0.555820   -3.337719
 121 H     1.0000    0     1.008  -27.474565   -0.028887   -4.562780
 122 H     1.0000    0     1.008  -29.681080    3.857612   -4.764443
 123 H     1.0000    0     1.008  -27.303861    4.184034   -2.464603
 124 H     1.0000    0     1.008  -32.984496    3.290800   -1.347353
 125 H     1.0000    0     1.008  -26.906796    6.647553    0.485198
 126 H     1.0000    0     1.008  -28.098788    6.844738    3.610430
 127 H     1.0000    0     1.008  -28.802719    9.246485    1.422479
 128 H     1.0000    0     1.008  -34.907592    5.445995    1.869255
 129 H     1.0000    0     1.008  -33.632830    8.514744    2.360546
 130 H     1.0000    0     1.008  -32.874178    6.060396    4.472578
 131 H     1.0000    0     1.008  -28.456964   -2.308603    3.154445
 132 H     1.0000    0     1.008  -30.665782   -3.024561    0.741684
 133 H     1.0000    0     1.008  -30.574019    0.037776    2.031792
 134 H     1.0000    0     1.008   28.254532   -3.021994    2.667386

--------------------------------
INTERNAL COORDINATES (ANGSTROEM)
--------------------------------
 C      0   0   0     0.000000000000     0.00000000     0.00000000
 C      1   0   0     1.516641429865     0.00000000     0.00000000
 C      2   1   0     1.411337543321   121.70442783     0.00000000
 C      3   2   1     1.515460364231   121.48823235   359.45547186
 C      3   2   1     1.439609840108   123.05890226   179.42481395
 C      5   3   2     1.431923964459   115.17747978     0.34749093
 C      6   5   3     1.522488539097   118.76649757   179.22863023
 C      7   6   5     1.514289842825   113.04644010   269.83834179
 C      8   7   6     1.345316616978   128.32979100   118.73181939
 C      9   8   7     1.513452838096   120.91508138   182.23712096
 C      9   8   7     1.522518863802   123.09203331     1.02445056
 C     11   9   8     1.554945581275   115.23909144    78.93814515
 C     12  11   9     1.506212087221   114.34988845    57.06368168
 C     13  12  11     1.345589289382   129.17201703   120.15300702
 C     14  13  12     1.512016340304   124.64583589     1.81728163
 C     14  13  12     1.522337069951   119.45979589   180.37470254
 C     16  14  13     1.557975139178   115.55667971    90.74297893
 C     17  16  14     1.507607349295   115.54608247    64.41895630
 C     18  17  16     1.345721824281   128.14494459   104.77343030
 C     19  18  17     1.511680921256   124.63977724     1.75892135
 C     19  18  17     1.523117771032   119.94057336   181.37185040
 C     21  19  18     1.556654491634   114.93979220    84.23288856
 C     22  21  19     1.506883278728   115.15550315    58.13897027
 C     23  22  21     1.345506620580   128.70879711   110.94112964
 C     24  23  22     1.511622386132   124.68715641     1.25138626
 C     24  23  22     1.523342862093   119.69226619   180.35330187
 C     26  24  23     1.556808068108   115.23575992    85.68118695
 C     27  26  24     1.506868948178   115.24958579    60.81267250
 C     28  27  26     1.345487931333   128.50799923   110.18414361
 C     29  28  27     1.511644294074   124.71816657     1.44706373
 C     29  28  27     1.523577799364   119.78611314   180.74990618
 C     31  29  28     1.556475782730   114.99375659    84.08746120
 C     32  31  29     1.506645908095   115.08541379    59.27145313
 C     33  32  31     1.345561631100   128.70009066   112.26636655
 C     34  33  32     1.511710204611   124.68535596     1.53169274
 C     34  33  32     1.523090789002   119.65166598   180.50888385
 C     36  34  33     1.557099053638   115.25120708    86.71950135
 C     37  36  34     1.507077241687   115.28801981    61.32815788
 C     38  37  36     1.345567963767   128.45372544   109.03209901
 C     39  38  37     1.511840833115   124.73244659     1.60658072
 C     39  38  37     1.522908117894   119.84223392   180.96524159
 C     41  39  38     1.556832956574   114.97715226    85.89435512
 C     42  41  39     1.507083279359   115.16857076    58.49800633
 C     43  42  41     1.345702336323   128.63238246   109.63724887
 C     44  43  42     1.521484792576   119.60683949   178.41685677
 C     45  44  43     1.554791738165   115.00603651   268.02996061
 C     46  45  44     1.506479476477   114.95935282   291.34272335
 C     47  46  45     1.344748459147   128.83468876   124.66398026
 C     48  47  46     1.510967986131   125.03295026   358.95047141
 C     48  47  46     1.512622502593   120.69659588   178.56151930
 C     44  43  42     1.511172735699   124.61607884   358.22118320
 C      6   5   3     1.405361704896   121.20199567   359.50919534
 C     52   6   5     1.425384292824   124.58433524     0.37198313
 O     53  52   6     1.310794074807   122.33469060   180.14151386
 O      5   3   2     1.313798534525   121.34041278   181.16860662
 H      1   2   3     1.102132968262   113.46116949    62.45614021
 H      1   2   3     1.101538922213   113.40724824   301.49498507
 H      1   2   3     1.094959863214   107.62880783   181.82371367
 H      4   3   2     1.094860890142   113.05758644   347.92494870
 H      4   3   2     1.099118328757   110.69124412   226.07219073
 H      4   3   2     1.103553866467   112.15421136   109.26534009
 H      7   6   5     1.103179121170   109.16158655   149.63179204
 H      7   6   5     1.094670010167   109.21088404    32.56871060
 H      8   7   6     1.093517262394   114.21693818   300.56415208
 H     10   9   8     1.096163014830   111.89356255   357.33533502
 H     10   9   8     1.099472960650   111.42659026   236.16676703
 H     10   9   8     1.100573741058   111.09223558   118.08107540
 H     11   9   8     1.096562088975   108.83773270   317.28290212
 H     11   9   8     1.098693803908   109.11741725   200.86510201
 H     12  11   9     1.100222103127   107.68918205   296.30291291
 H     12  11   9     1.096005052280   108.26115974   181.64606807
 H     13  12  11     1.092271074928   114.06935070   299.52056516
 H     15  14  13     1.093231908767   113.21028512   355.33561130
 H     15  14  13     1.097320774348   111.14294248   233.55391664
 H     15  14  13     1.099865414951   110.17849197   116.14630910
 H     16  14  13     1.097617408107   109.04844632   330.33591342
 H     16  14  13     1.098963137024   109.78367572   213.58114506
 H     17  16  14     1.099746338772   107.51914838   302.51461805
 H     17  16  14     1.095926041320   107.41529416   188.30168654
 H     18  17  16     1.092014426038   114.96519304   284.93170699
 H     20  19  18     1.093159966247   113.41065116   356.17630633
 H     20  19  18     1.097859557837   110.70920727   234.63809458
 H     20  19  18     1.099744472746   110.25315342   117.41534771
 H     21  19  18     1.097751345258   109.51611560   323.59644520
 H     21  19  18     1.098313423956   109.58916001   206.68315050
 H     22  21  19     1.100254425374   107.39539801   297.05734293
 H     22  21  19     1.095808417934   107.80630647   182.67996843
 H     23  22  21     1.092181722533   114.45844691   290.50602598
 H     25  24  23     1.093205480884   113.33391833   355.40396144
 H     25  24  23     1.097744234724   110.81068897   233.80865596
 H     25  24  23     1.099741219692   110.25820556   116.52250452
 H     26  24  23     1.097658440749   109.31392925   325.14207298
 H     26  24  23     1.098456884451   109.65089219   208.34216369
 H     27  26  24     1.100187929493   107.44609863   299.41396586
 H     27  26  24     1.095778213761   107.67072722   185.10866881
 H     28  27  26     1.092190820326   114.63084895   289.89952153
 H     30  29  28     1.093149967594   113.39263141   355.03150191
 H     30  29  28     1.097806837157   110.76636501   233.44360157
 H     30  29  28     1.099751530752   110.24457299   116.19547418
 H     31  29  28     1.097714737356   109.43730675   323.50983491
 H     31  29  28     1.098310191092   109.63277509   206.65123024
 H     32  31  29     1.100396174910   107.37056975   298.13485550
 H     32  31  29     1.095735971572   107.81926317   183.75532254
 H     33  32  31     1.092154146222   114.48065863   291.83655429
 H     35  34  33     1.093160044152   113.33345813   355.13662030
 H     35  34  33     1.097604647078   110.88231240   233.48437291
 H     35  34  33     1.099755020160   110.21212908   116.19780568
 H     36  34  33     1.097653564003   109.27731883   326.19636210
 H     36  34  33     1.098520731779   109.67669513   209.39486506
 H     37  36  34     1.100113312751   107.44998261   299.84990624
 H     37  36  34     1.095787434511   107.62443289   185.55322547
 H     38  37  36     1.092103586419   114.68953914   288.89861227
 H     40  39  38     1.093192349296   113.41500552   354.66982232
 H     40  39  38     1.097497850203   110.72222370   233.02595295
 H     40  39  38     1.099825821646   110.21949990   115.81270140
 H     41  39  38     1.097693565669   109.48512542   325.25102648
 H     41  39  38     1.098448513912   109.58890583   208.35431744
 H     42  41  39     1.100132658244   107.41986209   297.38555578
 H     42  41  39     1.095882899284   107.77400622   183.03844568
 H     43  42  41     1.092070476847   114.51557261   289.22604870
 H     45  44  43     1.099688601565   109.74847541   145.20446629
 H     45  44  43     1.097260293652   109.21799799    28.58687912
 H     46  45  44     1.101772327895   106.73631039   171.26604585
 H     46  45  44     1.095222515374   108.57214520    56.96995707
 H     47  46  45     1.093036668344   114.11727408   303.46287551
 H     49  48  47     1.092836815474   113.39941684   357.77562495
 H     49  48  47     1.099311950338   110.43733544   236.45148573
 H     49  48  47     1.099609641609   110.53450586   119.14943211
 H     50  48  47     1.095316438254   111.94300625     0.26749419
 H     50  48  47     1.099800898339   111.00924838   239.30683416
 H     50  48  47     1.099663933993   111.02775107   121.30715183
 H     51  44  43     1.093272486990   113.23240605     2.10221033
 H     51  44  43     1.099574461178   110.15920589   241.28601198
 H     51  44  43     1.097319098762   110.73256866   123.86309713
 H     52   6   5     1.095369490799   118.92085042   180.87964755

---------------------------
INTERNAL COORDINATES (A.U.)
---------------------------
 C      0   0   0     0.000000000000     0.00000000     0.00000000
 C      1   0   0     2.866036945803     0.00000000     0.00000000
 C      2   1   0     2.667041439398   121.70442783     0.00000000
 C      3   2   1     2.863805055210   121.48823235   359.45547186
 C      3   2   1     2.720468337502   123.05890226   179.42481395
 C      5   3   2     2.705944137427   115.17747978     0.34749093
 C      6   5   3     2.877086380927   118.76649757   179.22863023
 C      7   6   5     2.861593090318   113.04644010   269.83834179
 C      8   7   6     2.542279969503   128.32979100   118.73181939
 C      9   8   7     2.860011380608   120.91508138   182.23712096
 C      9   8   7     2.877143686315   123.09203331     1.02445056
 C     11   9   8     2.938421301760   115.23909144    78.93814515
 C     12  11   9     2.846328344449   114.34988845    57.06368168
 C     13  12  11     2.542795245670   129.17201703   120.15300702
 C     14  13  12     2.857296793189   124.64583589     1.81728163
 C     14  13  12     2.876800145723   119.45979589   180.37470254
 C     16  14  13     2.944146336504   115.55667971    90.74297893
 C     17  16  14     2.848965007654   115.54608247    64.41895630
 C     18  17  16     2.543045700332   128.14494459   104.77343030
 C     19  18  17     2.856662943047   124.63977724     1.75892135
 C     19  18  17     2.878275456958   119.94057336   181.37185040
 C     21  19  18     2.941650674327   114.93979220    84.23288856
 C     22  21  19     2.847596712582   115.15550315    58.13897027
 C     23  22  21     2.542639024275   128.70879711   110.94112964
 C     24  23  22     2.856552327695   124.68715641     1.25138626
 C     24  23  22     2.878700817420   119.69226619   180.35330187
 C     26  24  23     2.941940891803   115.23575992    85.68118695
 C     27  26  24     2.847569631766   115.24958579    60.81267250
 C     28  27  26     2.542603706716   128.50799923   110.18414361
 C     29  28  27     2.856593727704   124.71816657     1.44706373
 C     29  28  27     2.879144784521   119.78611314   180.74990618
 C     31  29  28     2.941312963441   114.99375659    84.08746120
 C     32  31  29     2.847148147092   115.08541379    59.27145313
 C     33  32  31     2.542742979091   128.70009066   112.26636655
 C     34  33  32     2.856718280569   124.68535596     1.53169274
 C     34  33  32     2.878224468313   119.65166598   180.50888385
 C     36  34  33     2.942490774764   115.25120708    86.71950135
 C     37  36  34     2.847963249455   115.28801981    61.32815788
 C     38  37  36     2.542754946098   128.45372544   109.03209901
 C     39  38  37     2.856965132666   124.73244659     1.60658072
 C     39  38  37     2.877879269945   119.84223392   180.96524159
 C     41  39  38     2.941987924188   114.97715226    85.89435512
 C     42  41  39     2.847974659000   115.16857076    58.49800633
 C     43  42  41     2.543008873429   128.63238246   109.63724887
 C     44  43  42     2.875189574894   119.60683949   178.41685677
 C     45  44  43     2.938130580416   115.00603651   268.02996061
 C     46  45  44     2.846833636915   114.95935282   291.34272335
 C     47  46  45     2.541206306800   128.83468876   124.66398026
 C     48  47  46     2.855315690911   125.03295026   358.95047141
 C     48  47  46     2.858442273907   120.69659588   178.56151930
 C     44  43  42     2.855702611519   124.61607884   358.22118320
 C      6   5   3     2.655748741353   121.20199567   359.50919534
 C     52   6   5     2.693585949030   124.58433524     0.37198313
 O     53  52   6     2.477041819351   122.33469060   180.14151386
 O      5   3   2     2.482719425400   121.34041278   181.16860662
 H      1   2   3     2.082729473180   113.46116949    62.45614021
 H      1   2   3     2.081606888837   113.40724824   301.49498507
 H      1   2   3     2.069174269111   107.62880783   181.82371367
 H      4   3   2     2.068987237110   113.05758644   347.92494870
 H      4   3   2     2.077032630124   110.69124412   226.07219073
 H      4   3   2     2.085414581653   112.15421136   109.26534009
 H      7   6   5     2.084706415672   109.16158655   149.63179204
 H      7   6   5     2.068626526232   109.21088404    32.56871060
 H      8   7   6     2.066448148640   114.21693818   300.56415208
 H     10   9   8     2.071447896161   111.89356255   357.33533502
 H     10   9   8     2.077702787280   111.42659026   236.16676703
 H     10   9   8     2.079782960786   111.09223558   118.08107540
 H     11   9   8     2.072202037004   108.83773270   317.28290212
 H     11   9   8     2.076230394422   109.11741725   200.86510201
 H     12  11   9     2.079118461396   107.68918205   296.30291291
 H     12  11   9     2.071149390203   108.26115974   181.64606807
 H     13  12  11     2.064093195617   114.06935070   299.52056516
 H     15  14  13     2.065908908434   113.21028512   355.33561130
 H     15  14  13     2.073635744579   111.14294248   233.55391664
 H     15  14  13     2.078444418429   110.17849197   116.14630910
 H     16  14  13     2.074196301147   109.04844632   330.33591342
 H     16  14  13     2.076739360251   109.78367572   213.58114506
 H     17  16  14     2.078219397062   107.51914838   302.51461805
 H     17  16  14     2.071000081128   107.41529416   188.30168654
 H     18  17  16     2.063608199504   114.96519304   284.93170699
 H     20  19  18     2.065772956773   113.41065116   356.17630633
 H     20  19  18     2.074653897820   110.70920727   234.63809458
 H     20  19  18     2.078215870784   110.25315342   117.41534771
 H     21  19  18     2.074449405682   109.51611560   323.59644520
 H     21  19  18     2.075511580487   109.58916001   206.68315050
 H     22  21  19     2.079179541593   107.39539801   297.05734293
 H     22  21  19     2.070777805141   107.80630647   182.67996843
 H     23  22  21     2.063924344062   114.45844691   290.50602598
 H     25  24  23     2.065858966972   113.33391833   355.40396144
 H     25  24  23     2.074435968720   110.81068897   233.80865596
 H     25  24  23     2.078209723403   110.25820556   116.52250452
 H     26  24  23     2.074273841604   109.31392925   325.14207298
 H     26  24  23     2.075782681532   109.65089219   208.34216369
 H     27  26  24     2.079053882587   107.44609863   299.41396586
 H     27  26  24     2.070720727526   107.67072722   185.10866881
 H     28  27  26     2.063941536398   114.63084895   289.89952153
 H     30  29  28     2.065754062057   113.39263141   355.03150191
 H     30  29  28     2.074554270173   110.76636501   233.44360157
 H     30  29  28     2.078229208481   110.24457299   116.19547418
 H     31  29  28     2.074380226771   109.43730675   323.50983491
 H     31  29  28     2.075505471259   109.63277509   206.65123024
 H     32  31  29     2.079447409394   107.37056975   298.13485550
 H     32  31  29     2.070640901357   107.81926317   183.75532254
 H     33  32  31     2.063872232385   114.48065863   291.83655429
 H     35  34  33     2.065773103993   113.33345813   355.13662030
 H     35  34  33     2.074172186297   110.88231240   233.48437291
 H     35  34  33     2.078235802508   110.21212908   116.19780568
 H     36  34  33     2.074264625888   109.27731883   326.19636210
 H     36  34  33     2.075903335497   109.67669513   209.39486506
 H     37  36  34     2.078912877379   107.44998261   299.84990624
 H     37  36  34     2.070738152217   107.62443289   185.55322547
 H     38  37  36     2.063776688204   114.68953914   288.89861227
 H     40  39  38     2.065834151867   113.41500552   354.66982232
 H     40  39  38     2.073970369451   110.72222370   233.02595295
 H     40  39  38     2.078369597926   110.21949990   115.81270140
 H     41  39  38     2.074340218082   109.48512542   325.25102648
 H     41  39  38     2.075766863507   109.58890583   208.35431744
 H     42  41  39     2.078949435064   107.41986209   297.38555578
 H     42  41  39     2.070918554495   107.77400622   183.03844568
 H     43  42  41     2.063714120182   114.51557261   289.22604870
 H     45  44  43     2.078110289552   109.74847541   145.20446629
 H     45  44  43     2.073521452628   109.21799799    28.58687912
 H     46  45  44     2.082047961655   106.73631039   171.26604585
 H     46  45  44     2.069670609761   108.57214520    56.96995707
 H     47  46  45     2.065539957504   114.11727408   303.46287551
 H     49  48  47     2.065162290313   113.39941684   357.77562495
 H     49  48  47     2.077398521886   110.43733544   236.45148573
 H     49  48  47     2.077961076861   110.53450586   119.14943211
 H     50  48  47     2.069848098281   111.94300625     0.26749419
 H     50  48  47     2.078322499701   111.00924838   239.30683416
 H     50  48  47     2.078063674596   111.02775107   121.30715183
 H     51  44  43     2.065985590163   113.23240605     2.10221033
 H     51  44  43     2.077894595480   110.15920589   241.28601198
 H     51  44  43     2.073632578182   110.73256866   123.86309713
 H     52   6   5     2.069948353063   118.92085042   180.87964755


           ************************************************************
           *        Program running with 8 parallel MPI-processes     *
           *              working on a common directory               *
           ************************************************************
------------------------------------------------------------------------------
                   ___                                                        
                  /   \      - P O W E R E D   B Y -                         
                 /     \                                                     
                 |  |  |   _    _      __       _____    __    __             
                 |  |  |  | |  | |    /  \     |  _  \  |  |  /  |          
                  \  \/   | |  | |   /    \    | | | |  |  | /  /          
                 / \  \   | |__| |  /  /\  \   | |_| |  |  |/  /          
                |  |  |   |  __  | /  /__\  \  |    /   |      \           
                |  |  |   | |  | | |   __   |  |    \   |  |\   \          
                \     /   | |  | | |  |  |  |  | |\  \  |  | \   \       
                 \___/    |_|  |_| |__|  |__|  |_| \__\ |__|  \__/        
                                                                              
                      - O R C A' S   B I G   F R I E N D -                    
                                      &                                       
                       - I N T E G R A L  F E E D E R -                       
                                                                              
 v1 FN, 2020, v2 2021                                                         
------------------------------------------------------------------------------


Reading SHARK input file PQ9_2e_0H_B3LYP_631Gd_opt.SHARKINP.tmp ... ok
----------------------
SHARK INTEGRAL PACKAGE
----------------------

Number of atoms                             ...    135
Number of basis functions                   ...    930
Number of shells                            ...    490
Maximum angular momentum                    ...      2
Integral batch strategy                     ... SHARK/LIBINT Hybrid
RI-J (if used) integral strategy            ... SPLIT-RIJ (Revised 2003 algorithm where possible)
Printlevel                                  ...      1
Contraction scheme used                     ... SEGMENTED contraction
Coulomb Range Separation                    ... NOT USED
Exchange Range Separation                   ... NOT USED
Finite Nucleus Model                        ... NOT USED
Auxiliary Coulomb fitting basis             ... AVAILABLE
   # of basis functions in Aux-J            ...   3575
   # of shells in Aux-J                     ...   1225
   Maximum angular momentum in Aux-J        ...      4
Auxiliary J/K fitting basis                 ... NOT available
Auxiliary Correlation fitting basis         ... NOT available
Auxiliary 'external' fitting basis          ... NOT available
Integral threshold                          ...     2.500000e-11
Primitive cut-off                           ...     2.500000e-12
Primitive pair pre-selection threshold      ...     2.500000e-12

Calculating pre-screening integrals         ... done (  0.2 sec) Dimension = 490
Organizing shell pair data                  ... done (  0.2 sec)
Shell pair information
Total number of shell pairs                 ...    120295
Shell pairs after pre-screening             ...     34577
Total number of primitive shell pairs       ...    657480
Primitive shell pairs kept                  ...    100207
          la=0 lb=0:  14825 shell pairs
          la=1 lb=0:  11228 shell pairs
          la=1 lb=1:   2182 shell pairs
          la=2 lb=0:   4302 shell pairs
          la=2 lb=1:   1718 shell pairs
          la=2 lb=2:    322 shell pairs

Calculating one electron integrals          ... done (  0.1 sec)
Calculating RI/J V-Matrix + Cholesky decomp.... done (  0.5 sec)
Calculating Nuclear repulsion               ... done (  0.0 sec) ENN=   6136.648834182261 Eh

SHARK setup successfully completed in   1.5 seconds

Maximum memory used throughout the entire GTOINT-calculation: 89.3 MB
[1718297583.365578] [eu-a2p-355:44070:0]          mpool.c:38   UCX  WARN  object 0x3c79780 was not returned to mpool ucp_requests
[1718297583.365597] [eu-a2p-355:44070:0]          mpool.c:38   UCX  WARN  object 0x3c79940 was not returned to mpool ucp_requests
[1718297583.365601] [eu-a2p-355:44070:0]          mpool.c:38   UCX  WARN  object 0x3c79b00 was not returned to mpool ucp_requests
[1718297583.365604] [eu-a2p-355:44070:0]          mpool.c:38   UCX  WARN  object 0x3c79cc0 was not returned to mpool ucp_requests
[1718297583.365607] [eu-a2p-355:44070:0]          mpool.c:38   UCX  WARN  object 0x3c79e80 was not returned to mpool ucp_requests
[1718297583.365609] [eu-a2p-355:44070:0]          mpool.c:38   UCX  WARN  object 0x3c7a040 was not returned to mpool ucp_requests
[1718297583.365612] [eu-a2p-355:44070:0]          mpool.c:38   UCX  WARN  object 0x3c7a200 was not returned to mpool ucp_requests
[1718297583.365614] [eu-a2p-355:44070:0]          mpool.c:38   UCX  WARN  object 0x3c7a3c0 was not returned to mpool ucp_requests
[1718297583.365617] [eu-a2p-355:44070:0]          mpool.c:38   UCX  WARN  object 0x3c7a580 was not returned to mpool ucp_requests
[1718297583.365619] [eu-a2p-355:44070:0]          mpool.c:38   UCX  WARN  object 0x3c7a740 was not returned to mpool ucp_requests
[1718297583.365622] [eu-a2p-355:44070:0]          mpool.c:38   UCX  WARN  object 0x3c7a900 was not returned to mpool ucp_requests
[1718297583.365624] [eu-a2p-355:44070:0]          mpool.c:38   UCX  WARN  object 0x3c7aac0 was not returned to mpool ucp_requests
[1718297583.365627] [eu-a2p-355:44070:0]          mpool.c:38   UCX  WARN  object 0x3c7ac80 was not returned to mpool ucp_requests
[1718297583.365629] [eu-a2p-355:44070:0]          mpool.c:38   UCX  WARN  object 0x3c7ae40 was not returned to mpool ucp_requests
[1718297583.365632] [eu-a2p-355:44070:0]          mpool.c:38   UCX  WARN  object 0x3c7b000 was not returned to mpool ucp_requests
[1718297583.365634] [eu-a2p-355:44070:0]          mpool.c:38   UCX  WARN  object 0x3c7b1c0 was not returned to mpool ucp_requests
[1718297583.365637] [eu-a2p-355:44070:0]          mpool.c:38   UCX  WARN  object 0x3c7b380 was not returned to mpool ucp_requests
[1718297583.365639] [eu-a2p-355:44070:0]          mpool.c:38   UCX  WARN  object 0x3c7b540 was not returned to mpool ucp_requests
[1718297583.365642] [eu-a2p-355:44070:0]          mpool.c:38   UCX  WARN  object 0x3c7b700 was not returned to mpool ucp_requests
[1718297583.365644] [eu-a2p-355:44070:0]          mpool.c:38   UCX  WARN  object 0x3c7b8c0 was not returned to mpool ucp_requests
[1718297583.365647] [eu-a2p-355:44070:0]          mpool.c:38   UCX  WARN  object 0x3c7ba80 was not returned to mpool ucp_requests
[1718297583.365649] [eu-a2p-355:44070:0]          mpool.c:38   UCX  WARN  object 0x3c7bc40 was not returned to mpool ucp_requests
[1718297583.365651] [eu-a2p-355:44070:0]          mpool.c:38   UCX  WARN  object 0x3c7be00 was not returned to mpool ucp_requests
[1718297583.365654] [eu-a2p-355:44070:0]          mpool.c:38   UCX  WARN  object 0x3c7bfc0 was not returned to mpool ucp_requests
[1718297583.365656] [eu-a2p-355:44070:0]          mpool.c:38   UCX  WARN  object 0x3c7c180 was not returned to mpool ucp_requests
[1718297583.365659] [eu-a2p-355:44070:0]          mpool.c:38   UCX  WARN  object 0x3c7c340 was not returned to mpool ucp_requests
[1718297583.365662] [eu-a2p-355:44070:0]          mpool.c:38   UCX  WARN  object 0x3c7c500 was not returned to mpool ucp_requests
[1718297583.365664] [eu-a2p-355:44070:0]          mpool.c:38   UCX  WARN  object 0x3c7c6c0 was not returned to mpool ucp_requests
[1718297583.365667] [eu-a2p-355:44070:0]          mpool.c:38   UCX  WARN  object 0x3c7c880 was not returned to mpool ucp_requests
[1718297583.372931] [eu-a2p-355:44064:0]          mpool.c:38   UCX  WARN  object 0x35ebbc0 was not returned to mpool ucp_requests
[1718297583.372947] [eu-a2p-355:44064:0]          mpool.c:38   UCX  WARN  object 0x35ebd80 was not returned to mpool ucp_requests
[1718297583.372952] [eu-a2p-355:44064:0]          mpool.c:38   UCX  WARN  object 0x35ebf40 was not returned to mpool ucp_requests
[1718297583.372955] [eu-a2p-355:44064:0]          mpool.c:38   UCX  WARN  object 0x35ec100 was not returned to mpool ucp_requests
[1718297583.372957] [eu-a2p-355:44064:0]          mpool.c:38   UCX  WARN  object 0x35ec2c0 was not returned to mpool ucp_requests
[1718297583.372960] [eu-a2p-355:44064:0]          mpool.c:38   UCX  WARN  object 0x35ec480 was not returned to mpool ucp_requests
[1718297583.372962] [eu-a2p-355:44064:0]          mpool.c:38   UCX  WARN  object 0x35ec640 was not returned to mpool ucp_requests
[1718297583.372965] [eu-a2p-355:44064:0]          mpool.c:38   UCX  WARN  object 0x35ec800 was not returned to mpool ucp_requests
[1718297583.372967] [eu-a2p-355:44064:0]          mpool.c:38   UCX  WARN  object 0x35ec9c0 was not returned to mpool ucp_requests
[1718297583.372970] [eu-a2p-355:44064:0]          mpool.c:38   UCX  WARN  object 0x35ecb80 was not returned to mpool ucp_requests
[1718297583.372973] [eu-a2p-355:44064:0]          mpool.c:38   UCX  WARN  object 0x35ecd40 was not returned to mpool ucp_requests
[1718297583.372975] [eu-a2p-355:44064:0]          mpool.c:38   UCX  WARN  object 0x35ecf00 was not returned to mpool ucp_requests
[1718297583.372978] [eu-a2p-355:44064:0]          mpool.c:38   UCX  WARN  object 0x35ed0c0 was not returned to mpool ucp_requests
[1718297583.372980] [eu-a2p-355:44064:0]          mpool.c:38   UCX  WARN  object 0x35ed280 was not returned to mpool ucp_requests
[1718297583.372983] [eu-a2p-355:44064:0]          mpool.c:38   UCX  WARN  object 0x35ed440 was not returned to mpool ucp_requests
[1718297583.372985] [eu-a2p-355:44064:0]          mpool.c:38   UCX  WARN  object 0x35ed600 was not returned to mpool ucp_requests
[1718297583.374006] [eu-a2p-355:44067:0]          mpool.c:38   UCX  WARN  object 0x3451480 was not returned to mpool ucp_requests
[1718297583.374031] [eu-a2p-355:44067:0]          mpool.c:38   UCX  WARN  object 0x3451640 was not returned to mpool ucp_requests
[1718297583.374036] [eu-a2p-355:44067:0]          mpool.c:38   UCX  WARN  object 0x3451800 was not returned to mpool ucp_requests
[1718297583.374040] [eu-a2p-355:44067:0]          mpool.c:38   UCX  WARN  object 0x34519c0 was not returned to mpool ucp_requests
[1718297583.374044] [eu-a2p-355:44067:0]          mpool.c:38   UCX  WARN  object 0x3451b80 was not returned to mpool ucp_requests
[1718297583.374047] [eu-a2p-355:44067:0]          mpool.c:38   UCX  WARN  object 0x3451d40 was not returned to mpool ucp_requests
[1718297583.374050] [eu-a2p-355:44067:0]          mpool.c:38   UCX  WARN  object 0x3451f00 was not returned to mpool ucp_requests
[1718297583.374054] [eu-a2p-355:44067:0]          mpool.c:38   UCX  WARN  object 0x34520c0 was not returned to mpool ucp_requests
[1718297583.374057] [eu-a2p-355:44067:0]          mpool.c:38   UCX  WARN  object 0x3452280 was not returned to mpool ucp_requests
[1718297583.374060] [eu-a2p-355:44067:0]          mpool.c:38   UCX  WARN  object 0x3452440 was not returned to mpool ucp_requests
[1718297583.374063] [eu-a2p-355:44067:0]          mpool.c:38   UCX  WARN  object 0x3452600 was not returned to mpool ucp_requests
[1718297583.374067] [eu-a2p-355:44067:0]          mpool.c:38   UCX  WARN  object 0x34527c0 was not returned to mpool ucp_requests
[1718297583.374070] [eu-a2p-355:44067:0]          mpool.c:38   UCX  WARN  object 0x3452980 was not returned to mpool ucp_requests
[1718297583.374073] [eu-a2p-355:44067:0]          mpool.c:38   UCX  WARN  object 0x3452b40 was not returned to mpool ucp_requests
[1718297583.374077] [eu-a2p-355:44067:0]          mpool.c:38   UCX  WARN  object 0x3452d00 was not returned to mpool ucp_requests
[1718297583.374080] [eu-a2p-355:44067:0]          mpool.c:38   UCX  WARN  object 0x3452ec0 was not returned to mpool ucp_requests
[1718297583.374083] [eu-a2p-355:44067:0]          mpool.c:38   UCX  WARN  object 0x3453080 was not returned to mpool ucp_requests
[1718297583.374086] [eu-a2p-355:44067:0]          mpool.c:38   UCX  WARN  object 0x3453240 was not returned to mpool ucp_requests
[1718297583.374090] [eu-a2p-355:44067:0]          mpool.c:38   UCX  WARN  object 0x3453400 was not returned to mpool ucp_requests
[1718297583.374093] [eu-a2p-355:44067:0]          mpool.c:38   UCX  WARN  object 0x34535c0 was not returned to mpool ucp_requests
[1718297583.374096] [eu-a2p-355:44067:0]          mpool.c:38   UCX  WARN  object 0x3453780 was not returned to mpool ucp_requests
[1718297583.374100] [eu-a2p-355:44067:0]          mpool.c:38   UCX  WARN  object 0x3453940 was not returned to mpool ucp_requests
[1718297583.374104] [eu-a2p-355:44067:0]          mpool.c:38   UCX  WARN  object 0x3453b00 was not returned to mpool ucp_requests
[1718297583.374107] [eu-a2p-355:44067:0]          mpool.c:38   UCX  WARN  object 0x3453cc0 was not returned to mpool ucp_requests
[1718297583.374110] [eu-a2p-355:44067:0]          mpool.c:38   UCX  WARN  object 0x3453e80 was not returned to mpool ucp_requests
[1718297583.374113] [eu-a2p-355:44067:0]          mpool.c:38   UCX  WARN  object 0x3454040 was not returned to mpool ucp_requests
[1718297583.374117] [eu-a2p-355:44067:0]          mpool.c:38   UCX  WARN  object 0x3454200 was not returned to mpool ucp_requests
[1718297583.374120] [eu-a2p-355:44067:0]          mpool.c:38   UCX  WARN  object 0x34543c0 was not returned to mpool ucp_requests
[1718297583.379425] [eu-a2p-355:44068:0]          mpool.c:38   UCX  WARN  object 0x3044000 was not returned to mpool ucp_requests
[1718297583.379443] [eu-a2p-355:44068:0]          mpool.c:38   UCX  WARN  object 0x30441c0 was not returned to mpool ucp_requests
[1718297583.379448] [eu-a2p-355:44068:0]          mpool.c:38   UCX  WARN  object 0x3044380 was not returned to mpool ucp_requests
[1718297583.379451] [eu-a2p-355:44068:0]          mpool.c:38   UCX  WARN  object 0x3044540 was not returned to mpool ucp_requests
[1718297583.379454] [eu-a2p-355:44068:0]          mpool.c:38   UCX  WARN  object 0x3044700 was not returned to mpool ucp_requests
[1718297583.379457] [eu-a2p-355:44068:0]          mpool.c:38   UCX  WARN  object 0x30448c0 was not returned to mpool ucp_requests
[1718297583.379459] [eu-a2p-355:44068:0]          mpool.c:38   UCX  WARN  object 0x3044a80 was not returned to mpool ucp_requests
[1718297583.379462] [eu-a2p-355:44068:0]          mpool.c:38   UCX  WARN  object 0x3044c40 was not returned to mpool ucp_requests
[1718297583.379464] [eu-a2p-355:44068:0]          mpool.c:38   UCX  WARN  object 0x3044e00 was not returned to mpool ucp_requests
[1718297583.379467] [eu-a2p-355:44068:0]          mpool.c:38   UCX  WARN  object 0x3044fc0 was not returned to mpool ucp_requests
[1718297583.379469] [eu-a2p-355:44068:0]          mpool.c:38   UCX  WARN  object 0x3045180 was not returned to mpool ucp_requests
[1718297583.379472] [eu-a2p-355:44068:0]          mpool.c:38   UCX  WARN  object 0x3045340 was not returned to mpool ucp_requests
[1718297583.379475] [eu-a2p-355:44068:0]          mpool.c:38   UCX  WARN  object 0x3045500 was not returned to mpool ucp_requests
[1718297583.379477] [eu-a2p-355:44068:0]          mpool.c:38   UCX  WARN  object 0x30456c0 was not returned to mpool ucp_requests
[1718297583.379479] [eu-a2p-355:44068:0]          mpool.c:38   UCX  WARN  object 0x3045880 was not returned to mpool ucp_requests
[1718297583.379482] [eu-a2p-355:44068:0]          mpool.c:38   UCX  WARN  object 0x3045a40 was not returned to mpool ucp_requests
[1718297583.379484] [eu-a2p-355:44068:0]          mpool.c:38   UCX  WARN  object 0x3045c00 was not returned to mpool ucp_requests
[1718297583.379487] [eu-a2p-355:44068:0]          mpool.c:38   UCX  WARN  object 0x3045dc0 was not returned to mpool ucp_requests
[1718297583.379489] [eu-a2p-355:44068:0]          mpool.c:38   UCX  WARN  object 0x3045f80 was not returned to mpool ucp_requests
[1718297583.379492] [eu-a2p-355:44068:0]          mpool.c:38   UCX  WARN  object 0x3046140 was not returned to mpool ucp_requests
[1718297583.379495] [eu-a2p-355:44068:0]          mpool.c:38   UCX  WARN  object 0x3046300 was not returned to mpool ucp_requests
[1718297583.379497] [eu-a2p-355:44068:0]          mpool.c:38   UCX  WARN  object 0x30464c0 was not returned to mpool ucp_requests
[1718297583.379500] [eu-a2p-355:44068:0]          mpool.c:38   UCX  WARN  object 0x3046680 was not returned to mpool ucp_requests
[1718297583.379502] [eu-a2p-355:44068:0]          mpool.c:38   UCX  WARN  object 0x3046840 was not returned to mpool ucp_requests
[1718297583.379505] [eu-a2p-355:44068:0]          mpool.c:38   UCX  WARN  object 0x3046a00 was not returned to mpool ucp_requests
[1718297583.379507] [eu-a2p-355:44068:0]          mpool.c:38   UCX  WARN  object 0x3046bc0 was not returned to mpool ucp_requests
[1718297583.379509] [eu-a2p-355:44068:0]          mpool.c:38   UCX  WARN  object 0x3046d80 was not returned to mpool ucp_requests
[1718297583.379512] [eu-a2p-355:44068:0]          mpool.c:38   UCX  WARN  object 0x3046f40 was not returned to mpool ucp_requests
[1718297583.379894] [eu-a2p-355:44065:0]          mpool.c:38   UCX  WARN  object 0x2647bc0 was not returned to mpool ucp_requests
[1718297583.379927] [eu-a2p-355:44065:0]          mpool.c:38   UCX  WARN  object 0x2647d80 was not returned to mpool ucp_requests
[1718297583.379934] [eu-a2p-355:44065:0]          mpool.c:38   UCX  WARN  object 0x2647f40 was not returned to mpool ucp_requests
[1718297583.379939] [eu-a2p-355:44065:0]          mpool.c:38   UCX  WARN  object 0x2648100 was not returned to mpool ucp_requests
[1718297583.379943] [eu-a2p-355:44065:0]          mpool.c:38   UCX  WARN  object 0x26482c0 was not returned to mpool ucp_requests
[1718297583.379948] [eu-a2p-355:44065:0]          mpool.c:38   UCX  WARN  object 0x2648480 was not returned to mpool ucp_requests
[1718297583.379952] [eu-a2p-355:44065:0]          mpool.c:38   UCX  WARN  object 0x2648640 was not returned to mpool ucp_requests
[1718297583.379956] [eu-a2p-355:44065:0]          mpool.c:38   UCX  WARN  object 0x2648800 was not returned to mpool ucp_requests
[1718297583.379961] [eu-a2p-355:44065:0]          mpool.c:38   UCX  WARN  object 0x26489c0 was not returned to mpool ucp_requests
[1718297583.379965] [eu-a2p-355:44065:0]          mpool.c:38   UCX  WARN  object 0x2648b80 was not returned to mpool ucp_requests
[1718297583.379969] [eu-a2p-355:44065:0]          mpool.c:38   UCX  WARN  object 0x2648d40 was not returned to mpool ucp_requests
[1718297583.379974] [eu-a2p-355:44065:0]          mpool.c:38   UCX  WARN  object 0x2648f00 was not returned to mpool ucp_requests
[1718297583.379978] [eu-a2p-355:44065:0]          mpool.c:38   UCX  WARN  object 0x26490c0 was not returned to mpool ucp_requests
[1718297583.379982] [eu-a2p-355:44065:0]          mpool.c:38   UCX  WARN  object 0x2649280 was not returned to mpool ucp_requests
[1718297583.379986] [eu-a2p-355:44065:0]          mpool.c:38   UCX  WARN  object 0x2649440 was not returned to mpool ucp_requests
[1718297583.379990] [eu-a2p-355:44065:0]          mpool.c:38   UCX  WARN  object 0x2649600 was not returned to mpool ucp_requests
[1718297583.379995] [eu-a2p-355:44065:0]          mpool.c:38   UCX  WARN  object 0x26497c0 was not returned to mpool ucp_requests
[1718297583.379999] [eu-a2p-355:44065:0]          mpool.c:38   UCX  WARN  object 0x2649980 was not returned to mpool ucp_requests
[1718297583.380003] [eu-a2p-355:44065:0]          mpool.c:38   UCX  WARN  object 0x2649b40 was not returned to mpool ucp_requests
[1718297583.380007] [eu-a2p-355:44065:0]          mpool.c:38   UCX  WARN  object 0x2649d00 was not returned to mpool ucp_requests
[1718297583.380011] [eu-a2p-355:44065:0]          mpool.c:38   UCX  WARN  object 0x2649ec0 was not returned to mpool ucp_requests
[1718297583.380015] [eu-a2p-355:44065:0]          mpool.c:38   UCX  WARN  object 0x264a080 was not returned to mpool ucp_requests
[1718297583.380020] [eu-a2p-355:44065:0]          mpool.c:38   UCX  WARN  object 0x264a240 was not returned to mpool ucp_requests
[1718297583.380024] [eu-a2p-355:44065:0]          mpool.c:38   UCX  WARN  object 0x264a400 was not returned to mpool ucp_requests
[1718297583.380028] [eu-a2p-355:44065:0]          mpool.c:38   UCX  WARN  object 0x264a5c0 was not returned to mpool ucp_requests
[1718297583.380032] [eu-a2p-355:44065:0]          mpool.c:38   UCX  WARN  object 0x264a780 was not returned to mpool ucp_requests
[1718297583.380036] [eu-a2p-355:44065:0]          mpool.c:38   UCX  WARN  object 0x264a940 was not returned to mpool ucp_requests
[1718297583.380040] [eu-a2p-355:44065:0]          mpool.c:38   UCX  WARN  object 0x264ab00 was not returned to mpool ucp_requests
[1718297583.384077] [eu-a2p-355:44066:0]          mpool.c:38   UCX  WARN  object 0x33f76c0 was not returned to mpool ucp_requests
[1718297583.384097] [eu-a2p-355:44066:0]          mpool.c:38   UCX  WARN  object 0x33f7880 was not returned to mpool ucp_requests
[1718297583.384101] [eu-a2p-355:44066:0]          mpool.c:38   UCX  WARN  object 0x33f7a40 was not returned to mpool ucp_requests
[1718297583.384104] [eu-a2p-355:44066:0]          mpool.c:38   UCX  WARN  object 0x33f7c00 was not returned to mpool ucp_requests
[1718297583.384106] [eu-a2p-355:44066:0]          mpool.c:38   UCX  WARN  object 0x33f7dc0 was not returned to mpool ucp_requests
[1718297583.384109] [eu-a2p-355:44066:0]          mpool.c:38   UCX  WARN  object 0x33f7f80 was not returned to mpool ucp_requests
[1718297583.384111] [eu-a2p-355:44066:0]          mpool.c:38   UCX  WARN  object 0x33f8140 was not returned to mpool ucp_requests
[1718297583.384114] [eu-a2p-355:44066:0]          mpool.c:38   UCX  WARN  object 0x33f8300 was not returned to mpool ucp_requests
[1718297583.384116] [eu-a2p-355:44066:0]          mpool.c:38   UCX  WARN  object 0x33f84c0 was not returned to mpool ucp_requests
[1718297583.384119] [eu-a2p-355:44066:0]          mpool.c:38   UCX  WARN  object 0x33f8680 was not returned to mpool ucp_requests
[1718297583.384121] [eu-a2p-355:44066:0]          mpool.c:38   UCX  WARN  object 0x33f8840 was not returned to mpool ucp_requests
[1718297583.384124] [eu-a2p-355:44066:0]          mpool.c:38   UCX  WARN  object 0x33f8a00 was not returned to mpool ucp_requests
[1718297583.384126] [eu-a2p-355:44066:0]          mpool.c:38   UCX  WARN  object 0x33f8bc0 was not returned to mpool ucp_requests
[1718297583.384129] [eu-a2p-355:44066:0]          mpool.c:38   UCX  WARN  object 0x33f8d80 was not returned to mpool ucp_requests
[1718297583.384131] [eu-a2p-355:44066:0]          mpool.c:38   UCX  WARN  object 0x33f8f40 was not returned to mpool ucp_requests
[1718297583.384134] [eu-a2p-355:44066:0]          mpool.c:38   UCX  WARN  object 0x33f9100 was not returned to mpool ucp_requests
[1718297583.384137] [eu-a2p-355:44066:0]          mpool.c:38   UCX  WARN  object 0x33f92c0 was not returned to mpool ucp_requests
[1718297583.384139] [eu-a2p-355:44066:0]          mpool.c:38   UCX  WARN  object 0x33f9480 was not returned to mpool ucp_requests
[1718297583.384142] [eu-a2p-355:44066:0]          mpool.c:38   UCX  WARN  object 0x33f9640 was not returned to mpool ucp_requests
[1718297583.384144] [eu-a2p-355:44066:0]          mpool.c:38   UCX  WARN  object 0x33f9800 was not returned to mpool ucp_requests
[1718297583.384147] [eu-a2p-355:44066:0]          mpool.c:38   UCX  WARN  object 0x33f99c0 was not returned to mpool ucp_requests
[1718297583.384149] [eu-a2p-355:44066:0]          mpool.c:38   UCX  WARN  object 0x33f9b80 was not returned to mpool ucp_requests
[1718297583.384152] [eu-a2p-355:44066:0]          mpool.c:38   UCX  WARN  object 0x33f9d40 was not returned to mpool ucp_requests
[1718297583.384154] [eu-a2p-355:44066:0]          mpool.c:38   UCX  WARN  object 0x33f9f00 was not returned to mpool ucp_requests
[1718297583.384157] [eu-a2p-355:44066:0]          mpool.c:38   UCX  WARN  object 0x33fa0c0 was not returned to mpool ucp_requests
[1718297583.384159] [eu-a2p-355:44066:0]          mpool.c:38   UCX  WARN  object 0x33fa280 was not returned to mpool ucp_requests
[1718297583.384161] [eu-a2p-355:44066:0]          mpool.c:38   UCX  WARN  object 0x33fa440 was not returned to mpool ucp_requests
[1718297583.384164] [eu-a2p-355:44066:0]          mpool.c:38   UCX  WARN  object 0x33fa600 was not returned to mpool ucp_requests
[1718297583.383733] [eu-a2p-355:44069:0]          mpool.c:38   UCX  WARN  object 0x2bc3e40 was not returned to mpool ucp_requests
[1718297583.383757] [eu-a2p-355:44069:0]          mpool.c:38   UCX  WARN  object 0x2bc4000 was not returned to mpool ucp_requests
[1718297583.383762] [eu-a2p-355:44069:0]          mpool.c:38   UCX  WARN  object 0x2bc41c0 was not returned to mpool ucp_requests
[1718297583.383767] [eu-a2p-355:44069:0]          mpool.c:38   UCX  WARN  object 0x2bc4380 was not returned to mpool ucp_requests
[1718297583.383770] [eu-a2p-355:44069:0]          mpool.c:38   UCX  WARN  object 0x2bc4540 was not returned to mpool ucp_requests
[1718297583.383773] [eu-a2p-355:44069:0]          mpool.c:38   UCX  WARN  object 0x2bc4700 was not returned to mpool ucp_requests
[1718297583.383777] [eu-a2p-355:44069:0]          mpool.c:38   UCX  WARN  object 0x2bc48c0 was not returned to mpool ucp_requests
[1718297583.383780] [eu-a2p-355:44069:0]          mpool.c:38   UCX  WARN  object 0x2bc4a80 was not returned to mpool ucp_requests
[1718297583.383783] [eu-a2p-355:44069:0]          mpool.c:38   UCX  WARN  object 0x2bc4c40 was not returned to mpool ucp_requests
[1718297583.383787] [eu-a2p-355:44069:0]          mpool.c:38   UCX  WARN  object 0x2bc4e00 was not returned to mpool ucp_requests
[1718297583.383790] [eu-a2p-355:44069:0]          mpool.c:38   UCX  WARN  object 0x2bc4fc0 was not returned to mpool ucp_requests
[1718297583.383793] [eu-a2p-355:44069:0]          mpool.c:38   UCX  WARN  object 0x2bc5180 was not returned to mpool ucp_requests
[1718297583.383796] [eu-a2p-355:44069:0]          mpool.c:38   UCX  WARN  object 0x2bc5340 was not returned to mpool ucp_requests
[1718297583.383800] [eu-a2p-355:44069:0]          mpool.c:38   UCX  WARN  object 0x2bc5500 was not returned to mpool ucp_requests
[1718297583.383803] [eu-a2p-355:44069:0]          mpool.c:38   UCX  WARN  object 0x2bc56c0 was not returned to mpool ucp_requests
[1718297583.383806] [eu-a2p-355:44069:0]          mpool.c:38   UCX  WARN  object 0x2bc5880 was not returned to mpool ucp_requests
[1718297583.383810] [eu-a2p-355:44069:0]          mpool.c:38   UCX  WARN  object 0x2bc5a40 was not returned to mpool ucp_requests
[1718297583.383813] [eu-a2p-355:44069:0]          mpool.c:38   UCX  WARN  object 0x2bc5c00 was not returned to mpool ucp_requests
[1718297583.383816] [eu-a2p-355:44069:0]          mpool.c:38   UCX  WARN  object 0x2bc5dc0 was not returned to mpool ucp_requests
[1718297583.383819] [eu-a2p-355:44069:0]          mpool.c:38   UCX  WARN  object 0x2bc5f80 was not returned to mpool ucp_requests
[1718297583.383822] [eu-a2p-355:44069:0]          mpool.c:38   UCX  WARN  object 0x2bc6140 was not returned to mpool ucp_requests
[1718297583.383826] [eu-a2p-355:44069:0]          mpool.c:38   UCX  WARN  object 0x2bc6300 was not returned to mpool ucp_requests
[1718297583.383830] [eu-a2p-355:44069:0]          mpool.c:38   UCX  WARN  object 0x2bc64c0 was not returned to mpool ucp_requests
[1718297583.383833] [eu-a2p-355:44069:0]          mpool.c:38   UCX  WARN  object 0x2bc6680 was not returned to mpool ucp_requests
[1718297583.383836] [eu-a2p-355:44069:0]          mpool.c:38   UCX  WARN  object 0x2bc6840 was not returned to mpool ucp_requests
[1718297583.383839] [eu-a2p-355:44069:0]          mpool.c:38   UCX  WARN  object 0x2bc6a00 was not returned to mpool ucp_requests
[1718297583.383843] [eu-a2p-355:44069:0]          mpool.c:38   UCX  WARN  object 0x2bc6bc0 was not returned to mpool ucp_requests
[1718297583.383847] [eu-a2p-355:44069:0]          mpool.c:38   UCX  WARN  object 0x2bc6d80 was not returned to mpool ucp_requests
[1718297583.383850] [eu-a2p-355:44069:0]          mpool.c:38   UCX  WARN  object 0x2bc6f40 was not returned to mpool ucp_requests


           ************************************************************
           *        Program running with 8 parallel MPI-processes     *
           *              working on a common directory               *
           ************************************************************

Diagonalization of the overlap matrix:
Smallest eigenvalue                        ... 4.818e-04
Time for diagonalization                   ...    0.188 sec
Threshold for overlap eigenvalues          ... 1.000e-08
Number of eigenvalues below threshold      ... 0
Time for construction of square roots      ...    0.134 sec
Total time needed                          ...    0.325 sec

-------------------
DFT GRID GENERATION
-------------------

General Integration Accuracy     IntAcc      ... 4.959
Radial Grid Type                 RadialGrid  ... OptM3 with GC (2021)
Angular Grid (max. ang.)         AngularGrid ... 6 (Lebedev-590)
Angular grid pruning method      GridPruning ... 4 (adaptive)
Weight generation scheme         WeightScheme... Becke
Basis function cutoff            BFCut       ... 1.0000e-11
Integration weight cutoff        WCut        ... 1.0000e-14
Angular grids for H and He will be reduced by one unit
Partially contracted basis set               ... off
Rotationally invariant grid construction     ... off

Total number of grid points                  ...  1450196
Total number of batches                      ...    22725
Average number of points per batch           ...       63
Average number of grid points per atom       ...    10742
Time for grid setup =   27.184 sec

--------------------
COSX GRID GENERATION
--------------------

GRIDX 1
-------
General Integration Accuracy     IntAcc      ... 4.020
Radial Grid Type                 RadialGrid  ... OptM3 with GC (2021)
Angular Grid (max. ang.)         AngularGrid ... 2 (Lebedev-110)
Angular grid pruning method      GridPruning ... 4 (adaptive)
Weight generation scheme         WeightScheme... Becke
Basis function cutoff            BFCut       ... 1.0000e-11
Integration weight cutoff        WCut        ... 1.0000e-14
Angular grids for H and He will be reduced by one unit
Partially contracted basis set               ... on
Rotationally invariant grid construction     ... off

Total number of grid points                  ...   153109
Total number of batches                      ...     2463
Average number of points per batch           ...       62
Average number of grid points per atom       ...     1134
UseSFitting                                  ... on

GRIDX 2
-------
General Integration Accuracy     IntAcc      ... 4.338
Radial Grid Type                 RadialGrid  ... OptM3 with GC (2021)
Angular Grid (max. ang.)         AngularGrid ... 3 (Lebedev-194)
Angular grid pruning method      GridPruning ... 4 (adaptive)
Weight generation scheme         WeightScheme... Becke
Basis function cutoff            BFCut       ... 1.0000e-11
Integration weight cutoff        WCut        ... 1.0000e-14
Angular grids for H and He will be reduced by one unit
Partially contracted basis set               ... on
Rotationally invariant grid construction     ... off

Total number of grid points                  ...   331268
Total number of batches                      ...     5248
Average number of points per batch           ...       63
Average number of grid points per atom       ...     2454
UseSFitting                                  ... on

GRIDX 3
-------
General Integration Accuracy     IntAcc      ... 4.871
Radial Grid Type                 RadialGrid  ... OptM3 with GC (2021)
Angular Grid (max. ang.)         AngularGrid ... 4 (Lebedev-302)
Angular grid pruning method      GridPruning ... 4 (adaptive)
Weight generation scheme         WeightScheme... Becke
Basis function cutoff            BFCut       ... 1.0000e-11
Integration weight cutoff        WCut        ... 1.0000e-14
Angular grids for H and He will be reduced by one unit
Partially contracted basis set               ... on
Rotationally invariant grid construction     ... off

Total number of grid points                  ...   639321
Total number of batches                      ...    10054
Average number of points per batch           ...       63
Average number of grid points per atom       ...     4736
UseSFitting                                  ... on

Time for X-Grid setup             =   18.358 sec


--------------------
CPCM SOLVATION MODEL
--------------------
CPCM parameters:
  Epsilon                                         ...      80.4000
  Refrac                                          ...       1.3300
  Rsolv                                           ...       1.3000
  Surface type                                    ... GAUSSIAN VDW
  Epsilon function type                           ...         CPCM
Radii:
 Radius for C  used is    3.8550 Bohr (=   2.0400 Ang.)
 Radius for O  used is    3.4469 Bohr (=   1.8240 Ang.)
 Radius for H  used is    2.4944 Bohr (=   1.3200 Ang.)
Calculating surface                               ...        done! (  0.0s)
GEPOL surface points                              ...         7138
GEPOL Volume                                      ...    7062.6173
GEPOL Surface-area                                ...    3647.6956
Calculating surface distance matrix               ...        done! (  0.3s)
Performing Cholesky decomposition & store         ...        done! (  2.0s)
Overall time for CPCM initialization              ...                 2.4s
--------------
SCF ITERATIONS
--------------
ITER       Energy         Delta-E        Max-DP      RMS-DP      [F,P]     Damp
               ***  Starting incremental Fock matrix formation  ***
                      *** Initiating the SOSCF procedure ***
                      *** Re-Reading the Fockian *** 
                      *** Removing any level shift *** 
ITER      Energy       Delta-E        Grad      Rot      Max-DP    RMS-DP
  0  -2216.78911719 -2216.7891171947  0.000506  0.000506  0.001811  0.000009
               *** Restarting incremental Fock matrix formation ***
  1  -2216.78915708  -0.0000398876  0.000118  0.000221  0.001031  0.000005
  2  -2216.78916137  -0.0000042833  0.000015  0.000038  0.000165  0.000001
  3  -2216.78916140  -0.0000000330  0.000016  0.000029  0.000065  0.000000
  4  -2216.78916142  -0.0000000224  0.000006  0.000012  0.000048  0.000000
  5  -2216.78916142  -0.0000000029  0.000003  0.000009  0.000016  0.000000
  6  -2216.78916139   0.0000000313  0.000003  0.000006  0.000009  0.000000
                  ***Gradient check signals convergence***
              ***Rediagonalizing the Fockian in SOSCF/NRSCF***

               *****************************************************
               *                     SUCCESS                       *
               *           SCF CONVERGED AFTER   7 CYCLES          *
               *****************************************************

Old exchange energy                            =    -64.079375111 Eh
New exchange energy                            =    -64.079379763 Eh
Exchange energy change after final integration =     -0.000004652 Eh
Total energy after final integration           =  -2216.789166066 Eh
Final COS-X integration done in                =    62.472 sec
Total Energy       :        -2216.78916607 Eh          -60321.89991 eV
  Last Energy change         ...   -2.1151e-08  Tolerance :   1.0000e-08
  Last MAX-Density change    ...    4.8850e-15  Tolerance :   1.0000e-07
             **** THE GBW FILE WAS UPDATED (PQ9_2e_0H_B3LYP_631Gd_opt.gbw) ****
             **** DENSITY PQ9_2e_0H_B3LYP_631Gd_opt.scfp WAS UPDATED ****
             **** ENERGY FILE WAS UPDATED (PQ9_2e_0H_B3LYP_631Gd_opt.en.tmp) ****
             **** THE GBW FILE WAS UPDATED (PQ9_2e_0H_B3LYP_631Gd_opt.gbw) ****
             **** DENSITY PQ9_2e_0H_B3LYP_631Gd_opt.scfp WAS UPDATED ****
Total SCF time: 0 days 0 hours 5 min 20 sec 

Maximum memory used throughout the entire SCF-calculation: 1042.1 MB

-------------------------   --------------------
FINAL SINGLE POINT ENERGY     -2216.789166065807
-------------------------   --------------------


           ************************************************************
           *        Program running with 8 parallel MPI-processes     *
           *              working on a common directory               *
           ************************************************************
------------------------------------------------------------------------------
                         ORCA SCF GRADIENT CALCULATION
------------------------------------------------------------------------------

 ... reading COSX grid (gridx3)
Gradient of the Kohn-Sham DFT energy:
Kohn-Sham wavefunction type      ... RKS
Hartree-Fock exchange scaling    ...    0.200
Number of operators              ...    1
Number of atoms                  ...  135
Basis set dimensions             ...  930
Integral neglect threshold       ... 2.5e-11
Integral primitive cutoff        ... 2.5e-12
SHARK Integral package           ... ON

Nuc. rep. gradient       (SHARK) ... done (  0.0 sec)
HCore & Overlap gradient (SHARK) ... done (  1.5 sec)
RI-J gradient            (SHARK) ... done (  6.3 sec)
COSX-gradient                    ... done ( 82.6 sec)
Exchange-correlation gradient    ... done

------------------
CARTESIAN GRADIENT
------------------

   1   C   :   -0.000007606    0.000008734    0.000011984
   2   C   :   -0.000011381    0.000029205    0.000013031
   3   C   :    0.000032098   -0.000025349   -0.000017915
   4   C   :    0.000017369   -0.000010336    0.000008376
   5   C   :   -0.000011440    0.000011392    0.000026305
   6   C   :   -0.000005170   -0.000018992   -0.000021692
   7   C   :    0.000004033    0.000007655   -0.000006595
   8   C   :   -0.000008004   -0.000003816    0.000001153
   9   C   :    0.000003307    0.000002160    0.000004152
  10   C   :    0.000005507    0.000000847   -0.000004749
  11   C   :   -0.000017016   -0.000016371   -0.000008121
  12   C   :   -0.000004655   -0.000001962    0.000001642
  13   C   :   -0.000000643    0.000007303   -0.000004843
  14   C   :    0.000004520   -0.000012369   -0.000005595
  15   C   :   -0.000000912    0.000000289    0.000005141
  16   C   :   -0.000005157    0.000003224    0.000007391
  17   C   :    0.000002561   -0.000011175   -0.000004099
  18   C   :   -0.000002056    0.000002816   -0.000004648
  19   C   :    0.000000452   -0.000004602    0.000001181
  20   C   :    0.000003408    0.000005186    0.000000439
  21   C   :   -0.000002179    0.000002971   -0.000008038
  22   C   :   -0.000001182    0.000003176   -0.000001286
  23   C   :   -0.000003665   -0.000003831   -0.000000482
  24   C   :    0.000002187    0.000004106    0.000005396
  25   C   :    0.000000141   -0.000001612   -0.000005445
  26   C   :   -0.000000799    0.000001106    0.000000937
  27   C   :    0.000004017   -0.000002467    0.000007181
  28   C   :   -0.000006892   -0.000002119   -0.000001656
  29   C   :    0.000001350    0.000003252   -0.000004550
  30   C   :   -0.000003742   -0.000002342    0.000002175
  31   C   :   -0.000000525   -0.000004975    0.000016718
  32   C   :   -0.000003574   -0.000005371   -0.000007772
  33   C   :   -0.000015531    0.000003486   -0.000000321
  34   C   :    0.000003161   -0.000000429    0.000030985
  35   C   :    0.000013032    0.000006693   -0.000020827
  36   C   :   -0.000008919   -0.000010848   -0.000010717
  37   C   :    0.000008167   -0.000004153   -0.000010817
  38   C   :    0.000006962   -0.000003352    0.000011494
  39   C   :   -0.000006031   -0.000002196    0.000016167
  40   C   :   -0.000007936    0.000002890   -0.000010273
  41   C   :    0.000007975   -0.000003029   -0.000007510
  42   C   :    0.000000398    0.000010350   -0.000001355
  43   C   :   -0.000007324   -0.000001225   -0.000000266
  44   C   :    0.000002484   -0.000007132   -0.000001711
  45   C   :   -0.000000567    0.000002635   -0.000002453
  46   C   :   -0.000001826   -0.000001826   -0.000004112
  47   C   :   -0.000000992   -0.000001692   -0.000002026
  48   C   :    0.000001444    0.000001475   -0.000004621
  49   C   :   -0.000003153   -0.000001281   -0.000002612
  50   C   :   -0.000003541    0.000000923   -0.000000769
  51   C   :    0.000000950    0.000009259   -0.000002267
  52   C   :    0.000011008   -0.000001064   -0.000004146
  53   C   :   -0.000003460   -0.000011898   -0.000011629
  54   O   :   -0.000002745    0.000001813   -0.000001709
  55   O   :    0.000037524    0.000004274   -0.000031691
  56   H   :   -0.000005815   -0.000005120   -0.000008323
  57   H   :    0.000011681   -0.000012102    0.000003813
  58   H   :    0.000005009   -0.000000814   -0.000000579
  59   H   :   -0.000006744   -0.000007164   -0.000005448
  60   H   :    0.000018765    0.000040215   -0.000012972
  61   H   :   -0.000063135   -0.000012719    0.000018216
  62   H   :   -0.000002077    0.000003781    0.000004776
  63   H   :   -0.000001660   -0.000005484    0.000005896
  64   H   :   -0.000001336   -0.000006520    0.000000036
  65   H   :   -0.000000818    0.000001657   -0.000001388
  66   H   :    0.000000526    0.000000360   -0.000001725
  67   H   :   -0.000002145    0.000002716   -0.000000335
  68   H   :    0.000007705   -0.000006055   -0.000001534
  69   H   :   -0.000004753   -0.000000441    0.000003902
  70   H   :   -0.000003511    0.000000393    0.000000512
  71   H   :    0.000000699   -0.000002975   -0.000002323
  72   H   :   -0.000001811    0.000001462    0.000003281
  73   H   :   -0.000000661   -0.000001186   -0.000002103
  74   H   :   -0.000003024    0.000004229    0.000002409
  75   H   :    0.000000395   -0.000002154    0.000001689
  76   H   :   -0.000000492   -0.000000081   -0.000000177
  77   H   :    0.000001256    0.000002557    0.000000986
  78   H   :   -0.000002118    0.000000089   -0.000004447
  79   H   :   -0.000003721    0.000003190    0.000003589
  80   H   :    0.000003274    0.000004054   -0.000002439
  81   H   :    0.000002681    0.000001136   -0.000000862
  82   H   :    0.000002216    0.000000653   -0.000003790
  83   H   :   -0.000001735   -0.000000065   -0.000001165
  84   H   :    0.000000131    0.000001143    0.000002119
  85   H   :   -0.000000117   -0.000000857   -0.000003695
  86   H   :   -0.000000477   -0.000000932    0.000001080
  87   H   :   -0.000001030   -0.000002920   -0.000006279
  88   H   :    0.000001921   -0.000001997   -0.000000022
  89   H   :   -0.000000189   -0.000000089   -0.000001174
  90   H   :    0.000002886   -0.000001083   -0.000003350
  91   H   :   -0.000000617   -0.000001729   -0.000001548
  92   H   :   -0.000001290    0.000000302   -0.000005058
  93   H   :   -0.000000530   -0.000000213    0.000003009
  94   H   :   -0.000001898   -0.000003537    0.000001956
  95   H   :   -0.000002328   -0.000000303    0.000001274
  96   H   :    0.000001601    0.000001312   -0.000002109
  97   H   :    0.000000827   -0.000000423    0.000001780
  98   H   :    0.000006466    0.000001702    0.000006432
  99   H   :    0.000000595    0.000000056    0.000001215
 100   H   :    0.000001654   -0.000000596   -0.000002018
 101   H   :    0.000001687    0.000004687    0.000002352
 102   H   :   -0.000000314   -0.000007197    0.000000864
 103   H   :   -0.000009776    0.000012652   -0.000007595
 104   H   :    0.000001651    0.000009531   -0.000008666
 105   H   :    0.000006545    0.000001750    0.000004011
 106   H   :   -0.000000607   -0.000012308   -0.000001053
 107   H   :   -0.000000461   -0.000000752    0.000000698
 108   H   :   -0.000003379    0.000006854   -0.000003961
 109   H   :   -0.000000110   -0.000010270    0.000000721
 110   H   :   -0.000000247   -0.000000317   -0.000004032
 111   H   :   -0.000001301    0.000001131    0.000009019
 112   H   :    0.000001620    0.000015292   -0.000002920
 113   H   :   -0.000006672   -0.000002489    0.000004136
 114   H   :    0.000004980   -0.000010527   -0.000003286
 115   H   :   -0.000000662    0.000000947    0.000001923
 116   H   :    0.000001892   -0.000000176   -0.000000220
 117   H   :   -0.000001532   -0.000002291   -0.000000379
 118   H   :   -0.000006090   -0.000000011   -0.000001444
 119   H   :   -0.000001506    0.000004601    0.000002023
 120   H   :   -0.000003784    0.000008050    0.000008376
 121   H   :   -0.000000951    0.000000354   -0.000001594
 122   H   :   -0.000000126   -0.000000241    0.000001447
 123   H   :   -0.000000251   -0.000001687   -0.000000174
 124   H   :    0.000000475    0.000000327    0.000000458
 125   H   :    0.000002361    0.000000690    0.000000008
 126   H   :    0.000003650   -0.000000913   -0.000004823
 127   H   :    0.000001160    0.000000881    0.000000266
 128   H   :   -0.000001530    0.000002984   -0.000003375
 129   H   :    0.000001971    0.000002794   -0.000001024
 130   H   :   -0.000000103   -0.000000424   -0.000002763
 131   H   :   -0.000000341    0.000002520   -0.000003470
 132   H   :    0.000003871   -0.000001213    0.000004663
 133   H   :    0.000001408    0.000001541   -0.000000813
 134   H   :   -0.000002018    0.000001233    0.000002184
 135   H   :   -0.000001529    0.000000281    0.000000521

Difference to translation invariance:
           :   -0.0000383290   -0.0000188589   -0.0000822908

Difference to rotation invariance:
           :   -0.0007425852    0.0004408389   -0.0013097639

Norm of the cartesian gradient     ...    0.0001565520
RMS gradient                       ...    0.0000077791
MAX gradient                       ...    0.0000631355

-------
TIMINGS
-------

Total SCF gradient time            ...      133.003 sec

One electron gradient       ....       1.549 sec  (  1.2%)
RI-J Coulomb gradient       ....       6.252 sec  (  4.7%)
COSX gradient               ....      82.601 sec  ( 62.1%)
XC gradient                 ....      33.489 sec  ( 25.2%)
CPCM gradient               ....       4.816 sec  (  3.6%)
   A-Matrix (El+Nuc)        ....       1.829 sec  (  1.4%)
   Potential                ....       2.987 sec  (  2.2%)

Maximum memory used throughout the entire SCFGRAD-calculation: 298.3 MB
------------------------------------------------------------------------------
                         ORCA GEOMETRY RELAXATION STEP
------------------------------------------------------------------------------

Reading the OPT-File                    .... done
Getting information on internals        .... done
Copying old internal coords+grads       .... done
Making the new internal coordinates     .... (new redundants).... done
Validating the new internal coordinates .... (new redundants).... done
Calculating the B-matrix                .... done
Calculating the G,G- and P matrices     .... done
Transforming gradient to internals      .... done
Projecting the internal gradient        .... done
Number of atoms                         .... 135
Number of internal coordinates          .... 693
Current Energy                          .... -2216.789166066 Eh
Current gradient norm                   ....     0.000156552 Eh/bohr
Maximum allowed component of the step   ....  0.300
Current trust radius                    ....  0.300
Updating the Hessian (BFGS)             .... done
Forming the augmented Hessian           .... done
Diagonalizing the augmented Hessian     .... done
Last element of RFO vector              ....  0.000685378
Lowest eigenvalues of augmented Hessian:
 -0.009301266 -0.000010588  0.000530889  0.008759781  0.009275664
Warning: RFO finds a terribly low value for the scaling factor
Trying a QUASI-NEWTON step instead
Doing a quasi-Newton Step:
Inverting the Hessian                   .... done
Computing the step                      .... done
Length of the computed step             ....  0.139710069
Converting the step to cartesian space:
 Initial RMS(Int)=    0.0053071467
Transforming coordinates:
 Iter   0:  RMS(Cart)=    0.0805955874 RMS(Int)=    0.2386515481
 Iter   1:  RMS(Cart)=    0.0010784695 RMS(Int)=    0.0002139708
 Iter   2:  RMS(Cart)=    0.0000250464 RMS(Int)=    0.0000048451
 Iter   3:  RMS(Cart)=    0.0000007338 RMS(Int)=    0.0000003082
 Iter   4:  RMS(Cart)=    0.0000000254 RMS(Int)=    0.0000000100
done
Storing new coordinates                 .... done

                                .--------------------.
          ----------------------|Geometry convergence|-------------------------
          Item                value                   Tolerance       Converged
          ---------------------------------------------------------------------
          Energy change      -0.0000024027            0.0000002000      NO
          RMS gradient        0.0000133080            0.0000080000      NO
          MAX gradient        0.0000837171            0.0000300000      NO
          RMS step            0.0053071467            0.0001000000      NO
          MAX step            0.0521236257            0.0002000000      NO
          ........................................................
          Max(Bonds)      0.0005      Max(Angles)    0.14
          Max(Dihed)        2.99      Max(Improp)    0.00
          ---------------------------------------------------------------------

The optimization has not yet converged - more geometry cycles are needed


    ---------------------------------------------------------------------------
                         Redundant Internal Coordinates
                            (Angstroem and degrees)

        Definition                    Value    dE/dq     Step     New-Value
    ----------------------------------------------------------------------------
     1. B(C   1,C   0)                1.5166  0.000001 -0.0001    1.5166   
     2. B(C   2,C   1)                1.4113 -0.000004  0.0001    1.4114   
     3. B(C   3,C   2)                1.5155 -0.000005  0.0000    1.5155   
     4. B(C   4,C   2)                1.4396 -0.000001  0.0001    1.4397   
     5. B(C   5,C   4)                1.4319  0.000020 -0.0000    1.4319   
     6. B(C   6,C   5)                1.5225  0.000025 -0.0001    1.5224   
     7. B(C   7,C   6)                1.5143  0.000001  0.0001    1.5144   
     8. B(C   8,C   7)                1.3453  0.000003  0.0000    1.3453   
     9. B(C   9,C   8)                1.5135 -0.000000 -0.0001    1.5133   
    10. B(C  10,C   8)                1.5225  0.000010  0.0001    1.5226   
    11. B(C  11,C  10)                1.5549  0.000002 -0.0001    1.5549   
    12. B(C  12,C  11)                1.5062 -0.000000 -0.0000    1.5062   
    13. B(C  13,C  12)                1.3456 -0.000002 -0.0000    1.3456   
    14. B(C  14,C  13)                1.5120 -0.000005  0.0000    1.5120   
    15. B(C  15,C  13)                1.5223 -0.000000  0.0001    1.5224   
    16. B(C  16,C  15)                1.5580 -0.000009 -0.0000    1.5580   
    17. B(C  17,C  16)                1.5076  0.000002  0.0001    1.5077   
    18. B(C  18,C  17)                1.3457 -0.000005  0.0001    1.3458   
    19. B(C  19,C  18)                1.5117 -0.000007  0.0001    1.5117   
    20. B(C  20,C  18)                1.5231  0.000004 -0.0000    1.5231   
    21. B(C  21,C  20)                1.5567 -0.000002  0.0000    1.5567   
    22. B(C  22,C  21)                1.5069  0.000003  0.0000    1.5069   
    23. B(C  23,C  22)                1.3455 -0.000003  0.0000    1.3455   
    24. B(C  24,C  23)                1.5116  0.000000  0.0000    1.5117   
    25. B(C  25,C  23)                1.5233  0.000005 -0.0001    1.5233   
    26. B(C  26,C  25)                1.5568  0.000010 -0.0001    1.5567   
    27. B(C  27,C  26)                1.5069  0.000004 -0.0000    1.5068   
    28. B(C  28,C  27)                1.3455 -0.000001 -0.0000    1.3455   
    29. B(C  29,C  28)                1.5116 -0.000000 -0.0000    1.5116   
    30. B(C  30,C  28)                1.5236  0.000007 -0.0001    1.5235   
    31. B(C  31,C  30)                1.5565  0.000023 -0.0002    1.5563   
    32. B(C  32,C  31)                1.5066 -0.000001  0.0001    1.5068   
    33. B(C  33,C  32)                1.3456 -0.000016  0.0001    1.3456   
    34. B(C  34,C  33)                1.5117 -0.000022  0.0002    1.5119   
    35. B(C  35,C  33)                1.5231  0.000015 -0.0000    1.5231   
    36. B(C  36,C  35)                1.5571 -0.000015  0.0000    1.5571   
    37. B(C  37,C  36)                1.5071  0.000004 -0.0000    1.5071   
    38. B(C  38,C  37)                1.3456  0.000012 -0.0001    1.3455   
    39. B(C  39,C  38)                1.5118  0.000016 -0.0001    1.5117   
    40. B(C  40,C  38)                1.5229 -0.000006 -0.0000    1.5229   
    41. B(C  41,C  40)                1.5568  0.000021 -0.0002    1.5567   
    42. B(C  42,C  41)                1.5071 -0.000001  0.0001    1.5072   
    43. B(C  43,C  42)                1.3457 -0.000009 -0.0000    1.3457   
    44. B(C  44,C  43)                1.5215  0.000003 -0.0001    1.5214   
    45. B(C  45,C  44)                1.5548 -0.000004  0.0001    1.5549   
    46. B(C  46,C  45)                1.5065 -0.000004  0.0000    1.5065   
    47. B(C  47,C  46)                1.3447 -0.000003  0.0000    1.3448   
    48. B(C  48,C  47)                1.5110 -0.000001 -0.0000    1.5110   
    49. B(C  49,C  47)                1.5126  0.000002 -0.0000    1.5126   
    50. B(C  50,C  43)                1.5112 -0.000003  0.0000    1.5112   
    51. B(C  51,C   5)                1.4054  0.000005  0.0000    1.4054   
    52. B(C  52,C  51)                1.4254 -0.000009 -0.0001    1.4253   
    53. B(C  52,C   1)                1.4449 -0.000011  0.0000    1.4450   
    54. B(O  53,C  52)                1.3108 -0.000003 -0.0000    1.3108   
    55. B(O  54,C   4)                1.3138 -0.000007  0.0000    1.3138   
    56. B(H  55,C   0)                1.1021 -0.000005 -0.0001    1.1020   
    57. B(H  56,C   0)                1.1015  0.000002  0.0001    1.1017   
    58. B(H  57,C   0)                1.0950  0.000003 -0.0000    1.0949   
    59. B(H  58,C   3)                1.0949 -0.000008  0.0002    1.0950   
    60. B(H  59,C   3)                1.0991  0.000017 -0.0005    1.0986   
    61. B(H  60,C   3)                1.1036 -0.000007  0.0003    1.1039   
    62. B(H  61,C   6)                1.1032 -0.000002 -0.0000    1.1031   
    63. B(H  62,C   6)                1.0947 -0.000004 -0.0000    1.0946   
    64. B(H  63,C   7)                1.0935 -0.000000 -0.0000    1.0935   
    65. B(H  64,C   9)                1.0962 -0.000000  0.0000    1.0962   
    66. B(H  65,C   9)                1.0995 -0.000001  0.0001    1.0995   
    67. B(H  66,C   9)                1.1006  0.000002  0.0000    1.1006   
    68. B(H  67,C  10)                1.0966  0.000005 -0.0000    1.0965   
    69. B(H  68,C  10)                1.0987  0.000003 -0.0000    1.0987   
    70. B(H  69,C  11)                1.1002 -0.000003 -0.0001    1.1002   
    71. B(H  70,C  11)                1.0960  0.000001  0.0000    1.0960   
    72. B(H  71,C  12)                1.0923  0.000002  0.0000    1.0923   
    73. B(H  72,C  14)                1.0932  0.000001  0.0000    1.0932   
    74. B(H  73,C  14)                1.0973  0.000006 -0.0000    1.0973   
    75. B(H  74,C  14)                1.0999  0.000000 -0.0000    1.0998   
    76. B(H  75,C  15)                1.0976  0.000000 -0.0000    1.0976   
    77. B(H  76,C  15)                1.0990 -0.000003 -0.0000    1.0989   
    78. B(H  77,C  16)                1.0997 -0.000003  0.0000    1.0998   
    79. B(H  78,C  16)                1.0959  0.000004 -0.0000    1.0959   
    80. B(H  79,C  17)                1.0920  0.000004 -0.0000    1.0920   
    81. B(H  80,C  19)                1.0932  0.000001 -0.0000    1.0931   
    82. B(H  81,C  19)                1.0979 -0.000000 -0.0000    1.0979   
    83. B(H  82,C  19)                1.0997 -0.000000 -0.0000    1.0997   
    84. B(H  83,C  20)                1.0978  0.000000  0.0000    1.0978   
    85. B(H  84,C  20)                1.0983 -0.000001  0.0000    1.0984   
    86. B(H  85,C  21)                1.1003 -0.000001 -0.0000    1.1002   
    87. B(H  86,C  21)                1.0958  0.000002 -0.0000    1.0958   
    88. B(H  87,C  22)                1.0922  0.000002 -0.0001    1.0921   
    89. B(H  88,C  24)                1.0932  0.000001  0.0000    1.0932   
    90. B(H  89,C  24)                1.0977 -0.000004  0.0000    1.0978   
    91. B(H  90,C  24)                1.0997  0.000001  0.0000    1.0997   
    92. B(H  91,C  25)                1.0977 -0.000000 -0.0000    1.0977   
    93. B(H  92,C  25)                1.0985 -0.000002  0.0000    1.0985   
    94. B(H  93,C  26)                1.1002 -0.000000 -0.0000    1.1002   
    95. B(H  94,C  26)                1.0958  0.000001 -0.0000    1.0958   
    96. B(H  95,C  27)                1.0922  0.000001 -0.0000    1.0922   
    97. B(H  96,C  29)                1.0931  0.000001  0.0000    1.0932   
    98. B(H  97,C  29)                1.0978 -0.000009  0.0001    1.0979   
    99. B(H  98,C  29)                1.0998  0.000000  0.0000    1.0998   
   100. B(H  99,C  30)                1.0977 -0.000001 -0.0000    1.0977   
   101. B(H 100,C  30)                1.0983 -0.000001  0.0000    1.0983   
   102. B(H 101,C  31)                1.1004 -0.000004 -0.0000    1.1004   
   103. B(H 102,C  31)                1.0957  0.000012 -0.0001    1.0956   
   104. B(H 103,C  32)                1.0922 -0.000001  0.0000    1.0922   
   105. B(H 104,C  34)                1.0932  0.000007 -0.0001    1.0931   
   106. B(H 105,C  34)                1.0976  0.000007 -0.0000    1.0976   
   107. B(H 106,C  34)                1.0998 -0.000002 -0.0000    1.0997   
   108. B(H 107,C  35)                1.0977 -0.000000  0.0000    1.0977   
   109. B(H 108,C  35)                1.0985 -0.000005  0.0000    1.0985   
   110. B(H 109,C  36)                1.1001 -0.000002  0.0000    1.1001   
   111. B(H 110,C  36)                1.0958 -0.000007  0.0000    1.0958   
   112. B(H 111,C  37)                1.0921  0.000002  0.0000    1.0921   
   113. B(H 112,C  39)                1.0932 -0.000006  0.0001    1.0933   
   114. B(H 113,C  39)                1.0975 -0.000009  0.0001    1.0976   
   115. B(H 114,C  39)                1.0998 -0.000001  0.0001    1.0999   
   116. B(H 115,C  40)                1.0977  0.000000  0.0000    1.0977   
   117. B(H 116,C  40)                1.0984  0.000003  0.0000    1.0985   
   118. B(H 117,C  41)                1.1001 -0.000005  0.0000    1.1001   
   119. B(H 118,C  41)                1.0959  0.000002  0.0000    1.0959   
   120. B(H 119,C  42)                1.0921 -0.000006 -0.0001    1.0920   
   121. B(H 120,C  44)                1.0997  0.000000 -0.0000    1.0997   
   122. B(H 121,C  44)                1.0973 -0.000001 -0.0000    1.0972   
   123. B(H 122,C  45)                1.1018 -0.000001  0.0001    1.1018   
   124. B(H 123,C  45)                1.0952  0.000001  0.0000    1.0952   
   125. B(H 124,C  46)                1.0930 -0.000003  0.0000    1.0930   
   126. B(H 125,C  48)                1.0928  0.000005 -0.0001    1.0928   
   127. B(H 126,C  48)                1.0993  0.000003 -0.0001    1.0992   
   128. B(H 127,C  48)                1.0996  0.000002 -0.0000    1.0996   
   129. B(H 128,C  49)                1.0953 -0.000003  0.0000    1.0954   
   130. B(H 129,C  49)                1.0998 -0.000002  0.0000    1.0998   
   131. B(H 130,C  49)                1.0997 -0.000002  0.0000    1.0997   
   132. B(H 131,C  50)                1.0933  0.000006  0.0000    1.0933   
   133. B(H 132,C  50)                1.0996 -0.000001  0.0001    1.0996   
   134. B(H 133,C  50)                1.0973  0.000002  0.0000    1.0973   
   135. B(H 134,C  51)                1.0954  0.000001 -0.0000    1.0954   
   136. A(H  55,C   0,H  57)          107.95  0.000002    0.04    107.99   
   137. A(C   1,C   0,H  56)          113.41  0.000010   -0.01    113.40   
   138. A(H  56,C   0,H  57)          108.22 -0.000011   -0.04    108.18   
   139. A(H  55,C   0,H  56)          105.96  0.000001   -0.01    105.94   
   140. A(C   1,C   0,H  57)          107.63  0.000004    0.02    107.65   
   141. A(C   1,C   0,H  55)          113.46 -0.000007    0.00    113.46   
   142. A(C   0,C   1,C  52)          116.56 -0.000015    0.02    116.58   
   143. A(C   0,C   1,C   2)          121.70  0.000026   -0.04    121.66   
   144. A(C   2,C   1,C  52)          121.73 -0.000011    0.02    121.75   
   145. A(C   3,C   2,C   4)          115.45 -0.000045    0.07    115.53   
   146. A(C   1,C   2,C   3)          121.49  0.000036   -0.07    121.42   
   147. A(C   1,C   2,C   4)          123.06  0.000009   -0.00    123.05   
   148. A(H  58,C   3,H  59)          108.41 -0.000028    0.09    108.50   
   149. A(H  58,C   3,H  60)          107.19  0.000034   -0.14    107.05   
   150. A(C   2,C   3,H  59)          110.69  0.000047   -0.11    110.58   
   151. A(C   2,C   3,H  58)          113.06  0.000007   -0.02    113.04   
   152. A(C   2,C   3,H  60)          112.15 -0.000049    0.12    112.27   
   153. A(H  59,C   3,H  60)          104.92 -0.000012    0.07    104.99   
   154. A(C   2,C   4,C   5)          115.18  0.000006   -0.02    115.16   
   155. A(C   2,C   4,O  54)          121.34 -0.000058    0.05    121.39   
   156. A(C   5,C   4,O  54)          123.48  0.000051   -0.02    123.46   
   157. A(C   4,C   5,C  51)          121.20 -0.000027    0.02    121.22   
   158. A(C   6,C   5,C  51)          120.03 -0.000057   -0.03    120.00   
   159. A(C   4,C   5,C   6)          118.77  0.000084    0.02    118.78   
   160. A(C   7,C   6,H  61)          107.99  0.000010   -0.02    107.97   
   161. A(C   7,C   6,H  62)          109.94  0.000001    0.01    109.94   
   162. A(C   5,C   6,C   7)          113.05 -0.000029    0.02    113.06   
   163. A(H  61,C   6,H  62)          107.33 -0.000003   -0.03    107.30   
   164. A(C   5,C   6,H  62)          109.21  0.000031    0.05    109.26   
   165. A(C   5,C   6,H  61)          109.16 -0.000009   -0.02    109.14   
   166. A(C   6,C   7,C   8)          128.33  0.000024    0.02    128.35   
   167. A(C   8,C   7,H  63)          117.43 -0.000008    0.01    117.44   
   168. A(C   6,C   7,H  63)          114.22 -0.000016   -0.02    114.19   
   169. A(C   7,C   8,C  10)          123.09  0.000023    0.00    123.09   
   170. A(C   7,C   8,C   9)          120.92 -0.000014    0.00    120.92   
   171. A(C   9,C   8,C  10)          115.98 -0.000009   -0.00    115.98   
   172. A(H  64,C   9,H  65)          108.11 -0.000000    0.00    108.11   
   173. A(H  65,C   9,H  66)          106.11 -0.000002   -0.00    106.11   
   174. A(C   8,C   9,H  65)          111.43 -0.000002   -0.00    111.42   
   175. A(H  64,C   9,H  66)          107.96 -0.000002   -0.00    107.96   
   176. A(C   8,C   9,H  66)          111.09  0.000005    0.01    111.10   
   177. A(C   8,C   9,H  64)          111.89  0.000001   -0.00    111.89   
   178. A(C  11,C  10,H  67)          108.16  0.000027    0.02    108.18   
   179. A(C   8,C  10,H  67)          108.84  0.000006   -0.01    108.82   
   180. A(C   8,C  10,C  11)          115.24 -0.000035   -0.01    115.23   
   181. A(C  11,C  10,H  68)          108.20 -0.000008    0.00    108.20   
   182. A(H  67,C  10,H  68)          106.98 -0.000000   -0.01    106.98   
   183. A(C   8,C  10,H  68)          109.12  0.000011    0.00    109.12   
   184. A(C  12,C  11,H  69)          108.58  0.000022    0.00    108.58   
   185. A(C  10,C  11,C  12)          114.35 -0.000077   -0.02    114.33   
   186. A(H  69,C  11,H  70)          106.39 -0.000010    0.00    106.39   
   187. A(C  10,C  11,H  69)          107.69  0.000023   -0.00    107.69   
   188. A(C  12,C  11,H  70)          111.21  0.000024    0.00    111.22   
   189. A(C  10,C  11,H  70)          108.26  0.000023    0.01    108.27   
   190. A(C  11,C  12,H  71)          114.07 -0.000014    0.01    114.08   
   191. A(C  13,C  12,H  71)          116.76 -0.000019   -0.00    116.76   
   192. A(C  11,C  12,C  13)          129.17  0.000033   -0.01    129.17   
   193. A(C  14,C  13,C  15)          115.88 -0.000000   -0.01    115.87   
   194. A(C  12,C  13,C  14)          124.65  0.000023    0.00    124.65   
   195. A(C  12,C  13,C  15)          119.46 -0.000023    0.00    119.46   
   196. A(C  13,C  14,H  74)          110.18 -0.000002   -0.00    110.18   
   197. A(H  72,C  14,H  73)          108.02  0.000001    0.00    108.02   
   198. A(C  13,C  14,H  73)          111.14 -0.000005   -0.01    111.14   
   199. A(H  73,C  14,H  74)          106.17  0.000003    0.00    106.18   
   200. A(C  13,C  14,H  72)          113.21  0.000003    0.00    113.21   
   201. A(H  72,C  14,H  74)          107.81  0.000000   -0.00    107.81   
   202. A(C  13,C  15,H  75)          109.05  0.000018    0.00    109.05   
   203. A(C  13,C  15,H  76)          109.78  0.000024   -0.01    109.77   
   204. A(C  16,C  15,H  76)          108.32  0.000023    0.00    108.32   
   205. A(C  16,C  15,H  75)          106.91  0.000018    0.00    106.91   
   206. A(C  13,C  15,C  16)          115.56 -0.000072    0.01    115.56   
   207. A(H  75,C  15,H  76)          106.85 -0.000009   -0.00    106.85   
   208. A(C  17,C  16,H  77)          108.96  0.000004   -0.00    108.96   
   209. A(C  17,C  16,H  78)          110.54 -0.000002   -0.01    110.53   
   210. A(C  15,C  16,H  78)          107.42  0.000019   -0.00    107.41   
   211. A(C  15,C  16,H  77)          107.52 -0.000011    0.01    107.53   
   212. A(H  77,C  16,H  78)          106.44 -0.000001    0.00    106.45   
   213. A(C  15,C  16,C  17)          115.55 -0.000009    0.00    115.55   
   214. A(C  16,C  17,C  18)          128.14 -0.000002    0.00    128.15   
   215. A(C  16,C  17,H  79)          114.97 -0.000001   -0.01    114.96   
   216. A(C  18,C  17,H  79)          116.89  0.000002    0.01    116.90   
   217. A(C  17,C  18,C  20)          119.94 -0.000001   -0.01    119.93   
   218. A(C  19,C  18,C  20)          115.42  0.000009    0.03    115.45   
   219. A(C  17,C  18,C  19)          124.64 -0.000007   -0.02    124.62   
   220. A(C  18,C  19,H  81)          110.71 -0.000006    0.03    110.74   
   221. A(C  18,C  19,H  80)          113.41 -0.000003   -0.01    113.40   
   222. A(H  80,C  19,H  81)          107.97  0.000003   -0.01    107.96   
   223. A(H  81,C  19,H  82)          106.20  0.000001   -0.01    106.20   
   224. A(H  80,C  19,H  82)          108.00  0.000001    0.00    108.00   
   225. A(C  18,C  19,H  82)          110.25  0.000005   -0.00    110.25   
   226. A(C  18,C  20,C  21)          114.94 -0.000019    0.01    114.95   
   227. A(H  83,C  20,H  84)          106.85 -0.000003    0.00    106.86   
   228. A(C  21,C  20,H  84)          108.48 -0.000012    0.01    108.49   
   229. A(C  18,C  20,H  84)          109.59  0.000014    0.01    109.60   
   230. A(C  21,C  20,H  83)          107.14  0.000025   -0.01    107.12   
   231. A(C  18,C  20,H  83)          109.52 -0.000004   -0.02    109.50   
   232. A(C  20,C  21,C  22)          115.16 -0.000057    0.03    115.18   
   233. A(H  85,C  21,H  86)          106.47 -0.000007   -0.00    106.47   
   234. A(C  22,C  21,H  86)          111.02  0.000008   -0.01    111.01   
   235. A(C  20,C  21,H  86)          107.81  0.000020   -0.01    107.80   
   236. A(C  22,C  21,H  85)          108.59  0.000024   -0.00    108.59   
   237. A(C  20,C  21,H  85)          107.40  0.000015   -0.01    107.38   
   238. A(C  21,C  22,C  23)          128.71 -0.000024   -0.01    128.70   
   239. A(C  23,C  22,H  87)          116.83  0.000013   -0.01    116.83   
   240. A(C  21,C  22,H  87)          114.46  0.000011    0.01    114.47   
   241. A(C  24,C  23,C  25)          115.62 -0.000008    0.00    115.62   
   242. A(C  22,C  23,C  25)          119.69  0.000022   -0.01    119.68   
   243. A(C  22,C  23,C  24)          124.69 -0.000014    0.01    124.69   
   244. A(H  88,C  24,H  90)          107.94  0.000000    0.00    107.94   
   245. A(H  89,C  24,H  90)          106.20 -0.000000   -0.00    106.20   
   246. A(C  23,C  24,H  90)          110.26  0.000000   -0.01    110.25   
   247. A(H  88,C  24,H  89)          108.00 -0.000000   -0.00    107.99   
   248. A(C  23,C  24,H  89)          110.81 -0.000000    0.00    110.81   
   249. A(C  23,C  24,H  88)          113.33  0.000000    0.01    113.34   
   250. A(C  23,C  25,C  26)          115.24 -0.000033   -0.01    115.23   
   251. A(H  91,C  25,H  92)          106.83 -0.000005    0.00    106.83   
   252. A(C  26,C  25,H  92)          108.44  0.000010   -0.01    108.44   
   253. A(C  23,C  25,H  92)          109.65  0.000006    0.01    109.66   
   254. A(C  26,C  25,H  91)          107.02  0.000011    0.01    107.03   
   255. A(C  23,C  25,H  91)          109.31  0.000012   -0.00    109.31   
   256. A(C  25,C  26,C  27)          115.25 -0.000024   -0.03    115.22   
   257. A(H  93,C  26,H  94)          106.45 -0.000004    0.00    106.45   
   258. A(C  27,C  26,H  94)          110.86  0.000010    0.00    110.86   
   259. A(C  25,C  26,H  94)          107.67  0.000013    0.00    107.67   
   260. A(C  27,C  26,H  93)          108.76  0.000003    0.01    108.78   
   261. A(C  25,C  26,H  93)          107.45  0.000003    0.01    107.46   
   262. A(C  28,C  27,H  95)          116.86 -0.000016    0.01    116.87   
   263. A(C  26,C  27,H  95)          114.63 -0.000020   -0.00    114.63   
   264. A(C  26,C  27,C  28)          128.51  0.000036   -0.00    128.50   
   265. A(C  29,C  28,C  30)          115.49  0.000021   -0.01    115.48   
   266. A(C  27,C  28,C  30)          119.79 -0.000031    0.01    119.80   
   267. A(C  27,C  28,C  29)          124.72  0.000009    0.00    124.72   
   268. A(H  96,C  29,H  98)          107.95 -0.000001    0.00    107.96   
   269. A(H  96,C  29,H  97)          107.98  0.000002    0.00    107.98   
   270. A(H  97,C  29,H  98)          106.20  0.000001    0.00    106.20   
   271. A(C  28,C  29,H  98)          110.24  0.000001    0.01    110.25   
   272. A(C  28,C  29,H  97)          110.77 -0.000002   -0.02    110.75   
   273. A(C  28,C  29,H  96)          113.39 -0.000000    0.00    113.40   
   274. A(H  99,C  30,H 100)          106.83 -0.000002    0.01    106.84   
   275. A(C  31,C  30,H 100)          108.51  0.000003   -0.00    108.51   
   276. A(C  28,C  30,H 100)          109.63  0.000011    0.01    109.64   
   277. A(C  31,C  30,H  99)          107.11  0.000003    0.03    107.14   
   278. A(C  28,C  30,H  99)          109.44 -0.000006    0.03    109.47   
   279. A(C  28,C  30,C  31)          114.99 -0.000009   -0.07    114.92   
   280. A(C  32,C  31,H 102)          111.00 -0.000019    0.01    111.02   
   281. A(H 101,C  31,H 102)          106.48  0.000003    0.01    106.49   
   282. A(C  30,C  31,H 102)          107.82  0.000007    0.02    107.84   
   283. A(C  32,C  31,H 101)          108.69 -0.000000   -0.01    108.68   
   284. A(C  30,C  31,H 101)          107.37 -0.000014   -0.01    107.36   
   285. A(C  30,C  31,C  32)          115.09  0.000022   -0.03    115.06   
   286. A(C  33,C  32,H 103)          116.82  0.000015   -0.01    116.81   
   287. A(C  31,C  32,H 103)          114.48  0.000016   -0.01    114.47   
   288. A(C  31,C  32,C  33)          128.70 -0.000031    0.01    128.71   
   289. A(C  34,C  33,C  35)          115.66 -0.000010   -0.00    115.65   
   290. A(C  32,C  33,C  35)          119.65  0.000033   -0.03    119.63   
   291. A(C  32,C  33,C  34)          124.69 -0.000023    0.03    124.71   
   292. A(H 104,C  34,H 106)          107.92  0.000002    0.01    107.93   
   293. A(H 105,C  34,H 106)          106.19  0.000005   -0.00    106.18   
   294. A(C  33,C  34,H 106)          110.21  0.000007    0.01    110.23   
   295. A(H 104,C  34,H 105)          108.00  0.000007   -0.01    107.99   
   296. A(C  33,C  34,H 105)          110.88 -0.000016   -0.02    110.86   
   297. A(C  33,C  34,H 104)          113.33 -0.000004    0.01    113.35   
   298. A(H 107,C  35,H 108)          106.83 -0.000007   -0.00    106.83   
   299. A(C  33,C  35,H 108)          109.68  0.000016    0.00    109.68   
   300. A(C  36,C  35,H 108)          108.43 -0.000001    0.01    108.44   
   301. A(C  36,C  35,H 107)          107.02  0.000026    0.02    107.04   
   302. A(C  33,C  35,H 107)          109.28  0.000012   -0.01    109.27   
   303. A(C  33,C  35,C  36)          115.25 -0.000044   -0.02    115.23   
   304. A(C  37,C  36,H 110)          110.81  0.000017    0.00    110.82   
   305. A(H 109,C  36,H 110)          106.46 -0.000009   -0.00    106.45   
   306. A(C  35,C  36,H 110)          107.62  0.000024    0.03    107.65   
   307. A(C  37,C  36,H 109)          108.80  0.000021    0.01    108.81   
   308. A(C  35,C  36,H 109)          107.45  0.000014    0.00    107.45   
   309. A(C  35,C  36,C  37)          115.29 -0.000064   -0.03    115.25   
   310. A(C  38,C  37,H 111)          116.86 -0.000001    0.01    116.87   
   311. A(C  36,C  37,H 111)          114.69 -0.000012   -0.01    114.68   
   312. A(C  36,C  37,C  38)          128.45  0.000012   -0.01    128.45   
   313. A(C  39,C  38,C  40)          115.42  0.000003   -0.01    115.41   
   314. A(C  37,C  38,C  40)          119.84 -0.000010    0.02    119.86   
   315. A(C  37,C  38,C  39)          124.73  0.000007   -0.01    124.72   
   316. A(H 113,C  39,H 114)          106.20 -0.000005    0.01    106.21   
   317. A(H 112,C  39,H 114)          107.94 -0.000001    0.00    107.94   
   318. A(C  38,C  39,H 114)          110.22 -0.000003    0.01    110.23   
   319. A(H 112,C  39,H 113)          108.04 -0.000006    0.00    108.04   
   320. A(C  38,C  39,H 113)          110.72  0.000011   -0.02    110.70   
   321. A(C  38,C  39,H 112)          113.42  0.000003   -0.00    113.41   
   322. A(H 115,C  40,H 116)          106.86  0.000001    0.01    106.86   
   323. A(C  41,C  40,H 116)          108.47  0.000002   -0.02    108.45   
   324. A(C  38,C  40,H 116)          109.59 -0.000004    0.00    109.59   
   325. A(C  41,C  40,H 115)          107.14 -0.000003    0.03    107.17   
   326. A(C  38,C  40,H 115)          109.49 -0.000005    0.02    109.51   
   327. A(C  38,C  40,C  41)          114.98  0.000009   -0.04    114.94   
   328. A(C  42,C  41,H 118)          111.03 -0.000006    0.01    111.04   
   329. A(H 117,C  41,H 118)          106.45  0.000001    0.01    106.46   
   330. A(C  40,C  41,H 118)          107.77 -0.000002    0.01    107.78   
   331. A(C  42,C  41,H 117)          108.60 -0.000006    0.00    108.60   
   332. A(C  40,C  41,H 117)          107.42 -0.000002    0.01    107.43   
   333. A(C  40,C  41,C  42)          115.17  0.000014   -0.03    115.13   
   334. A(C  43,C  42,H 119)          116.85 -0.000002    0.00    116.86   
   335. A(C  41,C  42,H 119)          114.52 -0.000000    0.01    114.52   
   336. A(C  41,C  42,C  43)          128.63  0.000003   -0.01    128.62   
   337. A(C  44,C  43,C  50)          115.78  0.000009    0.02    115.80   
   338. A(C  42,C  43,C  50)          124.62 -0.000006   -0.02    124.60   
   339. A(C  42,C  43,C  44)          119.61 -0.000003   -0.00    119.60   
   340. A(H 120,C  44,H 121)          106.68  0.000001    0.00    106.68   
   341. A(C  45,C  44,H 121)          107.21 -0.000002   -0.00    107.21   
   342. A(C  43,C  44,H 121)          109.22 -0.000002   -0.02    109.20   
   343. A(C  45,C  44,H 120)          108.64 -0.000002   -0.00    108.63   
   344. A(C  43,C  44,H 120)          109.75 -0.000000   -0.00    109.75   
   345. A(C  43,C  44,C  45)          115.01  0.000005    0.03    115.03   
   346. A(H 122,C  45,H 123)          106.37  0.000001   -0.01    106.36   
   347. A(C  46,C  45,H 123)          111.48 -0.000002    0.00    111.49   
   348. A(C  44,C  45,H 123)          108.57  0.000000    0.00    108.58   
   349. A(C  46,C  45,H 122)          108.28  0.000000   -0.00    108.27   
   350. A(C  44,C  45,H 122)          106.74 -0.000001   -0.01    106.72   
   351. A(C  44,C  45,C  46)          114.96  0.000002    0.01    114.97   
   352. A(C  47,C  46,H 124)          117.04  0.000002   -0.00    117.04   
   353. A(C  45,C  46,H 124)          114.12  0.000003   -0.01    114.11   
   354. A(C  45,C  46,C  47)          128.83 -0.000005    0.01    128.84   
   355. A(C  48,C  47,C  49)          114.27  0.000002   -0.00    114.27   
   356. A(C  46,C  47,C  49)          120.70  0.000001   -0.00    120.69   
   357. A(C  46,C  47,C  48)          125.03 -0.000003    0.01    125.04   
   358. A(H 126,C  48,H 127)          106.26  0.000000   -0.00    106.26   
   359. A(C  47,C  48,H 127)          110.53 -0.000002   -0.00    110.53   
   360. A(H 125,C  48,H 126)          107.96 -0.000000   -0.00    107.96   
   361. A(C  47,C  48,H 126)          110.44  0.000001    0.00    110.44   
   362. A(C  47,C  48,H 125)          113.40 -0.000000    0.00    113.40   
   363. A(H 125,C  48,H 127)          107.95  0.000001   -0.00    107.94   
   364. A(H 129,C  49,H 130)          106.29 -0.000000    0.00    106.29   
   365. A(H 128,C  49,H 130)          108.20  0.000000   -0.00    108.20   
   366. A(C  47,C  49,H 130)          111.03  0.000000   -0.00    111.03   
   367. A(H 128,C  49,H 129)          108.15 -0.000000   -0.00    108.15   
   368. A(C  47,C  49,H 129)          111.01  0.000000    0.00    111.01   
   369. A(C  47,C  49,H 128)          111.94  0.000000    0.00    111.94   
   370. A(H 132,C  50,H 133)          106.40  0.000000   -0.00    106.40   
   371. A(H 131,C  50,H 133)          108.22 -0.000001    0.01    108.23   
   372. A(C  43,C  50,H 133)          110.73  0.000005    0.02    110.75   
   373. A(H 131,C  50,H 132)          107.82  0.000002   -0.01    107.81   
   374. A(C  43,C  50,H 132)          110.16 -0.000003   -0.00    110.16   
   375. A(C  43,C  50,H 131)          113.23 -0.000003   -0.01    113.22   
   376. A(C  52,C  51,H 134)          116.49 -0.000007    0.01    116.50   
   377. A(C   5,C  51,H 134)          118.92 -0.000009   -0.01    118.91   
   378. A(C   5,C  51,C  52)          124.58  0.000016    0.00    124.59   
   379. A(C  51,C  52,O  53)          122.33 -0.000003    0.00    122.34   
   380. A(C   1,C  52,O  53)          123.42 -0.000004    0.02    123.44   
   381. A(C   1,C  52,C  51)          114.24  0.000007   -0.02    114.23   
   382. D(C  52,C   1,C   0,H  57)      1.33 -0.000004   -0.57      0.76   
   383. D(C  52,C   1,C   0,H  56)    121.01 -0.000009   -0.61    120.40   
   384. D(C   2,C   1,C   0,H  57)   -178.18 -0.000006   -0.50   -178.68   
   385. D(C   2,C   1,C   0,H  56)    -58.51 -0.000011   -0.54    -59.04   
   386. D(C   2,C   1,C   0,H  55)     62.46 -0.000007   -0.56     61.89   
   387. D(C  52,C   1,C   0,H  55)   -118.03 -0.000005   -0.63   -118.67   
   388. D(C   3,C   2,C   1,C   0)     -0.54  0.000005    0.06     -0.49   
   389. D(C   4,C   2,C   1,C  52)     -0.06  0.000004   -0.04     -0.10   
   390. D(C   4,C   2,C   1,C   0)    179.42  0.000006   -0.11    179.31   
   391. D(C   3,C   2,C   1,C  52)    179.97  0.000003    0.13    180.10   
   392. D(H  59,C   3,C   2,C   4)     46.10  0.000023   -2.74     43.36   
   393. D(H  60,C   3,C   2,C   1)    109.27  0.000040   -2.99    106.28   
   394. D(H  58,C   3,C   2,C   4)    167.95  0.000026   -2.72    165.24   
   395. D(H  59,C   3,C   2,C   1)   -133.93  0.000023   -2.90   -136.83   
   396. D(H  60,C   3,C   2,C   4)    -70.71  0.000039   -2.83    -73.54   
   397. D(H  58,C   3,C   2,C   1)    -12.08  0.000027   -2.87    -14.95   
   398. D(O  54,C   4,C   2,C   1)   -178.83  0.000008   -0.65   -179.48   
   399. D(C   5,C   4,C   2,C   3)   -179.68 -0.000005    0.35   -179.33   
   400. D(O  54,C   4,C   2,C   3)      1.14  0.000008   -0.81      0.33   
   401. D(C   5,C   4,C   2,C   1)      0.35 -0.000006    0.51      0.86   
   402. D(C  51,C   5,C   4,O  54)    178.67 -0.000009    0.59    179.26   
   403. D(C   6,C   5,C   4,C   2)    179.23 -0.000002   -0.53    178.70   
   404. D(C   6,C   5,C   4,O  54)     -1.61 -0.000017    0.67     -0.95   
   405. D(C  51,C   5,C   4,C   2)     -0.49  0.000005   -0.60     -1.10   
   406. D(H  61,C   6,C   5,C  51)    -30.65  0.000013    0.27    -30.38   
   407. D(H  62,C   6,C   5,C  51)   -147.71  0.000004    0.29   -147.42   
   408. D(H  61,C   6,C   5,C   4)    149.63  0.000020    0.19    149.82   
   409. D(C   7,C   6,C   5,C  51)     89.56 -0.000001    0.24     89.80   
   410. D(H  62,C   6,C   5,C   4)     32.57  0.000012    0.21     32.78   
   411. D(C   7,C   6,C   5,C   4)    -90.16  0.000007    0.16    -90.00   
   412. D(C   8,C   7,C   6,C   5)    118.73  0.000029    0.10    118.83   
   413. D(H  63,C   7,C   6,H  62)    178.24  0.000016   -0.02    178.22   
   414. D(H  63,C   7,C   6,C   5)    -59.44  0.000037    0.06    -59.38   
   415. D(C   8,C   7,C   6,H  62)     -3.59  0.000008    0.02     -3.57   
   416. D(C   8,C   7,C   6,H  61)   -120.39  0.000005    0.07   -120.32   
   417. D(H  63,C   7,C   6,H  61)     61.44  0.000014    0.03     61.46   
   418. D(C  10,C   8,C   7,H  63)    179.14  0.000042   -0.07    179.07   
   419. D(C  10,C   8,C   7,C   6)      1.02  0.000051   -0.12      0.91   
   420. D(C   9,C   8,C   7,H  63)      0.35  0.000035   -0.05      0.31   
   421. D(C   9,C   8,C   7,C   6)   -177.76  0.000043   -0.09   -177.86   
   422. D(H  66,C   9,C   8,C   7)    118.08  0.000004   -0.00    118.08   
   423. D(H  66,C   9,C   8,C  10)    -60.79 -0.000003    0.02    -60.77   
   424. D(H  65,C   9,C   8,C  10)     57.30 -0.000003    0.02     57.32   
   425. D(H  65,C   9,C   8,C   7)   -123.83  0.000004   -0.00   -123.84   
   426. D(H  64,C   9,C   8,C  10)    178.47 -0.000004    0.02    178.48   
   427. D(H  64,C   9,C   8,C   7)     -2.66  0.000003   -0.01     -2.67   
   428. D(C  11,C  10,C   8,C   9)   -102.22  0.000035   -0.18   -102.40   
   429. D(H  68,C  10,C   8,C   9)     19.71  0.000009   -0.18     19.53   
   430. D(H  68,C  10,C   8,C   7)   -159.13  0.000002   -0.15   -159.29   
   431. D(H  67,C  10,C   8,C   9)    136.13  0.000019   -0.19    135.94   
   432. D(H  67,C  10,C   8,C   7)    -42.72  0.000012   -0.17    -42.88   
   433. D(C  11,C  10,C   8,C   7)     78.94  0.000028   -0.15     78.78   
   434. D(H  70,C  11,C  10,H  67)    -56.33 -0.000006    0.04    -56.29   
   435. D(H  69,C  11,C  10,H  68)    173.88  0.000015    0.06    173.94   
   436. D(H  70,C  11,C  10,H  68)     59.23  0.000004    0.05     59.28   
   437. D(H  69,C  11,C  10,H  67)     58.33  0.000005    0.05     58.38   
   438. D(H  69,C  11,C  10,C   8)    -63.70 -0.000000    0.06    -63.64   
   439. D(H  70,C  11,C  10,C   8)   -178.35 -0.000011    0.05   -178.30   
   440. D(C  12,C  11,C  10,H  68)    -65.36  0.000010    0.05    -65.31   
   441. D(C  12,C  11,C  10,H  67)    179.09 -0.000000    0.04    179.13   
   442. D(C  12,C  11,C  10,C   8)     57.06 -0.000005    0.05     57.11   
   443. D(C  13,C  12,C  11,H  69)   -119.58 -0.000014    0.11   -119.47   
   444. D(C  13,C  12,C  11,C  10)    120.15 -0.000009    0.12    120.28   
   445. D(C  13,C  12,C  11,H  70)     -2.85 -0.000000    0.12     -2.73   
   446. D(H  71,C  12,C  11,H  70)    176.52  0.000014    0.07    176.59   
   447. D(H  71,C  12,C  11,H  69)     59.79  0.000000    0.07     59.85   
   448. D(H  71,C  12,C  11,C  10)    -60.48  0.000006    0.08    -60.40   
   449. D(C  15,C  13,C  12,H  71)      1.02  0.000016   -0.06      0.96   
   450. D(C  15,C  13,C  12,C  11)   -179.63  0.000031   -0.11   -179.73   
   451. D(C  14,C  13,C  12,H  71)   -177.54  0.000001    0.03   -177.51   
   452. D(C  14,C  13,C  12,C  11)      1.82  0.000016   -0.02      1.80   
   453. D(H  74,C  14,C  13,C  12)    116.15  0.000008    0.04    116.19   
   454. D(H  73,C  14,C  13,C  15)     54.95 -0.000007    0.12     55.07   
   455. D(H  73,C  14,C  13,C  12)   -126.45  0.000007    0.04   -126.41   
   456. D(H  74,C  14,C  13,C  15)    -62.46 -0.000007    0.12    -62.34   
   457. D(H  72,C  14,C  13,C  15)    176.73 -0.000008    0.12    176.85   
   458. D(H  72,C  14,C  13,C  12)     -4.66  0.000007    0.04     -4.63   
   459. D(H  76,C  15,C  13,C  14)     32.26 -0.000001   -0.13     32.13   
   460. D(H  76,C  15,C  13,C  12)   -146.42 -0.000015   -0.05   -146.47   
   461. D(H  75,C  15,C  13,C  14)    149.02  0.000013   -0.14    148.88   
   462. D(H  75,C  15,C  13,C  12)    -29.66 -0.000002   -0.06    -29.73   
   463. D(C  16,C  15,C  13,C  14)    -90.58  0.000002   -0.13    -90.71   
   464. D(C  16,C  15,C  13,C  12)     90.74 -0.000012   -0.05     90.69   
   465. D(H  78,C  16,C  15,H  76)     64.69  0.000007   -0.13     64.56   
   466. D(H  78,C  16,C  15,C  13)   -171.70  0.000005   -0.13   -171.83   
   467. D(H  77,C  16,C  15,H  76)    178.90  0.000010   -0.12    178.78   
   468. D(H  77,C  16,C  15,H  75)     64.08 -0.000001   -0.12     63.96   
   469. D(H  77,C  16,C  15,C  13)    -57.49  0.000009   -0.13    -57.62   
   470. D(C  17,C  16,C  15,H  76)    -59.19  0.000000   -0.12    -59.31   
   471. D(H  78,C  16,C  15,H  75)    -50.13 -0.000004   -0.13    -50.26   
   472. D(C  17,C  16,C  15,H  75)   -174.02 -0.000010   -0.12   -174.14   
   473. D(C  17,C  16,C  15,C  13)     64.42 -0.000001   -0.13     64.29   
   474. D(H  79,C  17,C  16,H  78)    162.70  0.000005   -0.35    162.35   
   475. D(H  79,C  17,C  16,H  77)     46.06  0.000004   -0.34     45.72   
   476. D(H  79,C  17,C  16,C  15)    -75.07  0.000022   -0.35    -75.42   
   477. D(C  18,C  17,C  16,H  78)    -17.46  0.000011   -0.38    -17.83   
   478. D(C  18,C  17,C  16,H  77)   -134.10  0.000010   -0.37   -134.47   
   479. D(C  18,C  17,C  16,C  15)    104.77  0.000028   -0.38    104.39   
   480. D(C  20,C  18,C  17,H  79)      1.21  0.000018   -0.08      1.13   
   481. D(C  20,C  18,C  17,C  16)   -178.63  0.000012   -0.05   -178.68   
   482. D(C  19,C  18,C  17,H  79)   -178.40  0.000019   -0.07   -178.47   
   483. D(C  19,C  18,C  17,C  16)      1.76  0.000014   -0.03      1.72   
   484. D(H  82,C  19,C  18,C  20)    -62.21  0.000002    0.32    -61.89   
   485. D(H  82,C  19,C  18,C  17)    117.42  0.000001    0.30    117.72   
   486. D(H  81,C  19,C  18,C  20)     55.01  0.000003    0.33     55.34   
   487. D(H  81,C  19,C  18,C  17)   -125.36  0.000002    0.31   -125.05   
   488. D(H  80,C  19,C  18,C  20)    176.55  0.000000    0.33    176.88   
   489. D(H  80,C  19,C  18,C  17)     -3.82 -0.000001    0.31     -3.51   
   490. D(H  84,C  20,C  18,C  19)     26.33  0.000008    0.02     26.35   
   491. D(H  84,C  20,C  18,C  17)   -153.32  0.000009    0.04   -153.28   
   492. D(H  83,C  20,C  18,C  19)    143.24  0.000010    0.02    143.26   
   493. D(H  83,C  20,C  18,C  17)    -36.40  0.000012    0.04    -36.37   
   494. D(C  21,C  20,C  18,C  19)    -96.12  0.000026   -0.01    -96.13   
   495. D(C  21,C  20,C  18,C  17)     84.23  0.000027    0.01     84.24   
   496. D(H  86,C  21,C  20,H  83)    -55.39 -0.000003    0.11    -55.28   
   497. D(H  86,C  21,C  20,C  18)   -177.32 -0.000003    0.14   -177.18   
   498. D(H  85,C  21,C  20,H  84)    174.01  0.000009    0.10    174.11   
   499. D(H  85,C  21,C  20,H  83)     58.99  0.000006    0.09     59.09   
   500. D(H  85,C  21,C  20,C  18)    -62.94  0.000006    0.12    -62.82   
   501. D(C  22,C  21,C  20,H  84)    -64.91  0.000014    0.10    -64.80   
   502. D(H  86,C  21,C  20,H  84)     59.64  0.000001    0.11     59.74   
   503. D(C  22,C  21,C  20,H  83)   -179.93  0.000011    0.10   -179.83   
   504. D(C  22,C  21,C  20,C  18)     58.14  0.000011    0.13     58.27   
   505. D(H  87,C  22,C  21,C  20)    -69.49  0.000002   -0.36    -69.85   
   506. D(C  23,C  22,C  21,H  86)    -11.90 -0.000001   -0.34    -12.25   
   507. D(C  23,C  22,C  21,H  85)   -128.63 -0.000011   -0.33   -128.97   
   508. D(C  23,C  22,C  21,C  20)    110.94 -0.000011   -0.34    110.60   
   509. D(H  87,C  22,C  21,H  86)    167.66  0.000012   -0.37    167.29   
   510. D(H  87,C  22,C  21,H  85)     50.93  0.000002   -0.36     50.58   
   511. D(C  25,C  23,C  22,H  87)      0.80  0.000012    0.01      0.81   
   512. D(C  25,C  23,C  22,C  21)   -179.65  0.000025   -0.01   -179.66   
   513. D(C  24,C  23,C  22,H  87)   -178.30  0.000005    0.01   -178.30   
   514. D(C  24,C  23,C  22,C  21)      1.25  0.000018   -0.02      1.24   
   515. D(H  90,C  24,C  23,C  25)    -62.61 -0.000004    0.03    -62.59   
   516. D(H  90,C  24,C  23,C  22)    116.52  0.000003    0.03    116.55   
   517. D(H  89,C  24,C  23,C  25)     54.67 -0.000004    0.02     54.70   
   518. D(H  89,C  24,C  23,C  22)   -126.19  0.000003    0.03   -126.17   
   519. D(H  88,C  24,C  23,C  25)    176.27 -0.000004    0.02    176.29   
   520. D(H  88,C  24,C  23,C  22)     -4.60  0.000003    0.03     -4.57   
   521. D(H  92,C  25,C  23,C  24)     27.52 -0.000005    0.02     27.55   
   522. D(H  92,C  25,C  23,C  22)   -151.66 -0.000011    0.02   -151.64   
   523. D(H  91,C  25,C  23,C  24)    144.32 -0.000000    0.03    144.35   
   524. D(H  91,C  25,C  23,C  22)    -34.86 -0.000006    0.03    -34.83   
   525. D(C  26,C  25,C  23,C  24)    -95.14  0.000001    0.03    -95.10   
   526. D(C  26,C  25,C  23,C  22)     85.68 -0.000005    0.03     85.71   
   527. D(H  94,C  26,C  25,H  92)     61.80  0.000001    0.09     61.89   
   528. D(H  94,C  26,C  25,H  91)    -53.11 -0.000003    0.08    -53.03   
   529. D(H  94,C  26,C  25,C  23)   -174.89 -0.000006    0.09   -174.81   
   530. D(H  93,C  26,C  25,H  92)    176.11  0.000005    0.10    176.21   
   531. D(H  93,C  26,C  25,H  91)     61.20 -0.000000    0.09     61.29   
   532. D(H  93,C  26,C  25,C  23)    -60.59 -0.000003    0.10    -60.49   
   533. D(C  27,C  26,C  25,H  92)    -62.49 -0.000005    0.10    -62.39   
   534. D(C  27,C  26,C  25,H  91)   -177.40 -0.000010    0.10   -177.31   
   535. D(C  27,C  26,C  25,C  23)     60.81 -0.000012    0.10     60.92   
   536. D(H  95,C  27,C  26,H  94)    167.29  0.000005    0.02    167.31   
   537. D(H  95,C  27,C  26,H  93)     50.58  0.000002    0.01     50.59   
   538. D(H  95,C  27,C  26,C  25)    -70.10  0.000012    0.00    -70.10   
   539. D(C  28,C  27,C  26,H  94)    -12.42  0.000005    0.04    -12.39   
   540. D(C  28,C  27,C  26,H  93)   -129.13  0.000002    0.03   -129.11   
   541. D(C  28,C  27,C  26,C  25)    110.18  0.000012    0.02    110.21   
   542. D(C  30,C  28,C  27,H  95)      1.04  0.000007    0.06      1.10   
   543. D(C  30,C  28,C  27,C  26)   -179.25  0.000007    0.04   -179.21   
   544. D(C  29,C  28,C  27,H  95)   -178.26  0.000009    0.01   -178.25   
   545. D(C  29,C  28,C  27,C  26)      1.45  0.000009   -0.01      1.44   
   546. D(H  98,C  29,C  28,C  30)    -63.13  0.000000    0.08    -63.05   
   547. D(H  98,C  29,C  28,C  27)    116.20 -0.000002    0.13    116.32   
   548. D(H  97,C  29,C  28,C  30)     54.11  0.000001    0.08     54.19   
   549. D(H  97,C  29,C  28,C  27)   -126.56 -0.000001    0.13   -126.43   
   550. D(H  96,C  29,C  28,C  30)    175.70  0.000001    0.07    175.77   
   551. D(H  96,C  29,C  28,C  27)     -4.97 -0.000001    0.11     -4.85   
   552. D(H 100,C  30,C  28,C  29)     26.02  0.000002    0.28     26.30   
   553. D(H 100,C  30,C  28,C  27)   -153.35  0.000004    0.24   -153.11   
   554. D(H  99,C  30,C  28,C  29)    142.87  0.000002    0.32    143.19   
   555. D(H  99,C  30,C  28,C  27)    -36.49  0.000004    0.27    -36.22   
   556. D(C  31,C  30,C  28,C  29)    -96.55 -0.000004    0.33    -96.22   
   557. D(C  31,C  30,C  28,C  27)     84.09 -0.000002    0.29     84.37   
   558. D(H 102,C  31,C  30,H 100)     60.59  0.000000    0.02     60.61   
   559. D(H 102,C  31,C  30,H  99)    -54.40 -0.000001   -0.01    -54.41   
   560. D(H 102,C  31,C  30,C  28)   -176.24  0.000010   -0.02   -176.27   
   561. D(H 101,C  31,C  30,H 100)    174.97  0.000000    0.04    175.01   
   562. D(H 101,C  31,C  30,H  99)     59.98 -0.000001    0.01     59.99   
   563. D(H 101,C  31,C  30,C  28)    -61.87  0.000010   -0.01    -61.87   
   564. D(C  32,C  31,C  30,H 100)    -63.89  0.000004    0.00    -63.89   
   565. D(C  32,C  31,C  30,H  99)   -178.88  0.000004   -0.03   -178.91   
   566. D(C  32,C  31,C  30,C  28)     59.27  0.000015   -0.04     59.23   
   567. D(H 103,C  32,C  31,H 102)    169.04 -0.000006   -0.38    168.66   
   568. D(H 103,C  32,C  31,H 101)     52.25  0.000001   -0.39     51.86   
   569. D(H 103,C  32,C  31,C  30)    -68.16  0.000004   -0.36    -68.52   
   570. D(C  33,C  32,C  31,H 102)    -10.53 -0.000003   -0.49    -11.02   
   571. D(C  33,C  32,C  31,H 101)   -127.32  0.000005   -0.50   -127.82   
   572. D(C  33,C  32,C  31,C  30)    112.27  0.000007   -0.47    111.80   
   573. D(C  35,C  33,C  32,H 103)      0.95  0.000013   -0.02      0.92   
   574. D(C  35,C  33,C  32,C  31)   -179.49  0.000010    0.09   -179.40   
   575. D(C  34,C  33,C  32,H 103)   -178.03  0.000011   -0.10   -178.13   
   576. D(C  34,C  33,C  32,C  31)      1.53  0.000008    0.01      1.54   
   577. D(H 106,C  34,C  33,C  35)    -62.82  0.000000   -0.07    -62.89   
   578. D(H 106,C  34,C  33,C  32)    116.20  0.000003    0.01    116.20   
   579. D(H 105,C  34,C  33,C  35)     54.47  0.000001   -0.08     54.39   
   580. D(H 105,C  34,C  33,C  32)   -126.52  0.000003   -0.00   -126.52   
   581. D(H 104,C  34,C  33,C  35)    176.12 -0.000004   -0.10    176.03   
   582. D(H 104,C  34,C  33,C  32)     -4.86 -0.000002   -0.02     -4.88   
   583. D(H 108,C  35,C  33,C  34)     28.46 -0.000004   -0.43     28.04   
   584. D(H 108,C  35,C  33,C  32)   -150.61 -0.000005   -0.50   -151.11   
   585. D(H 107,C  35,C  33,C  34)    145.26  0.000004   -0.43    144.83   
   586. D(H 107,C  35,C  33,C  32)    -33.80  0.000002   -0.51    -34.31   
   587. D(C  36,C  35,C  33,C  34)    -94.21  0.000017   -0.43    -94.64   
   588. D(C  36,C  35,C  33,C  32)     86.72  0.000015   -0.50     86.22   
   589. D(H 110,C  36,C  35,H 108)     62.21 -0.000001   -0.16     62.05   
   590. D(H 110,C  36,C  35,H 107)    -52.70 -0.000005   -0.17    -52.87   
   591. D(H 110,C  36,C  35,C  33)   -174.45 -0.000011   -0.16   -174.61   
   592. D(H 109,C  36,C  35,H 108)    176.51  0.000008   -0.15    176.36   
   593. D(H 109,C  36,C  35,H 107)     61.60  0.000004   -0.16     61.44   
   594. D(H 109,C  36,C  35,C  33)    -60.15 -0.000003   -0.15    -60.30   
   595. D(C  37,C  36,C  35,H 108)    -62.01  0.000002   -0.16    -62.17   
   596. D(C  37,C  36,C  35,H 107)   -176.93 -0.000001   -0.17   -177.10   
   597. D(C  37,C  36,C  35,C  33)     61.33 -0.000008   -0.16     61.17   
   598. D(H 111,C  37,C  36,H 110)    166.36  0.000013    0.16    166.52   
   599. D(H 111,C  37,C  36,H 109)     49.64  0.000001    0.16     49.80   
   600. D(H 111,C  37,C  36,C  35)    -71.10  0.000011    0.17    -70.93   
   601. D(C  38,C  37,C  36,H 110)    -13.50  0.000001    0.30    -13.20   
   602. D(C  38,C  37,C  36,H 109)   -130.22 -0.000011    0.30   -129.92   
   603. D(C  38,C  37,C  36,C  35)    109.03 -0.000001    0.31    109.35   
   604. D(C  40,C  38,C  37,H 111)      1.10 -0.000001    0.14      1.24   
   605. D(C  40,C  38,C  37,C  36)   -179.03  0.000011   -0.00   -179.04   
   606. D(C  39,C  38,C  37,H 111)   -178.26 -0.000002    0.13   -178.12   
   607. D(C  39,C  38,C  37,C  36)      1.61  0.000010   -0.01      1.60   
   608. D(H 114,C  39,C  38,C  40)    -63.57 -0.000001    0.04    -63.53   
   609. D(H 114,C  39,C  38,C  37)    115.81 -0.000000    0.04    115.86   
   610. D(H 113,C  39,C  38,C  40)     53.64 -0.000002    0.04     53.68   
   611. D(H 113,C  39,C  38,C  37)   -126.97 -0.000001    0.05   -126.93   
   612. D(H 112,C  39,C  38,C  40)    175.29  0.000001    0.03    175.32   
   613. D(H 112,C  39,C  38,C  37)     -5.33  0.000002    0.04     -5.29   
   614. D(H 116,C  40,C  38,C  39)     27.77  0.000000    0.34     28.11   
   615. D(H 116,C  40,C  38,C  37)   -151.65 -0.000001    0.33   -151.31   
   616. D(H 115,C  40,C  38,C  39)    144.67 -0.000003    0.36    145.03   
   617. D(H 115,C  40,C  38,C  37)    -34.75 -0.000004    0.36    -34.39   
   618. D(C  41,C  40,C  38,C  39)    -94.69 -0.000005    0.39    -94.30   
   619. D(C  41,C  40,C  38,C  37)     85.89 -0.000006    0.39     86.28   
   620. D(H 118,C  41,C  40,H 115)    -55.04 -0.000000    0.08    -54.96   
   621. D(H 118,C  41,C  40,C  38)   -176.96  0.000003    0.06   -176.91   
   622. D(H 117,C  41,C  40,H 116)    174.33 -0.000001    0.12    174.44   
   623. D(H 117,C  41,C  40,H 115)     59.31 -0.000001    0.10     59.41   
   624. D(H 117,C  41,C  40,C  38)    -62.61  0.000001    0.08    -62.54   
   625. D(C  42,C  41,C  40,H 116)    -64.56 -0.000001    0.10    -64.46   
   626. D(C  42,C  41,C  40,H 115)   -179.58 -0.000001    0.09   -179.49   
   627. D(H 118,C  41,C  40,H 116)     59.98  0.000000    0.10     60.07   
   628. D(C  42,C  41,C  40,C  38)     58.50  0.000001    0.06     58.56   
   629. D(H 119,C  42,C  41,H 118)    166.41 -0.000005   -0.42    165.98   
   630. D(H 119,C  42,C  41,H 117)     49.70  0.000001   -0.44     49.26   
   631. D(H 119,C  42,C  41,C  40)    -70.77 -0.000002   -0.43    -71.21   
   632. D(C  43,C  42,C  41,H 118)    -13.18 -0.000001   -0.55    -13.73   
   633. D(C  43,C  42,C  41,H 117)   -129.89  0.000005   -0.56   -130.45   
   634. D(C  43,C  42,C  41,C  40)    109.64  0.000002   -0.56    109.08   
   635. D(C  44,C  43,C  42,H 119)     -1.16  0.000007   -0.04     -1.20   
   636. D(C  44,C  43,C  42,C  41)    178.42  0.000003    0.09    178.50   
   637. D(C  50,C  43,C  42,H 119)    178.64  0.000007   -0.09    178.55   
   638. D(C  50,C  43,C  42,C  41)     -1.78  0.000004    0.03     -1.75   
   639. D(H 121,C  44,C  43,C  50)   -151.23  0.000000   -0.20   -151.44   
   640. D(H 121,C  44,C  43,C  42)     28.59  0.000001   -0.25     28.33   
   641. D(H 120,C  44,C  43,C  50)    -34.62 -0.000000   -0.21    -34.83   
   642. D(H 120,C  44,C  43,C  42)    145.20  0.000001   -0.26    144.94   
   643. D(C  45,C  44,C  43,C  50)     88.21  0.000001   -0.20     88.01   
   644. D(C  45,C  44,C  43,C  42)    -91.97  0.000002   -0.25    -92.22   
   645. D(H 123,C  45,C  44,H 121)    -64.68 -0.000000   -0.05    -64.73   
   646. D(H 123,C  45,C  44,H 120)   -179.61  0.000001   -0.05   -179.66   
   647. D(H 123,C  45,C  44,C  43)     56.97 -0.000001   -0.06     56.91   
   648. D(H 122,C  45,C  44,H 121)     49.62  0.000000   -0.06     49.55   
   649. D(H 122,C  45,C  44,H 120)    -65.31  0.000001   -0.06    -65.37   
   650. D(H 122,C  45,C  44,C  43)    171.27 -0.000001   -0.07    171.19   
   651. D(C  46,C  45,C  44,H 121)    169.69  0.000001   -0.07    169.62   
   652. D(C  46,C  45,C  44,H 120)     54.76  0.000002   -0.06     54.70   
   653. D(C  46,C  45,C  44,C  43)    -68.66 -0.000000   -0.08    -68.74   
   654. D(H 124,C  46,C  45,H 123)    179.36  0.000000    0.22    179.58   
   655. D(H 124,C  46,C  45,H 122)     62.69  0.000000    0.23     62.92   
   656. D(H 124,C  46,C  45,C  44)    -56.54  0.000001    0.24    -56.30   
   657. D(C  47,C  46,C  45,H 123)      0.56  0.000001    0.25      0.81   
   658. D(C  47,C  46,C  45,H 122)   -116.11  0.000001    0.25   -115.86   
   659. D(C  47,C  46,C  45,C  44)    124.66  0.000001    0.27    124.93   
   660. D(C  49,C  47,C  46,H 124)     -0.21 -0.000000    0.02     -0.18   
   661. D(C  49,C  47,C  46,C  45)    178.56 -0.000000   -0.00    178.56   
   662. D(C  48,C  47,C  46,H 124)   -179.82 -0.000000    0.03   -179.79   
   663. D(C  48,C  47,C  46,C  45)     -1.05 -0.000000    0.01     -1.04   
   664. D(H 127,C  48,C  47,C  49)    -60.48  0.000000   -0.02    -60.50   
   665. D(H 127,C  48,C  47,C  46)    119.15 -0.000000   -0.03    119.12   
   666. D(H 126,C  48,C  47,C  49)     56.82  0.000000   -0.02     56.80   
   667. D(H 126,C  48,C  47,C  46)   -123.55  0.000000   -0.03   -123.58   
   668. D(H 125,C  48,C  47,C  49)    178.14  0.000000   -0.02    178.12   
   669. D(H 125,C  48,C  47,C  46)     -2.22  0.000000   -0.03     -2.25   
   670. D(H 130,C  49,C  47,C  48)    -59.04  0.000000    0.00    -59.04   
   671. D(H 130,C  49,C  47,C  46)    121.31  0.000000    0.01    121.32   
   672. D(H 129,C  49,C  47,C  48)     58.96  0.000000    0.00     58.96   
   673. D(H 129,C  49,C  47,C  46)   -120.69  0.000000    0.01   -120.68   
   674. D(H 128,C  49,C  47,C  48)    179.92 -0.000000    0.00    179.92   
   675. D(H 128,C  49,C  47,C  46)      0.27 -0.000000    0.01      0.28   
   676. D(H 133,C  50,C  43,C  44)    -56.33  0.000000   -0.08    -56.40   
   677. D(H 133,C  50,C  43,C  42)    123.86 -0.000001   -0.03    123.84   
   678. D(H 132,C  50,C  43,C  44)     61.10  0.000001   -0.07     61.02   
   679. D(H 132,C  50,C  43,C  42)   -118.71  0.000000   -0.02   -118.73   
   680. D(H 131,C  50,C  43,C  44)   -178.09 -0.000001   -0.10   -178.18   
   681. D(H 131,C  50,C  43,C  42)      2.10 -0.000002   -0.04      2.06   
   682. D(H 134,C  51,C   5,C   6)      1.16  0.000003    0.09      1.25   
   683. D(H 134,C  51,C   5,C   4)   -179.12 -0.000004    0.17   -178.95   
   684. D(C  52,C  51,C   5,C   6)   -179.34  0.000004    0.16   -179.18   
   685. D(C  52,C  51,C   5,C   4)      0.37 -0.000003    0.24      0.61   
   686. D(O  53,C  52,C  51,H 134)     -0.35 -0.000001   -0.06     -0.41   
   687. D(O  53,C  52,C  51,C   5)   -179.86 -0.000002   -0.13   -179.99   
   688. D(C   1,C  52,C  51,H 134)    179.44  0.000002    0.32    179.76   
   689. D(C   1,C  52,C  51,C   5)     -0.06  0.000001    0.25      0.19   
   690. D(O  53,C  52,C   1,C   2)    179.70  0.000001    0.04    179.74   
   691. D(O  53,C  52,C   1,C   0)      0.19 -0.000001    0.11      0.30   
   692. D(C  51,C  52,C   1,C   2)     -0.09 -0.000001   -0.34     -0.44   
   693. D(C  51,C  52,C   1,C   0)   -179.60 -0.000003   -0.27   -179.88   
    ----------------------------------------------------------------------------

Time needed for optimization step       :     1.07 sec

         *************************************************************
         *                GEOMETRY OPTIMIZATION CYCLE  11            *
         *************************************************************
---------------------------------
CARTESIAN COORDINATES (ANGSTROEM)
---------------------------------
  C     18.119906    0.805300   -0.934223
  C     16.698839    0.330169   -0.700086
  C     15.636213    0.730457   -1.538312
  C     15.862795    1.665457   -2.709291
  C     14.279307    0.286535   -1.352390
  C     14.071499   -0.584468   -0.235004
  C     12.661697   -1.079742    0.056047
  C     11.893627   -0.168070    0.989969
  C     10.750840    0.500381    0.751038
  C     10.148746    1.410688    1.799369
  C     10.001750    0.419909   -0.572103
  C      9.138838   -0.858524   -0.768472
  C      8.103075   -1.078751    0.302621
  C      6.765446   -1.166760    0.186040
  C      6.009792   -1.093362   -1.121569
  C      5.918248   -1.388923    1.431268
  C      5.423349   -0.096654    2.147083
  C      4.478314    0.766639    1.350398
  C      3.146523    0.894490    1.495649
  C      2.326456    0.191627    2.553385
  C      2.364135    1.806219    0.559508
  C      1.947319    1.157188   -0.792636
  C      1.099650   -0.083026   -0.674181
  C     -0.197240   -0.249150   -0.991776
  C     -1.083501    0.824999   -1.579881
  C     -0.858334   -1.604918   -0.779015
  C     -1.423008   -1.850674    0.650737
  C     -2.498683   -0.891195    1.089943
  C     -3.809181   -1.130981    1.278002
  C     -4.471598   -2.478509    1.103626
  C     -4.731365    0.001454    1.711839
  C     -5.271272    0.888170    0.552416
  C     -6.065120    0.153420   -0.496524
  C     -7.379619    0.239674   -0.771034
  C     -8.348475    1.159594   -0.063250
  C     -7.974942   -0.617596   -1.880280
  C     -8.411729   -2.049219   -1.450937
  C     -9.483691   -2.104229   -0.393058
  C    -10.768313   -2.482748   -0.522632
  C    -11.394981   -2.977190   -1.806403
  C    -11.696310   -2.441814    0.684125
  C    -12.385418   -1.068867    0.935867
  C    -13.228689   -0.557343   -0.203763
  C    -14.568641   -0.458837   -0.278843
  C    -15.210454    0.125158   -1.528466
  C    -15.474790    1.656545   -1.478041
  C    -16.545496    2.085525   -0.508928
  C    -16.467490    2.979479    0.492644
  C    -15.224506    3.749696    0.873144
  C    -17.679012    3.295829    1.341267
  C    -15.523512   -0.898468    0.806847
  C     15.139228   -0.979667    0.588943
  C     16.491283   -0.562621    0.416957
  O     17.454054   -0.959358    1.213060
  O     13.316530    0.672110   -2.158980
  H     18.235907    1.898287   -0.854124
  H     18.515280    0.530814   -1.925190
  H     18.754927    0.341157   -0.172541
  H     16.829856    2.177448   -2.667952
  H     15.068886    2.423240   -2.757658
  H     15.815789    1.140366   -3.679143
  H     12.718133   -2.077000    0.524227
  H     12.117017   -1.193139   -0.886672
  H     12.362552   -0.030731    1.968228
  H     10.725137    1.397710    2.731691
  H      9.113452    1.123830    2.033573
  H     10.104069    2.450854    1.442424
  H     10.726840    0.472641   -1.392969
  H      9.344831    1.295356   -0.667595
  H      9.819637   -1.722647   -0.780825
  H      8.678481   -0.813164   -1.762090
  H      8.517518   -1.190214    1.307056
  H      6.652738   -0.878819   -1.979335
  H      5.226939   -0.325382   -1.083603
  H      5.495485   -2.045811   -1.316504
  H      6.503387   -1.956712    2.166090
  H      5.041475   -2.001932    1.179924
  H      6.311145    0.495855    2.412077
  H      4.960682   -0.402071    3.092439
  H      4.947417    1.353667    0.558068
  H      2.911436   -0.494587    3.171328
  H      1.508201   -0.379194    2.095239
  H      1.852075    0.927611    3.218707
  H      2.968102    2.691219    0.320605
  H      1.458851    2.165896    1.066947
  H      2.870921    0.900517   -1.332600
  H      1.440927    1.923597   -1.390079
  H      1.626904   -0.955688   -0.282768
  H     -0.591564    1.798229   -1.656948
  H     -1.993680    0.951729   -0.979353
  H     -1.417965    0.533782   -2.586244
  H     -0.127994   -2.399985   -0.977314
  H     -1.674829   -1.735471   -1.502162
  H     -0.580011   -1.783899    1.354519
  H     -1.781692   -2.885191    0.693482
  H     -2.150782    0.126396    1.280516
  H     -3.795721   -3.248305    0.722022
  H     -5.325268   -2.406317    0.417065
  H     -4.878336   -2.829789    2.063117
  H     -4.196065    0.664435    2.403852
  H     -5.587192   -0.410177    2.263593
  H     -4.403279    1.361957    0.069773
  H     -5.861024    1.698107    0.995835
  H     -5.477802   -0.533333   -1.109919
  H     -7.897643    1.705593    0.769508
  H     -9.207877    0.598130    0.325149
  H     -8.757704    1.896729   -0.769358
  H     -7.236429   -0.734049   -2.683964
  H     -8.843087   -0.105963   -2.317725
  H     -7.517141   -2.568865   -1.076770
  H     -8.727262   -2.584989   -2.353292
  H     -9.157503   -1.797641    0.603093
  H    -10.724999   -2.916970   -2.668216
  H    -12.302289   -2.405643   -2.040531
  H    -11.711827   -4.024659   -1.696157
  H    -11.129884   -2.691191    1.590747
  H    -12.476375   -3.207453    0.575036
  H    -11.592289   -0.334972    1.142370
  H    -12.976220   -1.154474    1.854906
  H    -12.659926   -0.222622   -1.073787
  H    -16.160876   -0.388858   -1.732889
  H    -14.558629   -0.063522   -2.390701
  H    -15.784938    1.958295   -2.491343
  H    -14.526637    2.167952   -1.280475
  H    -17.513871    1.605586   -0.672213
  H    -14.350148    3.486765    0.272708
  H    -14.974525    3.577383    1.929631
  H    -15.394016    4.831149    0.769287
  H    -18.557165    2.718539    1.032384
  H    -17.933454    4.364222    1.282660
  H    -17.483915    3.083015    2.402395
  H    -15.017277   -1.281691    1.696862
  H    -16.186936   -1.690369    0.430102
  H    -16.173693   -0.068903    1.112137
  H     14.940224   -1.660964    1.423225

----------------------------
CARTESIAN COORDINATES (A.U.)
----------------------------
  NO LB      ZA    FRAG     MASS         X           Y           Z
   0 C     6.0000    0    12.011   34.241659    1.521796   -1.765426
   1 C     6.0000    0    12.011   31.556232    0.623929   -1.322971
   2 C     6.0000    0    12.011   29.548160    1.380365   -2.906988
   3 C     6.0000    0    12.011   29.976338    3.147257   -5.119817
   4 C     6.0000    0    12.011   26.983980    0.541472   -2.555646
   5 C     6.0000    0    12.011   26.591279   -1.104484   -0.444094
   6 C     6.0000    0    12.011   23.927139   -2.040416    0.105914
   7 C     6.0000    0    12.011   22.475698   -0.317607    1.870771
   8 C     6.0000    0    12.011   20.316143    0.945584    1.419257
   9 C     6.0000    0    12.011   19.178350    2.665813    3.400315
  10 C     6.0000    0    12.011   18.900568    0.793514   -1.081119
  11 C     6.0000    0    12.011   17.269902   -1.622375   -1.452202
  12 C     6.0000    0    12.011   15.312593   -2.038544    0.571871
  13 C     6.0000    0    12.011   12.784839   -2.204856    0.351565
  14 C     6.0000    0    12.011   11.356860   -2.066155   -2.119459
  15 C     6.0000    0    12.011   11.183868   -2.624684    2.704704
  16 C     6.0000    0    12.011   10.248645   -0.182650    4.057399
  17 C     6.0000    0    12.011    8.462787    1.448738    2.551883
  18 C     6.0000    0    12.011    5.946067    1.690341    2.826367
  19 C     6.0000    0    12.011    4.396365    0.362122    4.825199
  20 C     6.0000    0    12.011    4.467568    3.413259    1.057316
  21 C     6.0000    0    12.011    3.679900    2.186768   -1.497865
  22 C     6.0000    0    12.011    2.078038   -0.156897   -1.274018
  23 C     6.0000    0    12.011   -0.372731   -0.470825   -1.874185
  24 C     6.0000    0    12.011   -2.047519    1.559022   -2.985542
  25 C     6.0000    0    12.011   -1.622017   -3.032856   -1.472124
  26 C     6.0000    0    12.011   -2.689095   -3.497267    1.229714
  27 C     6.0000    0    12.011   -4.721826   -1.684115    2.059694
  28 C     6.0000    0    12.011   -7.198308   -2.137243    2.415074
  29 C     6.0000    0    12.011   -8.450095   -4.683703    2.085550
  30 C     6.0000    0    12.011   -8.940985    0.002747    3.234907
  31 C     6.0000    0    12.011   -9.961260    1.678398    1.043914
  32 C     6.0000    0    12.011  -11.461416    0.289921   -0.938294
  33 C     6.0000    0    12.011  -13.945459    0.452919   -1.457044
  34 C     6.0000    0    12.011  -15.776331    2.191316   -0.119525
  35 C     6.0000    0    12.011  -15.070456   -1.167087   -3.553214
  36 C     6.0000    0    12.011  -15.895865   -3.872463   -2.741874
  37 C     6.0000    0    12.011  -17.921579   -3.976417   -0.742773
  38 C     6.0000    0    12.011  -20.349162   -4.691714   -0.987631
  39 C     6.0000    0    12.011  -21.533394   -5.626074   -3.413607
  40 C     6.0000    0    12.011  -22.102824   -4.614360    1.292808
  41 C     6.0000    0    12.011  -23.405049   -2.019865    1.768532
  42 C     6.0000    0    12.011  -24.998600   -1.053225   -0.385057
  43 C     6.0000    0    12.011  -27.530742   -0.867076   -0.526937
  44 C     6.0000    0    12.011  -28.743593    0.236513   -2.888382
  45 C     6.0000    0    12.011  -29.243114    3.130417   -2.793093
  46 C     6.0000    0    12.011  -31.266456    3.941071   -0.961735
  47 C     6.0000    0    12.011  -31.119046    5.630399    0.930962
  48 C     6.0000    0    12.011  -28.770147    7.085899    1.650002
  49 C     6.0000    0    12.011  -33.408491    6.228214    2.534627
  50 C     6.0000    0    12.011  -29.335186   -1.697858    1.524720
  51 C     6.0000    0    12.011   28.608994   -1.851302    1.112941
  52 C     6.0000    0    12.011   31.164008   -1.063199    0.787934
  53 O     8.0000    0    15.999   32.983382   -1.812923    2.292351
  54 O     8.0000    0    15.999   25.164595    1.270103   -4.079880
  55 H     1.0000    0     1.008   34.460870    3.587243   -1.614060
  56 H     1.0000    0     1.008   34.988808    1.003093   -3.638082
  57 H     1.0000    0     1.008   35.441676    0.644694   -0.326055
  58 H     1.0000    0     1.008   31.803819    4.114781   -5.041699
  59 H     1.0000    0     1.008   28.476069    4.579261   -5.211218
  60 H     1.0000    0     1.008   29.887509    2.154979   -6.952573
  61 H     1.0000    0     1.008   24.033788   -3.924961    0.990645
  62 H     1.0000    0     1.008   22.897844   -2.254706   -1.675567
  63 H     1.0000    0     1.008   23.361837   -0.058073    3.719412
  64 H     1.0000    0     1.008   20.267572    2.641290    5.162149
  65 H     1.0000    0     1.008   17.221928    2.123732    3.842897
  66 H     1.0000    0     1.008   19.093923    4.631443    2.725786
  67 H     1.0000    0     1.008   20.270791    0.893161   -2.632330
  68 H     1.0000    0     1.008   17.659172    2.447868   -1.261572
  69 H     1.0000    0     1.008   18.556425   -3.255331   -1.475546
  70 H     1.0000    0     1.008   16.399953   -1.536656   -3.329868
  71 H     1.0000    0     1.008   16.095776   -2.249178    2.469978
  72 H     1.0000    0     1.008   12.571852   -1.660728   -3.740402
  73 H     1.0000    0     1.008    9.877483   -0.614882   -2.047712
  74 H     1.0000    0     1.008   10.384961   -3.866022   -2.487833
  75 H     1.0000    0     1.008   12.289620   -3.697650    4.093318
  76 H     1.0000    0     1.008    9.527007   -3.783104    2.229733
  77 H     1.0000    0     1.008   11.926335    0.937030    4.558166
  78 H     1.0000    0     1.008    9.374331   -0.759804    5.843863
  79 H     1.0000    0     1.008    9.349264    2.558060    1.054596
  80 H     1.0000    0     1.008    5.501817   -0.934633    5.992941
  81 H     1.0000    0     1.008    2.850088   -0.716573    3.959428
  82 H     1.0000    0     1.008    3.499914    1.752931    6.082474
  83 H     1.0000    0     1.008    5.608900    5.085667    0.605856
  84 H     1.0000    0     1.008    2.756830    4.092950    2.016237
  85 H     1.0000    0     1.008    5.425255    1.701730   -2.518249
  86 H     1.0000    0     1.008    2.722957    3.635072   -2.626869
  87 H     1.0000    0     1.008    3.074403   -1.805988   -0.534354
  88 H     1.0000    0     1.008   -1.117894    3.398160   -3.131177
  89 H     1.0000    0     1.008   -3.767508    1.798508   -1.850709
  90 H     1.0000    0     1.008   -2.679566    1.008702   -4.887293
  91 H     1.0000    0     1.008   -0.241873   -4.535314   -1.846856
  92 H     1.0000    0     1.008   -3.164967   -3.279565   -2.838676
  93 H     1.0000    0     1.008   -1.096062   -3.371080    2.559669
  94 H     1.0000    0     1.008   -3.366910   -5.452222    1.310491
  95 H     1.0000    0     1.008   -4.064389    0.238853    2.419825
  96 H     1.0000    0     1.008   -7.172874   -6.138406    1.364424
  97 H     1.0000    0     1.008  -10.063299   -4.547280    0.788139
  98 H     1.0000    0     1.008   -9.218719   -5.347527    3.898727
  99 H     1.0000    0     1.008   -7.929413    1.255601    4.542621
 100 H     1.0000    0     1.008  -10.558262   -0.775122    4.277572
 101 H     1.0000    0     1.008   -8.320992    2.573726    0.131851
 102 H     1.0000    0     1.008  -11.075730    3.208957    1.881856
 103 H     1.0000    0     1.008  -10.351546   -1.007854   -2.097443
 104 H     1.0000    0     1.008  -14.924382    3.223103    1.454160
 105 H     1.0000    0     1.008  -17.400367    1.130302    0.614442
 106 H     1.0000    0     1.008  -16.549662    3.584299   -1.453876
 107 H     1.0000    0     1.008  -13.674869   -1.387152   -5.071956
 108 H     1.0000    0     1.008  -16.711012   -0.200241   -4.379866
 109 H     1.0000    0     1.008  -14.205338   -4.854452   -2.034801
 110 H     1.0000    0     1.008  -16.492134   -4.884922   -4.447077
 111 H     1.0000    0     1.008  -17.305172   -3.397049    1.139681
 112 H     1.0000    0     1.008  -20.267311   -5.512274   -5.042197
 113 H     1.0000    0     1.008  -23.247956   -4.546006   -3.856045
 114 H     1.0000    0     1.008  -22.132145   -7.605503   -3.205272
 115 H     1.0000    0     1.008  -21.032434   -5.085613    3.006076
 116 H     1.0000    0     1.008  -23.576932   -6.061207    1.086661
 117 H     1.0000    0     1.008  -21.906252   -0.633005    2.158767
 118 H     1.0000    0     1.008  -24.521502   -2.181639    3.505265
 119 H     1.0000    0     1.008  -23.923794   -0.420695   -2.029163
 120 H     1.0000    0     1.008  -30.539629   -0.734835   -3.274686
 121 H     1.0000    0     1.008  -27.511822   -0.120038   -4.517770
 122 H     1.0000    0     1.008  -29.829210    3.700642   -4.707957
 123 H     1.0000    0     1.008  -27.451366    4.096836   -2.419747
 124 H     1.0000    0     1.008  -33.096420    3.034118   -1.270299
 125 H     1.0000    0     1.008  -27.117851    6.589031    0.515344
 126 H     1.0000    0     1.008  -28.297751    6.760274    3.646474
 127 H     1.0000    0     1.008  -29.090475    9.129549    1.453742
 128 H     1.0000    0     1.008  -35.067960    5.137294    1.950923
 129 H     1.0000    0     1.008  -33.889317    8.247185    2.423877
 130 H     1.0000    0     1.008  -33.039811    5.826054    4.539868
 131 H     1.0000    0     1.008  -28.378541   -2.422045    3.206604
 132 H     1.0000    0     1.008  -30.588876   -3.194335    0.812776
 133 H     1.0000    0     1.008  -30.563850   -0.130208    2.101634
 134 H     1.0000    0     1.008   28.232932   -3.138768    2.689505

--------------------------------
INTERNAL COORDINATES (ANGSTROEM)
--------------------------------
 C      0   0   0     0.000000000000     0.00000000     0.00000000
 C      1   0   0     1.516575177539     0.00000000     0.00000000
 C      2   1   0     1.411391972964   121.66386769     0.00000000
 C      3   2   1     1.515504594827   121.41936488   359.51209484
 C      3   2   1     1.439731301605   123.05451465   179.31269846
 C      5   3   2     1.431914730170   115.15718070     0.85967459
 C      6   5   3     1.522350184858   118.78222322   178.70315613
 C      7   6   5     1.514360038254   113.06298537   269.99702116
 C      8   7   6     1.345317043377   128.34778307   118.83417931
 C      9   8   7     1.513331422512   120.91830719   182.14401805
 C      9   8   7     1.522601550706   123.09242351     0.90753572
 C     11   9   8     1.554853391854   115.22945128    78.78461110
 C     12  11   9     1.506169546799   114.33421041    57.11182978
 C     13  12  11     1.345581366167   129.16582331   120.27735230
 C     14  13  12     1.512032679132   124.64976015     1.79867555
 C     14  13  12     1.522397055287   119.46415921   180.26956670
 C     16  14  13     1.557971288566   115.56498344    90.68994964
 C     17  16  14     1.507671604939   115.54846439    64.29083898
 C     18  17  16     1.345775415225   128.14611190   104.39194032
 C     19  18  17     1.511731275133   124.62337363     1.72394412
 C     19  18  17     1.523069674550   119.92617436   181.31903061
 C     21  19  18     1.556685229328   114.95111158    84.24212227
 C     22  21  19     1.506886100967   115.18168530    58.26986809
 C     23  22  21     1.345506832536   128.70169347   110.60487834
 C     24  23  22     1.511661257869   124.69429680     1.23508971
 C     24  23  22     1.523292832458   119.68477971   180.33885576
 C     26  24  23     1.556740329805   115.22684331    85.71353296
 C     27  26  24     1.506844182490   115.22119722    60.91587707
 C     28  27  26     1.345461931548   128.50398444   110.20546854
 C     29  28  27     1.511633611340   124.72037573     1.43867132
 C     29  28  27     1.523498258519   119.79564619   180.78772466
 C     31  29  28     1.556286329002   114.92035166    84.37474011
 C     32  31  29     1.506760333845   115.06027511    59.23123099
 C     33  32  31     1.345624107220   128.71385542   111.79917316
 C     34  33  32     1.511916778585   124.71470917     1.53909680
 C     34  33  32     1.523071480817   119.62516044   180.59786493
 C     36  34  33     1.557133150540   115.23423679    86.21533082
 C     37  36  34     1.507061981257   115.25375300    61.16762468
 C     38  37  36     1.345480377917   128.44685891   109.34541890
 C     39  38  37     1.511705907153   124.72166418     1.59807199
 C     39  38  37     1.522864619764   119.86370151   180.96034804
 C     41  39  38     1.556672289518   114.93663131    86.28300394
 C     42  41  39     1.507156387025   115.13432014    58.56028023
 C     43  42  41     1.345663998094   128.62125056   109.08155107
 C     44  43  42     1.521357990498   119.60421422   178.50449660
 C     45  44  43     1.554851981804   115.03383082   267.77874784
 C     46  45  44     1.506524275701   114.96968510   291.26355774
 C     47  46  45     1.344762217003   128.84196205   124.92906294
 C     48  47  46     1.510967706884   125.03963705   358.95709793
 C     48  47  46     1.512621604447   120.69179494   178.56067228
 C     44  43  42     1.511216841380   124.59654925   358.25395513
 C      6   5   3     1.405388042960   121.21756978   358.90493492
 C     52   6   5     1.425328061056   124.58729000     0.61391713
 O     53  52   6     1.310766457749   122.33729568   180.01067876
 O      5   3   2     1.313847523115   121.39055245   180.51769641
 H      1   2   3     1.102041099048   113.46124217    61.89149106
 H      1   2   3     1.101670908000   113.39691375   300.95547589
 H      1   2   3     1.094915760773   107.65248669   181.32364093
 H      4   3   2     1.095012162907   113.03778298   345.05021248
 H      4   3   2     1.098574767237   110.58158611   223.17495251
 H      4   3   2     1.103876875758   112.27273520   106.27891773
 H      7   6   5     1.103132038722   109.13979298   149.82302715
 H      7   6   5     1.094647921020   109.25964043    32.78200437
 H      8   7   6     1.093500134370   114.19415104   300.62225490
 H     10   9   8     1.096184348133   111.89186007   357.32904875
 H     10   9   8     1.099533031118   111.42221060   236.16304430
 H     10   9   8     1.100614426652   111.09867777   118.07655829
 H     11   9   8     1.096520325075   108.82454635   317.11603925
 H     11   9   8     1.098666350012   109.12214793   200.71088716
 H     12  11   9     1.100158494074   107.68613990   296.36002634
 H     12  11   9     1.096021449576   108.27456691   181.69670950
 H     13  12  11     1.092280140051   114.07548333   299.59963298
 H     15  14  13     1.093238410529   113.21261365   355.37479085
 H     15  14  13     1.097312256996   111.13669211   233.59163417
 H     15  14  13     1.099849812204   110.17779811   116.18526130
 H     16  14  13     1.097604760093   109.05128383   330.27455287
 H     16  14  13     1.098947568250   109.77406155   213.52739026
 H     17  16  14     1.099759095448   107.52706498   302.38420018
 H     17  16  14     1.095918577984   107.41434199   188.16685566
 H     18  17  16     1.091991823788   114.95823491   284.58056492
 H     20  19  18     1.093134735616   113.39677716   356.48878537
 H     20  19  18     1.097850453847   110.73646926   234.95035757
 H     20  19  18     1.099710299875   110.25202473   117.71814316
 H     21  19  18     1.097759448980   109.49555371   323.63262052
 H     21  19  18     1.098362898648   109.60016644   206.71963400
 H     22  21  19     1.100219308329   107.38453046   297.18228775
 H     22  21  19     1.095789531682   107.80081716   182.81639738
 H     23  22  21     1.092125879979   114.47131730   290.14562279
 H     25  24  23     1.093214225008   113.34028194   355.42927934
 H     25  24  23     1.097779661942   110.81179407   233.83446543
 H     25  24  23     1.099745868698   110.25217289   116.55140166
 H     26  24  23     1.097657043861   109.30994398   325.17057818
 H     26  24  23     1.098476074849   109.65850724   208.36481140
 H     27  26  24     1.100186553949   107.45738454   299.50960187
 H     27  26  24     1.095768326381   107.67411188   185.19497946
 H     28  27  26     1.092173961137   114.62840577   289.90215387
 H     30  29  28     1.093167723244   113.39536725   355.14579406
 H     30  29  28     1.097875224966   110.74811491   233.56908077
 H     30  29  28     1.099753809857   110.25311441   116.32285914
 H     31  29  28     1.097712212175   109.46772180   323.78365732
 H     31  29  28     1.098321802136   109.64175757   206.88922647
 H     32  31  29     1.100376836116   107.36355348   298.12889548
 H     32  31  29     1.095640105144   107.84355483   183.73233514
 H     33  32  31     1.092165733654   114.47445280   291.47943936
 H     35  34  33     1.093091578173   113.34506919   355.11797979
 H     35  34  33     1.097574072691   110.86495793   233.48168980
 H     35  34  33     1.099738668624   110.22514886   116.20316727
 H     36  34  33     1.097665642056   109.26731032   325.68801714
 H     36  34  33     1.098545552131   109.67954920   208.89458342
 H     37  36  34     1.100146385491   107.45465121   299.70057869
 H     37  36  34     1.095834793663   107.65180236   185.39149296
 H     38  37  36     1.092114202246   114.68160264   289.07235450
 H     40  39  38     1.093263067743   113.41415740   354.70589498
 H     40  39  38     1.097583123664   110.70213191   233.07168509
 H     40  39  38     1.099879918576   110.22986888   115.85705608
 H     41  39  38     1.097721182488   109.50741534   325.61114529
 H     41  39  38     1.098454773223   109.59170593   208.68866647
 H     42  41  39     1.100135919068   107.43193582   297.46111155
 H     42  41  39     1.095905544549   107.78051825   183.09374015
 H     43  42  41     1.092002748529   114.52261352   288.79439918
 H     45  44  43     1.099682118089   109.74725042   144.94026820
 H     45  44  43     1.097235058528   109.19846196    28.33385999
 H     46  45  44     1.101828735483   106.72386346   171.19215391
 H     46  45  44     1.095245387347   108.57600734    56.90658827
 H     47  46  45     1.093048192901   114.11222628   303.70359316
 H     49  48  47     1.092774837504   113.40313721   357.74968575
 H     49  48  47     1.099248559446   110.43840674   236.42262587
 H     49  48  47     1.099572672422   110.53301012   119.12150420
 H     50  48  47     1.095365096152   111.94314498     0.27742238
 H     50  48  47     1.099836427400   111.01179138   239.31637146
 H     50  48  47     1.099702339852   111.02539892   121.31522568
 H     51  44  43     1.093279330559   113.21906975     2.06018782
 H     51  44  43     1.099625377451   110.15568184   241.26512022
 H     51  44  43     1.097321732827   110.75254430   123.83721413
 H     52   6   5     1.095351256192   118.90887642   181.04702899

---------------------------
INTERNAL COORDINATES (A.U.)
---------------------------
 C      0   0   0     0.000000000000     0.00000000     0.00000000
 C      1   0   0     2.865911747051     0.00000000     0.00000000
 C      2   1   0     2.667144296516   121.66386769     0.00000000
 C      3   2   1     2.863888638922   121.41936488   359.51209484
 C      3   2   1     2.720697866467   123.05451465   179.31269846
 C      5   3   2     2.705926687149   115.15718070     0.85967459
 C      6   5   3     2.876824929306   118.78222322   178.70315613
 C      7   6   5     2.861725740455   113.06298537   269.99702116
 C      8   7   6     2.542280775280   128.34778307   118.83417931
 C      9   8   7     2.859781938406   120.91830719   182.14401805
 C      9   8   7     2.877299941919   123.09242351     0.90753572
 C     11   9   8     2.938247089003   115.22945128    78.78461110
 C     12  11   9     2.846247954702   114.33421041    57.11182978
 C     13  12  11     2.542780272963   129.16582331   120.27735230
 C     14  13  12     2.857327669099   124.64976015     1.79867555
 C     14  13  12     2.876913501580   119.46415921   180.26956670
 C     16  14  13     2.944139059903   115.56498344    90.68994964
 C     17  16  14     2.849086433224   115.54846439    64.29083898
 C     18  17  16     2.543146972539   128.14611190   104.39194032
 C     19  18  17     2.856758098085   124.62337363     1.72394412
 C     19  18  17     2.878184567781   119.92617436   181.31903061
 C     21  19  18     2.941708760151   114.95111158    84.24212227
 C     22  21  19     2.847602045840   115.18168530    58.26986809
 C     23  22  21     2.542639424813   128.70169347   110.60487834
 C     24  23  22     2.856625784632   124.69429680     1.23508971
 C     24  23  22     2.878606275110   119.68477971   180.33885576
 C     26  24  23     2.941812884962   115.22684331    85.71353296
 C     27  26  24     2.847522831399   115.22119722    60.91587707
 C     28  27  26     2.542554574243   128.50398444   110.20546854
 C     29  28  27     2.856573540263   124.72037573     1.43867132
 C     29  28  27     2.878994474106   119.79564619   180.78772466
 C     31  29  28     2.940954947780   114.92035166    84.37474011
 C     32  31  29     2.847364380423   115.06027511    59.23123099
 C     33  32  31     2.542861041849   128.71385542   111.79917316
 C     34  33  32     2.857108648806   124.71470917     1.53909680
 C     34  33  32     2.878187981130   119.62516044   180.59786493
 C     36  34  33     2.942555208570   115.23423679    86.21533082
 C     37  36  34     2.847934411421   115.25375300    61.16762468
 C     38  37  36     2.542589432829   128.44685891   109.34541890
 C     39  38  37     2.856710159551   124.72166418     1.59807199
 C     39  38  37     2.877797070392   119.86370151   180.96034804
 C     41  39  38     2.941684307452   114.93663131    86.28300394
 C     42  41  39     2.848112812468   115.13432014    58.56028023
 C     43  42  41     2.542936424675   128.62125056   109.08155107
 C     44  43  42     2.874949953695   119.60421422   178.50449660
 C     45  44  43     2.938244424394   115.03383082   267.77874784
 C     46  45  44     2.846918295179   114.96968510   291.26355774
 C     47  46  45     2.541232305381   128.84196205   124.92906294
 C     48  47  46     2.855315163210   125.03963705   358.95709793
 C     48  47  46     2.858440576657   120.69179494   178.56067228
 C     44  43  42     2.855785959178   124.59654925   358.25395513
 C      6   5   3     2.655798513083   121.21756978   358.90493492
 C     52   6   5     2.693479686388   124.58729000     0.61391713
 O     53  52   6     2.476989630675   122.33729568   180.01067876
 O      5   3   2     2.482812000419   121.39055245   180.51769641
 H      1   2   3     2.082555865526   113.46124217    61.89149106
 H      1   2   3     2.081856305829   113.39691375   300.95547589
 H      1   2   3     2.069090927575   107.65248669   181.32364093
 H      4   3   2     2.069273101207   113.03778298   345.05021248
 H      4   3   2     2.076005447714   110.58158611   223.17495251
 H      4   3   2     2.086024980751   112.27273520   106.27891773
 H      7   6   5     2.084617442740   109.13979298   149.82302715
 H      7   6   5     2.068584783795   109.25964043    32.78200437
 H      8   7   6     2.066415781366   114.19415104   300.62225490
 H     10   9   8     2.071488210262   111.89186007   357.32904875
 H     10   9   8     2.077816304013   111.42221060   236.16304430
 H     10   9   8     2.079859845414   111.09867777   118.07655829
 H     11   9   8     2.072123114670   108.82454635   317.11603925
 H     11   9   8     2.076178514078   109.12214793   200.71088716
 H     12  11   9     2.078998257708   107.68613990   296.36002634
 H     12  11   9     2.071180376602   108.27456691   181.69670950
 H     13  12  11     2.064110326217   114.07548333   299.59963298
 H     15  14  13     2.065921194983   113.21261365   355.37479085
 H     15  14  13     2.073619649118   111.13669211   233.59163417
 H     15  14  13     2.078414933509   110.17779811   116.18526130
 H     16  14  13     2.074172399864   109.05128383   330.27455287
 H     16  14  13     2.076709939531   109.77406155   213.52739026
 H     17  16  14     2.078243503686   107.52706498   302.38420018
 H     17  16  14     2.070985977466   107.41434199   188.16685566
 H     18  17  16     2.063565487441   114.95823491   284.58056492
 H     20  19  18     2.065725277791   113.39677716   356.48878537
 H     20  19  18     2.074636693772   110.73646926   234.95035757
 H     20  19  18     2.078151293416   110.25202473   117.71814316
 H     21  19  18     2.074464719496   109.49555371   323.63262052
 H     21  19  18     2.075605074104   109.60016644   206.71963400
 H     22  21  19     2.079113179994   107.38453046   297.18228775
 H     22  21  19     2.070742115297   107.80081716   182.81639738
 H     23  22  21     2.063818816928   114.47131730   290.14562279
 H     25  24  23     2.065875490972   113.34028194   355.42927934
 H     25  24  23     2.074502916458   110.81179407   233.83446543
 H     25  24  23     2.078218508750   110.25217289   116.55140166
 H     26  24  23     2.074271201867   109.30994398   325.17057818
 H     26  24  23     2.075818946129   109.65850724   208.36481140
 H     27  26  24     2.079051283187   107.45738454   299.50960187
 H     27  26  24     2.070702043085   107.67411188   185.19497946
 H     28  27  26     2.063909677149   114.62840577   289.90215387
 H     30  29  28     2.065787615374   113.39536725   355.14579406
 H     30  29  28     2.074683504402   110.74811491   233.56908077
 H     30  29  28     2.078233515367   110.25311441   116.32285914
 H     31  29  28     2.074375454872   109.46772180   323.78365732
 H     31  29  28     2.075527412952   109.64175757   206.88922647
 H     32  31  29     2.079410864370   107.36355348   298.12889548
 H     32  31  29     2.070459740063   107.84355483   183.73233514
 H     33  32  31     2.063894129459   114.47445280   291.47943936
 H     35  34  33     2.065643722042   113.34506919   355.11797979
 H     35  34  33     2.074114409078   110.86495793   233.48168980
 H     35  34  33     2.078204902582   110.22514886   116.20316727
 H     36  34  33     2.074287450101   109.26731032   325.68801714
 H     36  34  33     2.075950239165   109.67954920   208.89458342
 H     37  36  34     2.078975375802   107.45465121   299.70057869
 H     37  36  34     2.070827648044   107.65180236   185.39149296
 H     38  37  36     2.063796749211   114.68160264   289.07235450
 H     40  39  38     2.065967790365   113.41415740   354.70589498
 H     40  39  38     2.074131512938   110.70213191   233.07168509
 H     40  39  38     2.078471826307   110.22986888   115.85705608
 H     41  39  38     2.074392406306   109.50741534   325.61114529
 H     41  39  38     2.075778691890   109.59170593   208.68866647
 H     42  41  39     2.078955597129   107.43193582   297.46111155
 H     42  41  39     2.070961347843   107.78051825   183.09374015
 H     43  42  41     2.063586132209   114.52261352   288.79439918
 H     45  44  43     2.078098037558   109.74725042   144.94026820
 H     45  44  43     2.073473765155   109.19846196    28.33385999
 H     46  45  44     2.082154556548   106.72386346   171.19215391
 H     46  45  44     2.069713831527   108.57600734    56.90658827
 H     47  46  45     2.065561735761   114.11222628   303.70359316
 H     49  48  47     2.065045168922   113.40313721   357.74968575
 H     49  48  47     2.077278730460   110.43840674   236.42262587
 H     49  48  47     2.077891215222   110.53301012   119.12150420
 H     50  48  47     2.069940048383   111.94314498     0.27742238
 H     50  48  47     2.078389639897   111.01179138   239.31637146
 H     50  48  47     2.078136251153   111.02539892   121.31522568
 H     51  44  43     2.065998522633   113.21906975     2.06018782
 H     51  44  43     2.077990813291   110.15568184   241.26512022
 H     51  44  43     2.073637555843   110.75254430   123.83721413
 H     52   6   5     2.069913894650   118.90887642   181.04702899


           ************************************************************
           *        Program running with 8 parallel MPI-processes     *
           *              working on a common directory               *
           ************************************************************
------------------------------------------------------------------------------
                   ___                                                        
                  /   \      - P O W E R E D   B Y -                         
                 /     \                                                     
                 |  |  |   _    _      __       _____    __    __             
                 |  |  |  | |  | |    /  \     |  _  \  |  |  /  |          
                  \  \/   | |  | |   /    \    | | | |  |  | /  /          
                 / \  \   | |__| |  /  /\  \   | |_| |  |  |/  /          
                |  |  |   |  __  | /  /__\  \  |    /   |      \           
                |  |  |   | |  | | |   __   |  |    \   |  |\   \          
                \     /   | |  | | |  |  |  |  | |\  \  |  | \   \       
                 \___/    |_|  |_| |__|  |__|  |_| \__\ |__|  \__/        
                                                                              
                      - O R C A' S   B I G   F R I E N D -                    
                                      &                                       
                       - I N T E G R A L  F E E D E R -                       
                                                                              
 v1 FN, 2020, v2 2021                                                         
------------------------------------------------------------------------------


Reading SHARK input file PQ9_2e_0H_B3LYP_631Gd_opt.SHARKINP.tmp ... ok
----------------------
SHARK INTEGRAL PACKAGE
----------------------

Number of atoms                             ...    135
Number of basis functions                   ...    930
Number of shells                            ...    490
Maximum angular momentum                    ...      2
Integral batch strategy                     ... SHARK/LIBINT Hybrid
RI-J (if used) integral strategy            ... SPLIT-RIJ (Revised 2003 algorithm where possible)
Printlevel                                  ...      1
Contraction scheme used                     ... SEGMENTED contraction
Coulomb Range Separation                    ... NOT USED
Exchange Range Separation                   ... NOT USED
Finite Nucleus Model                        ... NOT USED
Auxiliary Coulomb fitting basis             ... AVAILABLE
   # of basis functions in Aux-J            ...   3575
   # of shells in Aux-J                     ...   1225
   Maximum angular momentum in Aux-J        ...      4
Auxiliary J/K fitting basis                 ... NOT available
Auxiliary Correlation fitting basis         ... NOT available
Auxiliary 'external' fitting basis          ... NOT available
Integral threshold                          ...     2.500000e-11
Primitive cut-off                           ...     2.500000e-12
Primitive pair pre-selection threshold      ...     2.500000e-12

Calculating pre-screening integrals         ... done (  0.2 sec) Dimension = 490
Organizing shell pair data                  ... done (  0.2 sec)
Shell pair information
Total number of shell pairs                 ...    120295
Shell pairs after pre-screening             ...     34589
Total number of primitive shell pairs       ...    657480
Primitive shell pairs kept                  ...    100221
          la=0 lb=0:  14835 shell pairs
          la=1 lb=0:  11227 shell pairs
          la=1 lb=1:   2186 shell pairs
          la=2 lb=0:   4303 shell pairs
          la=2 lb=1:   1716 shell pairs
          la=2 lb=2:    322 shell pairs

Calculating one electron integrals          ... done (  0.1 sec)
Calculating RI/J V-Matrix + Cholesky decomp.... done (  0.5 sec)
Calculating Nuclear repulsion               ... done (  0.0 sec) ENN=   6136.590541535740 Eh

SHARK setup successfully completed in   1.5 seconds

Maximum memory used throughout the entire GTOINT-calculation: 89.3 MB
[1718298041.671976] [eu-a2p-355:51778:0]          mpool.c:38   UCX  WARN  object 0x3715940 was not returned to mpool ucp_requests
[1718298041.672005] [eu-a2p-355:51778:0]          mpool.c:38   UCX  WARN  object 0x3715b00 was not returned to mpool ucp_requests
[1718298041.672012] [eu-a2p-355:51778:0]          mpool.c:38   UCX  WARN  object 0x3715cc0 was not returned to mpool ucp_requests
[1718298041.672017] [eu-a2p-355:51778:0]          mpool.c:38   UCX  WARN  object 0x3715e80 was not returned to mpool ucp_requests
[1718298041.672021] [eu-a2p-355:51778:0]          mpool.c:38   UCX  WARN  object 0x3716040 was not returned to mpool ucp_requests
[1718298041.672025] [eu-a2p-355:51778:0]          mpool.c:38   UCX  WARN  object 0x3716200 was not returned to mpool ucp_requests
[1718298041.672029] [eu-a2p-355:51778:0]          mpool.c:38   UCX  WARN  object 0x37163c0 was not returned to mpool ucp_requests
[1718298041.672033] [eu-a2p-355:51778:0]          mpool.c:38   UCX  WARN  object 0x3716580 was not returned to mpool ucp_requests
[1718298041.672037] [eu-a2p-355:51778:0]          mpool.c:38   UCX  WARN  object 0x3716740 was not returned to mpool ucp_requests
[1718298041.672042] [eu-a2p-355:51778:0]          mpool.c:38   UCX  WARN  object 0x3716900 was not returned to mpool ucp_requests
[1718298041.672046] [eu-a2p-355:51778:0]          mpool.c:38   UCX  WARN  object 0x3716ac0 was not returned to mpool ucp_requests
[1718298041.672050] [eu-a2p-355:51778:0]          mpool.c:38   UCX  WARN  object 0x3716c80 was not returned to mpool ucp_requests
[1718298041.672054] [eu-a2p-355:51778:0]          mpool.c:38   UCX  WARN  object 0x3716e40 was not returned to mpool ucp_requests
[1718298041.672058] [eu-a2p-355:51778:0]          mpool.c:38   UCX  WARN  object 0x3717000 was not returned to mpool ucp_requests
[1718298041.672062] [eu-a2p-355:51778:0]          mpool.c:38   UCX  WARN  object 0x37171c0 was not returned to mpool ucp_requests
[1718298041.672067] [eu-a2p-355:51778:0]          mpool.c:38   UCX  WARN  object 0x3717380 was not returned to mpool ucp_requests
[1718298041.672071] [eu-a2p-355:51778:0]          mpool.c:38   UCX  WARN  object 0x3717540 was not returned to mpool ucp_requests
[1718298041.672075] [eu-a2p-355:51778:0]          mpool.c:38   UCX  WARN  object 0x3717700 was not returned to mpool ucp_requests
[1718298041.672079] [eu-a2p-355:51778:0]          mpool.c:38   UCX  WARN  object 0x37178c0 was not returned to mpool ucp_requests
[1718298041.672083] [eu-a2p-355:51778:0]          mpool.c:38   UCX  WARN  object 0x3717a80 was not returned to mpool ucp_requests
[1718298041.672087] [eu-a2p-355:51778:0]          mpool.c:38   UCX  WARN  object 0x3717c40 was not returned to mpool ucp_requests
[1718298041.672092] [eu-a2p-355:51778:0]          mpool.c:38   UCX  WARN  object 0x3717e00 was not returned to mpool ucp_requests
[1718298041.672096] [eu-a2p-355:51778:0]          mpool.c:38   UCX  WARN  object 0x3717fc0 was not returned to mpool ucp_requests
[1718298041.672100] [eu-a2p-355:51778:0]          mpool.c:38   UCX  WARN  object 0x3718180 was not returned to mpool ucp_requests
[1718298041.672104] [eu-a2p-355:51778:0]          mpool.c:38   UCX  WARN  object 0x3718340 was not returned to mpool ucp_requests
[1718298041.672108] [eu-a2p-355:51778:0]          mpool.c:38   UCX  WARN  object 0x3718500 was not returned to mpool ucp_requests
[1718298041.672112] [eu-a2p-355:51778:0]          mpool.c:38   UCX  WARN  object 0x37186c0 was not returned to mpool ucp_requests
[1718298041.672116] [eu-a2p-355:51778:0]          mpool.c:38   UCX  WARN  object 0x3718880 was not returned to mpool ucp_requests
[1718298041.672120] [eu-a2p-355:51778:0]          mpool.c:38   UCX  WARN  object 0x3718a40 was not returned to mpool ucp_requests
[1718298041.675519] [eu-a2p-355:51777:0]          mpool.c:38   UCX  WARN  object 0x38db000 was not returned to mpool ucp_requests
[1718298041.675539] [eu-a2p-355:51777:0]          mpool.c:38   UCX  WARN  object 0x38db1c0 was not returned to mpool ucp_requests
[1718298041.675543] [eu-a2p-355:51777:0]          mpool.c:38   UCX  WARN  object 0x38db380 was not returned to mpool ucp_requests
[1718298041.675546] [eu-a2p-355:51777:0]          mpool.c:38   UCX  WARN  object 0x38db540 was not returned to mpool ucp_requests
[1718298041.675548] [eu-a2p-355:51777:0]          mpool.c:38   UCX  WARN  object 0x38db700 was not returned to mpool ucp_requests
[1718298041.675551] [eu-a2p-355:51777:0]          mpool.c:38   UCX  WARN  object 0x38db8c0 was not returned to mpool ucp_requests
[1718298041.675554] [eu-a2p-355:51777:0]          mpool.c:38   UCX  WARN  object 0x38dba80 was not returned to mpool ucp_requests
[1718298041.675556] [eu-a2p-355:51777:0]          mpool.c:38   UCX  WARN  object 0x38dbc40 was not returned to mpool ucp_requests
[1718298041.675559] [eu-a2p-355:51777:0]          mpool.c:38   UCX  WARN  object 0x38dbe00 was not returned to mpool ucp_requests
[1718298041.675561] [eu-a2p-355:51777:0]          mpool.c:38   UCX  WARN  object 0x38dbfc0 was not returned to mpool ucp_requests
[1718298041.675564] [eu-a2p-355:51777:0]          mpool.c:38   UCX  WARN  object 0x38dc180 was not returned to mpool ucp_requests
[1718298041.675566] [eu-a2p-355:51777:0]          mpool.c:38   UCX  WARN  object 0x38dc340 was not returned to mpool ucp_requests
[1718298041.675569] [eu-a2p-355:51777:0]          mpool.c:38   UCX  WARN  object 0x38dc500 was not returned to mpool ucp_requests
[1718298041.675572] [eu-a2p-355:51777:0]          mpool.c:38   UCX  WARN  object 0x38dc6c0 was not returned to mpool ucp_requests
[1718298041.675575] [eu-a2p-355:51777:0]          mpool.c:38   UCX  WARN  object 0x38dc880 was not returned to mpool ucp_requests
[1718298041.675577] [eu-a2p-355:51777:0]          mpool.c:38   UCX  WARN  object 0x38dca40 was not returned to mpool ucp_requests
[1718298041.675580] [eu-a2p-355:51777:0]          mpool.c:38   UCX  WARN  object 0x38dcc00 was not returned to mpool ucp_requests
[1718298041.675582] [eu-a2p-355:51777:0]          mpool.c:38   UCX  WARN  object 0x38dcdc0 was not returned to mpool ucp_requests
[1718298041.675585] [eu-a2p-355:51777:0]          mpool.c:38   UCX  WARN  object 0x38dcf80 was not returned to mpool ucp_requests
[1718298041.675587] [eu-a2p-355:51777:0]          mpool.c:38   UCX  WARN  object 0x38dd140 was not returned to mpool ucp_requests
[1718298041.675590] [eu-a2p-355:51777:0]          mpool.c:38   UCX  WARN  object 0x38dd300 was not returned to mpool ucp_requests
[1718298041.675592] [eu-a2p-355:51777:0]          mpool.c:38   UCX  WARN  object 0x38dd4c0 was not returned to mpool ucp_requests
[1718298041.675595] [eu-a2p-355:51777:0]          mpool.c:38   UCX  WARN  object 0x38dd680 was not returned to mpool ucp_requests
[1718298041.675597] [eu-a2p-355:51777:0]          mpool.c:38   UCX  WARN  object 0x38dd840 was not returned to mpool ucp_requests
[1718298041.675599] [eu-a2p-355:51777:0]          mpool.c:38   UCX  WARN  object 0x38dda00 was not returned to mpool ucp_requests
[1718298041.675602] [eu-a2p-355:51777:0]          mpool.c:38   UCX  WARN  object 0x38ddbc0 was not returned to mpool ucp_requests
[1718298041.675604] [eu-a2p-355:51777:0]          mpool.c:38   UCX  WARN  object 0x38ddd80 was not returned to mpool ucp_requests
[1718298041.675607] [eu-a2p-355:51777:0]          mpool.c:38   UCX  WARN  object 0x38ddf40 was not returned to mpool ucp_requests
[1718298041.677449] [eu-a2p-355:51773:0]          mpool.c:38   UCX  WARN  object 0x3819480 was not returned to mpool ucp_requests
[1718298041.677482] [eu-a2p-355:51773:0]          mpool.c:38   UCX  WARN  object 0x3819640 was not returned to mpool ucp_requests
[1718298041.677489] [eu-a2p-355:51773:0]          mpool.c:38   UCX  WARN  object 0x3819800 was not returned to mpool ucp_requests
[1718298041.677494] [eu-a2p-355:51773:0]          mpool.c:38   UCX  WARN  object 0x38199c0 was not returned to mpool ucp_requests
[1718298041.677498] [eu-a2p-355:51773:0]          mpool.c:38   UCX  WARN  object 0x3819b80 was not returned to mpool ucp_requests
[1718298041.677502] [eu-a2p-355:51773:0]          mpool.c:38   UCX  WARN  object 0x3819d40 was not returned to mpool ucp_requests
[1718298041.677506] [eu-a2p-355:51773:0]          mpool.c:38   UCX  WARN  object 0x3819f00 was not returned to mpool ucp_requests
[1718298041.677510] [eu-a2p-355:51773:0]          mpool.c:38   UCX  WARN  object 0x381a0c0 was not returned to mpool ucp_requests
[1718298041.677514] [eu-a2p-355:51773:0]          mpool.c:38   UCX  WARN  object 0x381a280 was not returned to mpool ucp_requests
[1718298041.677518] [eu-a2p-355:51773:0]          mpool.c:38   UCX  WARN  object 0x381a440 was not returned to mpool ucp_requests
[1718298041.677522] [eu-a2p-355:51773:0]          mpool.c:38   UCX  WARN  object 0x381a600 was not returned to mpool ucp_requests
[1718298041.677526] [eu-a2p-355:51773:0]          mpool.c:38   UCX  WARN  object 0x381a7c0 was not returned to mpool ucp_requests
[1718298041.677530] [eu-a2p-355:51773:0]          mpool.c:38   UCX  WARN  object 0x381a980 was not returned to mpool ucp_requests
[1718298041.677534] [eu-a2p-355:51773:0]          mpool.c:38   UCX  WARN  object 0x381ab40 was not returned to mpool ucp_requests
[1718298041.677538] [eu-a2p-355:51773:0]          mpool.c:38   UCX  WARN  object 0x381ad00 was not returned to mpool ucp_requests
[1718298041.677542] [eu-a2p-355:51773:0]          mpool.c:38   UCX  WARN  object 0x381aec0 was not returned to mpool ucp_requests
[1718298041.677546] [eu-a2p-355:51773:0]          mpool.c:38   UCX  WARN  object 0x381b080 was not returned to mpool ucp_requests
[1718298041.677550] [eu-a2p-355:51773:0]          mpool.c:38   UCX  WARN  object 0x381b240 was not returned to mpool ucp_requests
[1718298041.677554] [eu-a2p-355:51773:0]          mpool.c:38   UCX  WARN  object 0x381b400 was not returned to mpool ucp_requests
[1718298041.677558] [eu-a2p-355:51773:0]          mpool.c:38   UCX  WARN  object 0x381b5c0 was not returned to mpool ucp_requests
[1718298041.677562] [eu-a2p-355:51773:0]          mpool.c:38   UCX  WARN  object 0x381b780 was not returned to mpool ucp_requests
[1718298041.677566] [eu-a2p-355:51773:0]          mpool.c:38   UCX  WARN  object 0x381b940 was not returned to mpool ucp_requests
[1718298041.677570] [eu-a2p-355:51773:0]          mpool.c:38   UCX  WARN  object 0x381bb00 was not returned to mpool ucp_requests
[1718298041.677574] [eu-a2p-355:51773:0]          mpool.c:38   UCX  WARN  object 0x381bcc0 was not returned to mpool ucp_requests
[1718298041.677578] [eu-a2p-355:51773:0]          mpool.c:38   UCX  WARN  object 0x381be80 was not returned to mpool ucp_requests
[1718298041.677582] [eu-a2p-355:51773:0]          mpool.c:38   UCX  WARN  object 0x381c040 was not returned to mpool ucp_requests
[1718298041.677586] [eu-a2p-355:51773:0]          mpool.c:38   UCX  WARN  object 0x381c200 was not returned to mpool ucp_requests
[1718298041.677590] [eu-a2p-355:51773:0]          mpool.c:38   UCX  WARN  object 0x381c3c0 was not returned to mpool ucp_requests
[1718298041.681360] [eu-a2p-355:51774:0]          mpool.c:38   UCX  WARN  object 0x3a5dbc0 was not returned to mpool ucp_requests
[1718298041.681379] [eu-a2p-355:51774:0]          mpool.c:38   UCX  WARN  object 0x3a5dd80 was not returned to mpool ucp_requests
[1718298041.681384] [eu-a2p-355:51774:0]          mpool.c:38   UCX  WARN  object 0x3a5df40 was not returned to mpool ucp_requests
[1718298041.681387] [eu-a2p-355:51774:0]          mpool.c:38   UCX  WARN  object 0x3a5e100 was not returned to mpool ucp_requests
[1718298041.681390] [eu-a2p-355:51774:0]          mpool.c:38   UCX  WARN  object 0x3a5e2c0 was not returned to mpool ucp_requests
[1718298041.681392] [eu-a2p-355:51774:0]          mpool.c:38   UCX  WARN  object 0x3a5e480 was not returned to mpool ucp_requests
[1718298041.681395] [eu-a2p-355:51774:0]          mpool.c:38   UCX  WARN  object 0x3a5e640 was not returned to mpool ucp_requests
[1718298041.681397] [eu-a2p-355:51774:0]          mpool.c:38   UCX  WARN  object 0x3a5e800 was not returned to mpool ucp_requests
[1718298041.681400] [eu-a2p-355:51774:0]          mpool.c:38   UCX  WARN  object 0x3a5e9c0 was not returned to mpool ucp_requests
[1718298041.681403] [eu-a2p-355:51774:0]          mpool.c:38   UCX  WARN  object 0x3a5eb80 was not returned to mpool ucp_requests
[1718298041.681405] [eu-a2p-355:51774:0]          mpool.c:38   UCX  WARN  object 0x3a5ed40 was not returned to mpool ucp_requests
[1718298041.681408] [eu-a2p-355:51774:0]          mpool.c:38   UCX  WARN  object 0x3a5ef00 was not returned to mpool ucp_requests
[1718298041.681410] [eu-a2p-355:51774:0]          mpool.c:38   UCX  WARN  object 0x3a5f0c0 was not returned to mpool ucp_requests
[1718298041.681414] [eu-a2p-355:51774:0]          mpool.c:38   UCX  WARN  object 0x3a5f280 was not returned to mpool ucp_requests
[1718298041.681416] [eu-a2p-355:51774:0]          mpool.c:38   UCX  WARN  object 0x3a5f440 was not returned to mpool ucp_requests
[1718298041.681419] [eu-a2p-355:51774:0]          mpool.c:38   UCX  WARN  object 0x3a5f600 was not returned to mpool ucp_requests
[1718298041.681421] [eu-a2p-355:51774:0]          mpool.c:38   UCX  WARN  object 0x3a5f7c0 was not returned to mpool ucp_requests
[1718298041.681424] [eu-a2p-355:51774:0]          mpool.c:38   UCX  WARN  object 0x3a5f980 was not returned to mpool ucp_requests
[1718298041.681426] [eu-a2p-355:51774:0]          mpool.c:38   UCX  WARN  object 0x3a5fb40 was not returned to mpool ucp_requests
[1718298041.681429] [eu-a2p-355:51774:0]          mpool.c:38   UCX  WARN  object 0x3a5fd00 was not returned to mpool ucp_requests
[1718298041.681432] [eu-a2p-355:51774:0]          mpool.c:38   UCX  WARN  object 0x3a5fec0 was not returned to mpool ucp_requests
[1718298041.681434] [eu-a2p-355:51774:0]          mpool.c:38   UCX  WARN  object 0x3a60080 was not returned to mpool ucp_requests
[1718298041.681437] [eu-a2p-355:51774:0]          mpool.c:38   UCX  WARN  object 0x3a60240 was not returned to mpool ucp_requests
[1718298041.681439] [eu-a2p-355:51774:0]          mpool.c:38   UCX  WARN  object 0x3a60400 was not returned to mpool ucp_requests
[1718298041.681442] [eu-a2p-355:51774:0]          mpool.c:38   UCX  WARN  object 0x3a605c0 was not returned to mpool ucp_requests
[1718298041.681444] [eu-a2p-355:51774:0]          mpool.c:38   UCX  WARN  object 0x3a60780 was not returned to mpool ucp_requests
[1718298041.681447] [eu-a2p-355:51774:0]          mpool.c:38   UCX  WARN  object 0x3a60940 was not returned to mpool ucp_requests
[1718298041.681449] [eu-a2p-355:51774:0]          mpool.c:38   UCX  WARN  object 0x3a60b00 was not returned to mpool ucp_requests
[1718298041.681788] [eu-a2p-355:51779:0]          mpool.c:38   UCX  WARN  object 0x43bee40 was not returned to mpool ucp_requests
[1718298041.681807] [eu-a2p-355:51779:0]          mpool.c:38   UCX  WARN  object 0x43bf000 was not returned to mpool ucp_requests
[1718298041.681812] [eu-a2p-355:51779:0]          mpool.c:38   UCX  WARN  object 0x43bf1c0 was not returned to mpool ucp_requests
[1718298041.681815] [eu-a2p-355:51779:0]          mpool.c:38   UCX  WARN  object 0x43bf380 was not returned to mpool ucp_requests
[1718298041.681818] [eu-a2p-355:51779:0]          mpool.c:38   UCX  WARN  object 0x43bf540 was not returned to mpool ucp_requests
[1718298041.681820] [eu-a2p-355:51779:0]          mpool.c:38   UCX  WARN  object 0x43bf700 was not returned to mpool ucp_requests
[1718298041.681823] [eu-a2p-355:51779:0]          mpool.c:38   UCX  WARN  object 0x43bf8c0 was not returned to mpool ucp_requests
[1718298041.681825] [eu-a2p-355:51779:0]          mpool.c:38   UCX  WARN  object 0x43bfa80 was not returned to mpool ucp_requests
[1718298041.681828] [eu-a2p-355:51779:0]          mpool.c:38   UCX  WARN  object 0x43bfc40 was not returned to mpool ucp_requests
[1718298041.681831] [eu-a2p-355:51779:0]          mpool.c:38   UCX  WARN  object 0x43bfe00 was not returned to mpool ucp_requests
[1718298041.681833] [eu-a2p-355:51779:0]          mpool.c:38   UCX  WARN  object 0x43bffc0 was not returned to mpool ucp_requests
[1718298041.681836] [eu-a2p-355:51779:0]          mpool.c:38   UCX  WARN  object 0x43c0180 was not returned to mpool ucp_requests
[1718298041.681838] [eu-a2p-355:51779:0]          mpool.c:38   UCX  WARN  object 0x43c0340 was not returned to mpool ucp_requests
[1718298041.681841] [eu-a2p-355:51779:0]          mpool.c:38   UCX  WARN  object 0x43c0500 was not returned to mpool ucp_requests
[1718298041.681843] [eu-a2p-355:51779:0]          mpool.c:38   UCX  WARN  object 0x43c06c0 was not returned to mpool ucp_requests
[1718298041.681846] [eu-a2p-355:51779:0]          mpool.c:38   UCX  WARN  object 0x43c0880 was not returned to mpool ucp_requests
[1718298041.681849] [eu-a2p-355:51779:0]          mpool.c:38   UCX  WARN  object 0x43c0a40 was not returned to mpool ucp_requests
[1718298041.681851] [eu-a2p-355:51779:0]          mpool.c:38   UCX  WARN  object 0x43c0c00 was not returned to mpool ucp_requests
[1718298041.681854] [eu-a2p-355:51779:0]          mpool.c:38   UCX  WARN  object 0x43c0dc0 was not returned to mpool ucp_requests
[1718298041.681856] [eu-a2p-355:51779:0]          mpool.c:38   UCX  WARN  object 0x43c0f80 was not returned to mpool ucp_requests
[1718298041.681859] [eu-a2p-355:51779:0]          mpool.c:38   UCX  WARN  object 0x43c1140 was not returned to mpool ucp_requests
[1718298041.681861] [eu-a2p-355:51779:0]          mpool.c:38   UCX  WARN  object 0x43c1300 was not returned to mpool ucp_requests
[1718298041.681864] [eu-a2p-355:51779:0]          mpool.c:38   UCX  WARN  object 0x43c14c0 was not returned to mpool ucp_requests
[1718298041.681867] [eu-a2p-355:51779:0]          mpool.c:38   UCX  WARN  object 0x43c1680 was not returned to mpool ucp_requests
[1718298041.681869] [eu-a2p-355:51779:0]          mpool.c:38   UCX  WARN  object 0x43c1840 was not returned to mpool ucp_requests
[1718298041.681872] [eu-a2p-355:51779:0]          mpool.c:38   UCX  WARN  object 0x43c1a00 was not returned to mpool ucp_requests
[1718298041.681874] [eu-a2p-355:51779:0]          mpool.c:38   UCX  WARN  object 0x43c1bc0 was not returned to mpool ucp_requests
[1718298041.681877] [eu-a2p-355:51779:0]          mpool.c:38   UCX  WARN  object 0x43c1d80 was not returned to mpool ucp_requests
[1718298041.681879] [eu-a2p-355:51779:0]          mpool.c:38   UCX  WARN  object 0x43c1f40 was not returned to mpool ucp_requests
[1718298041.682251] [eu-a2p-355:51772:0]          mpool.c:38   UCX  WARN  object 0x2fd1900 was not returned to mpool ucp_requests
[1718298041.682268] [eu-a2p-355:51772:0]          mpool.c:38   UCX  WARN  object 0x2fd1ac0 was not returned to mpool ucp_requests
[1718298041.682273] [eu-a2p-355:51772:0]          mpool.c:38   UCX  WARN  object 0x2fd1c80 was not returned to mpool ucp_requests
[1718298041.682276] [eu-a2p-355:51772:0]          mpool.c:38   UCX  WARN  object 0x2fd1e40 was not returned to mpool ucp_requests
[1718298041.682278] [eu-a2p-355:51772:0]          mpool.c:38   UCX  WARN  object 0x2fd2000 was not returned to mpool ucp_requests
[1718298041.682281] [eu-a2p-355:51772:0]          mpool.c:38   UCX  WARN  object 0x2fd21c0 was not returned to mpool ucp_requests
[1718298041.682284] [eu-a2p-355:51772:0]          mpool.c:38   UCX  WARN  object 0x2fd2380 was not returned to mpool ucp_requests
[1718298041.682286] [eu-a2p-355:51772:0]          mpool.c:38   UCX  WARN  object 0x2fd2540 was not returned to mpool ucp_requests
[1718298041.682289] [eu-a2p-355:51772:0]          mpool.c:38   UCX  WARN  object 0x2fd2700 was not returned to mpool ucp_requests
[1718298041.682291] [eu-a2p-355:51772:0]          mpool.c:38   UCX  WARN  object 0x2fd28c0 was not returned to mpool ucp_requests
[1718298041.682294] [eu-a2p-355:51772:0]          mpool.c:38   UCX  WARN  object 0x2fd2a80 was not returned to mpool ucp_requests
[1718298041.682296] [eu-a2p-355:51772:0]          mpool.c:38   UCX  WARN  object 0x2fd2c40 was not returned to mpool ucp_requests
[1718298041.682299] [eu-a2p-355:51772:0]          mpool.c:38   UCX  WARN  object 0x2fd2fc0 was not returned to mpool ucp_requests
[1718298041.682301] [eu-a2p-355:51772:0]          mpool.c:38   UCX  WARN  object 0x2fd3180 was not returned to mpool ucp_requests
[1718298041.682304] [eu-a2p-355:51772:0]          mpool.c:38   UCX  WARN  object 0x2fd3340 was not returned to mpool ucp_requests
[1718298041.684540] [eu-a2p-355:51775:0]          mpool.c:38   UCX  WARN  object 0x26f4240 was not returned to mpool ucp_requests
[1718298041.684563] [eu-a2p-355:51775:0]          mpool.c:38   UCX  WARN  object 0x26f4400 was not returned to mpool ucp_requests
[1718298041.684569] [eu-a2p-355:51775:0]          mpool.c:38   UCX  WARN  object 0x26f45c0 was not returned to mpool ucp_requests
[1718298041.684573] [eu-a2p-355:51775:0]          mpool.c:38   UCX  WARN  object 0x26f4780 was not returned to mpool ucp_requests
[1718298041.684577] [eu-a2p-355:51775:0]          mpool.c:38   UCX  WARN  object 0x26f4940 was not returned to mpool ucp_requests
[1718298041.684580] [eu-a2p-355:51775:0]          mpool.c:38   UCX  WARN  object 0x26f4b00 was not returned to mpool ucp_requests
[1718298041.684583] [eu-a2p-355:51775:0]          mpool.c:38   UCX  WARN  object 0x26f4cc0 was not returned to mpool ucp_requests
[1718298041.684587] [eu-a2p-355:51775:0]          mpool.c:38   UCX  WARN  object 0x26f4e80 was not returned to mpool ucp_requests
[1718298041.684590] [eu-a2p-355:51775:0]          mpool.c:38   UCX  WARN  object 0x26f5040 was not returned to mpool ucp_requests
[1718298041.684594] [eu-a2p-355:51775:0]          mpool.c:38   UCX  WARN  object 0x26f5200 was not returned to mpool ucp_requests
[1718298041.684597] [eu-a2p-355:51775:0]          mpool.c:38   UCX  WARN  object 0x26f53c0 was not returned to mpool ucp_requests
[1718298041.684600] [eu-a2p-355:51775:0]          mpool.c:38   UCX  WARN  object 0x26f5580 was not returned to mpool ucp_requests
[1718298041.684604] [eu-a2p-355:51775:0]          mpool.c:38   UCX  WARN  object 0x26f5740 was not returned to mpool ucp_requests
[1718298041.684607] [eu-a2p-355:51775:0]          mpool.c:38   UCX  WARN  object 0x26f5900 was not returned to mpool ucp_requests
[1718298041.684610] [eu-a2p-355:51775:0]          mpool.c:38   UCX  WARN  object 0x26f5ac0 was not returned to mpool ucp_requests
[1718298041.684614] [eu-a2p-355:51775:0]          mpool.c:38   UCX  WARN  object 0x26f5c80 was not returned to mpool ucp_requests
[1718298041.684617] [eu-a2p-355:51775:0]          mpool.c:38   UCX  WARN  object 0x26f5e40 was not returned to mpool ucp_requests
[1718298041.684621] [eu-a2p-355:51775:0]          mpool.c:38   UCX  WARN  object 0x26f6000 was not returned to mpool ucp_requests
[1718298041.684624] [eu-a2p-355:51775:0]          mpool.c:38   UCX  WARN  object 0x26f61c0 was not returned to mpool ucp_requests
[1718298041.684628] [eu-a2p-355:51775:0]          mpool.c:38   UCX  WARN  object 0x26f6380 was not returned to mpool ucp_requests
[1718298041.684631] [eu-a2p-355:51775:0]          mpool.c:38   UCX  WARN  object 0x26f6540 was not returned to mpool ucp_requests
[1718298041.684635] [eu-a2p-355:51775:0]          mpool.c:38   UCX  WARN  object 0x26f6700 was not returned to mpool ucp_requests
[1718298041.684638] [eu-a2p-355:51775:0]          mpool.c:38   UCX  WARN  object 0x26f68c0 was not returned to mpool ucp_requests
[1718298041.684641] [eu-a2p-355:51775:0]          mpool.c:38   UCX  WARN  object 0x26f6a80 was not returned to mpool ucp_requests
[1718298041.684645] [eu-a2p-355:51775:0]          mpool.c:38   UCX  WARN  object 0x26f6c40 was not returned to mpool ucp_requests
[1718298041.684648] [eu-a2p-355:51775:0]          mpool.c:38   UCX  WARN  object 0x26f6e00 was not returned to mpool ucp_requests
[1718298041.684651] [eu-a2p-355:51775:0]          mpool.c:38   UCX  WARN  object 0x26f6fc0 was not returned to mpool ucp_requests
[1718298041.684655] [eu-a2p-355:51775:0]          mpool.c:38   UCX  WARN  object 0x26f7180 was not returned to mpool ucp_requests


           ************************************************************
           *        Program running with 8 parallel MPI-processes     *
           *              working on a common directory               *
           ************************************************************

Diagonalization of the overlap matrix:
Smallest eigenvalue                        ... 4.821e-04
Time for diagonalization                   ...    0.187 sec
Threshold for overlap eigenvalues          ... 1.000e-08
Number of eigenvalues below threshold      ... 0
Time for construction of square roots      ...    0.142 sec
Total time needed                          ...    0.332 sec

-------------------
DFT GRID GENERATION
-------------------

General Integration Accuracy     IntAcc      ... 4.959
Radial Grid Type                 RadialGrid  ... OptM3 with GC (2021)
Angular Grid (max. ang.)         AngularGrid ... 6 (Lebedev-590)
Angular grid pruning method      GridPruning ... 4 (adaptive)
Weight generation scheme         WeightScheme... Becke
Basis function cutoff            BFCut       ... 1.0000e-11
Integration weight cutoff        WCut        ... 1.0000e-14
Angular grids for H and He will be reduced by one unit
Partially contracted basis set               ... off
Rotationally invariant grid construction     ... off

Total number of grid points                  ...  1450206
Total number of batches                      ...    22723
Average number of points per batch           ...       63
Average number of grid points per atom       ...    10742
Time for grid setup =   27.201 sec

--------------------
COSX GRID GENERATION
--------------------

GRIDX 1
-------
General Integration Accuracy     IntAcc      ... 4.020
Radial Grid Type                 RadialGrid  ... OptM3 with GC (2021)
Angular Grid (max. ang.)         AngularGrid ... 2 (Lebedev-110)
Angular grid pruning method      GridPruning ... 4 (adaptive)
Weight generation scheme         WeightScheme... Becke
Basis function cutoff            BFCut       ... 1.0000e-11
Integration weight cutoff        WCut        ... 1.0000e-14
Angular grids for H and He will be reduced by one unit
Partially contracted basis set               ... on
Rotationally invariant grid construction     ... off

Total number of grid points                  ...   153112
Total number of batches                      ...     2465
Average number of points per batch           ...       62
Average number of grid points per atom       ...     1134
UseSFitting                                  ... on

GRIDX 2
-------
General Integration Accuracy     IntAcc      ... 4.338
Radial Grid Type                 RadialGrid  ... OptM3 with GC (2021)
Angular Grid (max. ang.)         AngularGrid ... 3 (Lebedev-194)
Angular grid pruning method      GridPruning ... 4 (adaptive)
Weight generation scheme         WeightScheme... Becke
Basis function cutoff            BFCut       ... 1.0000e-11
Integration weight cutoff        WCut        ... 1.0000e-14
Angular grids for H and He will be reduced by one unit
Partially contracted basis set               ... on
Rotationally invariant grid construction     ... off

Total number of grid points                  ...   331260
Total number of batches                      ...     5248
Average number of points per batch           ...       63
Average number of grid points per atom       ...     2454
UseSFitting                                  ... on

GRIDX 3
-------
General Integration Accuracy     IntAcc      ... 4.871
Radial Grid Type                 RadialGrid  ... OptM3 with GC (2021)
Angular Grid (max. ang.)         AngularGrid ... 4 (Lebedev-302)
Angular grid pruning method      GridPruning ... 4 (adaptive)
Weight generation scheme         WeightScheme... Becke
Basis function cutoff            BFCut       ... 1.0000e-11
Integration weight cutoff        WCut        ... 1.0000e-14
Angular grids for H and He will be reduced by one unit
Partially contracted basis set               ... on
Rotationally invariant grid construction     ... off

Total number of grid points                  ...   639378
Total number of batches                      ...    10062
Average number of points per batch           ...       63
Average number of grid points per atom       ...     4736
UseSFitting                                  ... on

Time for X-Grid setup             =   18.402 sec


--------------------
CPCM SOLVATION MODEL
--------------------
CPCM parameters:
  Epsilon                                         ...      80.4000
  Refrac                                          ...       1.3300
  Rsolv                                           ...       1.3000
  Surface type                                    ... GAUSSIAN VDW
  Epsilon function type                           ...         CPCM
Radii:
 Radius for C  used is    3.8550 Bohr (=   2.0400 Ang.)
 Radius for O  used is    3.4469 Bohr (=   1.8240 Ang.)
 Radius for H  used is    2.4944 Bohr (=   1.3200 Ang.)
Calculating surface                               ...        done! (  0.0s)
GEPOL surface points                              ...         7154
GEPOL Volume                                      ...    7064.3758
GEPOL Surface-area                                ...    3646.0836
Calculating surface distance matrix               ...        done! (  0.3s)
Performing Cholesky decomposition & store         ...        done! (  2.0s)
Overall time for CPCM initialization              ...                 2.3s
--------------
SCF ITERATIONS
--------------
ITER       Energy         Delta-E        Max-DP      RMS-DP      [F,P]     Damp
               ***  Starting incremental Fock matrix formation  ***
                      *** Initiating the SOSCF procedure ***
                      *** Re-Reading the Fockian *** 
                      *** Removing any level shift *** 
ITER      Energy       Delta-E        Grad      Rot      Max-DP    RMS-DP
  0  -2216.78534222 -2216.7853422190  0.002375  0.002375  0.009056  0.000085
               *** Restarting incremental Fock matrix formation ***
  1  -2216.78877461  -0.0034323928  0.000691  0.001992  0.005051  0.000046
  2  -2216.78913910  -0.0003644904  0.000123  0.000417  0.000806  0.000008
  3  -2216.78914277  -0.0000036713  0.000127  0.000255  0.000576  0.000004
  4  -2216.78914443  -0.0000016614  0.000066  0.000111  0.000250  0.000002
  5  -2216.78914503  -0.0000005975  0.000022  0.000067  0.000170  0.000001
  6  -2216.78914509  -0.0000000555  0.000025  0.000040  0.000082  0.000001
  7  -2216.78914515  -0.0000000570  0.000006  0.000027  0.000031  0.000000
  8  -2216.78914516  -0.0000000133  0.000007  0.000018  0.000017  0.000000
                  ***Gradient check signals convergence***
              ***Rediagonalizing the Fockian in SOSCF/NRSCF***

               *****************************************************
               *                     SUCCESS                       *
               *           SCF CONVERGED AFTER   9 CYCLES          *
               *****************************************************

Old exchange energy                            =    -64.079403724 Eh
New exchange energy                            =    -64.079410686 Eh
Exchange energy change after final integration =     -0.000006962 Eh
Total energy after final integration           =  -2216.789152114 Eh
Final COS-X integration done in                =    62.620 sec
Total Energy       :        -2216.78915211 Eh          -60321.89954 eV
  Last Energy change         ...    6.4488e-09  Tolerance :   1.0000e-08
  Last MAX-Density change    ...    6.6613e-15  Tolerance :   1.0000e-07
             **** THE GBW FILE WAS UPDATED (PQ9_2e_0H_B3LYP_631Gd_opt.gbw) ****
             **** DENSITY PQ9_2e_0H_B3LYP_631Gd_opt.scfp WAS UPDATED ****
             **** ENERGY FILE WAS UPDATED (PQ9_2e_0H_B3LYP_631Gd_opt.en.tmp) ****
             **** THE GBW FILE WAS UPDATED (PQ9_2e_0H_B3LYP_631Gd_opt.gbw) ****
             **** DENSITY PQ9_2e_0H_B3LYP_631Gd_opt.scfp WAS UPDATED ****
Total SCF time: 0 days 0 hours 6 min 25 sec 

Maximum memory used throughout the entire SCF-calculation: 1045.6 MB

-------------------------   --------------------
FINAL SINGLE POINT ENERGY     -2216.789152113877
-------------------------   --------------------


           ************************************************************
           *        Program running with 8 parallel MPI-processes     *
           *              working on a common directory               *
           ************************************************************
------------------------------------------------------------------------------
                         ORCA SCF GRADIENT CALCULATION
------------------------------------------------------------------------------

 ... reading COSX grid (gridx3)
Gradient of the Kohn-Sham DFT energy:
Kohn-Sham wavefunction type      ... RKS
Hartree-Fock exchange scaling    ...    0.200
Number of operators              ...    1
Number of atoms                  ...  135
Basis set dimensions             ...  930
Integral neglect threshold       ... 2.5e-11
Integral primitive cutoff        ... 2.5e-12
SHARK Integral package           ... ON

Nuc. rep. gradient       (SHARK) ... done (  0.0 sec)
HCore & Overlap gradient (SHARK) ... done (  1.5 sec)
RI-J gradient            (SHARK) ... done (  6.3 sec)
COSX-gradient                    ... done ( 83.0 sec)
Exchange-correlation gradient    ... done

------------------
CARTESIAN GRADIENT
------------------

   1   C   :    0.000030642    0.000049973    0.000062481
   2   C   :   -0.000082213    0.000335564    0.000180699
   3   C   :   -0.000066532    0.000468783    0.000416877
   4   C   :   -0.000019022   -0.000103065    0.000026750
   5   C   :    0.000504115   -0.001974392   -0.001263891
   6   C   :   -0.000139134    0.000490361    0.000331264
   7   C   :    0.000059613    0.000002816    0.000025132
   8   C   :   -0.000025688    0.000034127   -0.000005581
   9   C   :   -0.000037051    0.000019511    0.000055582
  10   C   :    0.000024429   -0.000057255   -0.000045303
  11   C   :    0.000030425    0.000029856   -0.000060679
  12   C   :    0.000007576   -0.000064784    0.000010408
  13   C   :    0.000042739    0.000040239   -0.000002314
  14   C   :    0.000007370    0.000105125   -0.000003662
  15   C   :   -0.000023055   -0.000033265   -0.000014733
  16   C   :   -0.000013973   -0.000053312   -0.000001857
  17   C   :    0.000010310    0.000001040    0.000025519
  18   C   :    0.000032297    0.000035226   -0.000006346
  19   C   :   -0.000052524    0.000014399   -0.000043151
  20   C   :   -0.000027118   -0.000052344   -0.000000404
  21   C   :    0.000027522    0.000019774    0.000027583
  22   C   :   -0.000018308   -0.000007568   -0.000013654
  23   C   :    0.000006109   -0.000023714    0.000027392
  24   C   :    0.000018842   -0.000011487    0.000020064
  25   C   :   -0.000005999   -0.000002169   -0.000011154
  26   C   :   -0.000011377    0.000023369    0.000012065
  27   C   :    0.000033474    0.000002135    0.000016609
  28   C   :   -0.000046906    0.000011194   -0.000089878
  29   C   :    0.000012096    0.000035391   -0.000091630
  30   C   :    0.000030669    0.000021298    0.000047974
  31   C   :   -0.000034343    0.000064731    0.000035346
  32   C   :    0.000019756   -0.000031692    0.000119408
  33   C   :    0.000090121   -0.000052366   -0.000036277
  34   C   :   -0.000046881   -0.000020401   -0.000097970
  35   C   :   -0.000092930    0.000079572    0.000067091
  36   C   :    0.000053723    0.000011129    0.000073415
  37   C   :    0.000017467   -0.000045250    0.000013818
  38   C   :   -0.000127533    0.000123074   -0.000046201
  39   C   :    0.000058914    0.000057393   -0.000046369
  40   C   :    0.000088365   -0.000042481    0.000118363
  41   C   :   -0.000070164    0.000033340    0.000037304
  42   C   :    0.000003615   -0.000075779    0.000001170
  43   C   :   -0.000000674    0.000015807   -0.000054477
  44   C   :    0.000031837   -0.000004882   -0.000044142
  45   C   :    0.000013639   -0.000042929    0.000009944
  46   C   :    0.000004779   -0.000011566    0.000013878
  47   C   :   -0.000002983    0.000004797    0.000016998
  48   C   :    0.000006171    0.000012320   -0.000009019
  49   C   :    0.000025496    0.000008259    0.000007682
  50   C   :    0.000020279    0.000009520   -0.000009485
  51   C   :    0.000018032    0.000012708    0.000011591
  52   C   :   -0.000044066    0.000145754    0.000127659
  53   C   :    0.000110119   -0.000655016   -0.000431201
  54   O   :   -0.000045534    0.000163355    0.000153694
  55   O   :   -0.000230346    0.000913320    0.000546307
  56   H   :   -0.000002020   -0.000015809   -0.000028613
  57   H   :    0.000032888   -0.000046602    0.000027147
  58   H   :    0.000008804    0.000027977    0.000001463
  59   H   :   -0.000081752    0.000001870    0.000000983
  60   H   :    0.000063004    0.000078044   -0.000122628
  61   H   :   -0.000157609   -0.000022560    0.000013643
  62   H   :    0.000008310    0.000033946   -0.000014443
  63   H   :    0.000011058   -0.000044615    0.000018483
  64   H   :    0.000025961    0.000008330   -0.000031822
  65   H   :    0.000013994   -0.000002761    0.000002179
  66   H   :   -0.000030556   -0.000003042    0.000001823
  67   H   :    0.000003146    0.000025002   -0.000009497
  68   H   :   -0.000027921    0.000044071    0.000003797
  69   H   :    0.000003056   -0.000009750   -0.000010092
  70   H   :   -0.000006110    0.000035670    0.000004491
  71   H   :   -0.000003045   -0.000008125   -0.000014521
  72   H   :   -0.000010524   -0.000003528    0.000007976
  73   H   :    0.000004140   -0.000010067   -0.000006793
  74   H   :    0.000019153   -0.000024660   -0.000007666
  75   H   :    0.000000684    0.000001726    0.000001062
  76   H   :   -0.000007306    0.000005569   -0.000009310
  77   H   :    0.000005832   -0.000002919    0.000005037
  78   H   :    0.000027268    0.000007661    0.000008142
  79   H   :   -0.000002456    0.000019613   -0.000021315
  80   H   :   -0.000001064   -0.000019594    0.000019510
  81   H   :   -0.000008893    0.000023430   -0.000003000
  82   H   :    0.000011754    0.000000697    0.000049808
  83   H   :    0.000000433   -0.000005154   -0.000013209
  84   H   :    0.000017977   -0.000005847   -0.000004306
  85   H   :   -0.000026520    0.000015912    0.000012885
  86   H   :    0.000006249   -0.000000572    0.000019785
  87   H   :    0.000030381   -0.000022865   -0.000003057
  88   H   :   -0.000021067    0.000013917   -0.000054628
  89   H   :   -0.000019123    0.000007369   -0.000005511
  90   H   :   -0.000017106    0.000007106    0.000018836
  91   H   :    0.000002718   -0.000008927   -0.000004514
  92   H   :    0.000000288    0.000004380   -0.000008800
  93   H   :   -0.000018970   -0.000001161    0.000005113
  94   H   :   -0.000001141   -0.000010277    0.000005509
  95   H   :   -0.000001174    0.000001864    0.000000672
  96   H   :    0.000015690   -0.000009473    0.000002861
  97   H   :    0.000005465   -0.000008088   -0.000005128
  98   H   :   -0.000044820    0.000045470   -0.000056759
  99   H   :   -0.000012039   -0.000010179    0.000001834
 100   H   :   -0.000019244    0.000006265    0.000015698
 101   H   :   -0.000003950    0.000010035   -0.000010691
 102   H   :    0.000022857   -0.000034678   -0.000005516
 103   H   :    0.000073752   -0.000032750   -0.000042977
 104   H   :    0.000015242   -0.000044307    0.000018755
 105   H   :   -0.000059581   -0.000024262   -0.000029030
 106   H   :    0.000025973    0.000049401   -0.000013264
 107   H   :   -0.000007688   -0.000004959    0.000016359
 108   H   :    0.000024944    0.000037722    0.000018749
 109   H   :   -0.000021336    0.000014054   -0.000015112
 110   H   :    0.000012873   -0.000024481   -0.000013035
 111   H   :   -0.000042184   -0.000038082   -0.000009615
 112   H   :    0.000034624   -0.000098786    0.000017555
 113   H   :    0.000039734    0.000006713   -0.000031151
 114   H   :   -0.000055622    0.000086675    0.000028168
 115   H   :   -0.000020642   -0.000037687   -0.000008434
 116   H   :   -0.000011561   -0.000022726    0.000027257
 117   H   :   -0.000009803    0.000031582   -0.000006087
 118   H   :    0.000025680    0.000016470   -0.000014574
 119   H   :    0.000021190   -0.000000344    0.000018674
 120   H   :   -0.000014092   -0.000057054    0.000000385
 121   H   :    0.000021573    0.000001557    0.000004896
 122   H   :   -0.000000865   -0.000003446    0.000020758
 123   H   :   -0.000006197    0.000005799   -0.000023438
 124   H   :    0.000012470    0.000000211    0.000003202
 125   H   :   -0.000009573   -0.000002634    0.000001994
 126   H   :   -0.000034254    0.000012866    0.000019565
 127   H   :   -0.000008709    0.000005622   -0.000040380
 128   H   :    0.000006197   -0.000020102    0.000002192
 129   H   :   -0.000020982   -0.000017392   -0.000008456
 130   H   :   -0.000005138    0.000020298   -0.000004365
 131   H   :    0.000004866   -0.000003148    0.000019926
 132   H   :   -0.000000885    0.000001117   -0.000010638
 133   H   :   -0.000022337   -0.000022197   -0.000008823
 134   H   :   -0.000005122    0.000003649    0.000009912
 135   H   :   -0.000011379    0.000013572   -0.000009194

Difference to translation invariance:
           :   -0.0000559463   -0.0000228333   -0.0000526156

Difference to rotation invariance:
           :   -0.0007109016    0.0010588270   -0.0018353495

Norm of the cartesian gradient     ...    0.0030038114
RMS gradient                       ...    0.0001492606
MAX gradient                       ...    0.0019743916

-------
TIMINGS
-------

Total SCF gradient time            ...      134.718 sec

One electron gradient       ....       1.543 sec  (  1.1%)
RI-J Coulomb gradient       ....       6.298 sec  (  4.7%)
COSX gradient               ....      82.985 sec  ( 61.6%)
XC gradient                 ....      33.516 sec  ( 24.9%)
CPCM gradient               ....       5.143 sec  (  3.8%)
   A-Matrix (El+Nuc)        ....       1.837 sec  (  1.4%)
   Potential                ....       3.306 sec  (  2.5%)

Maximum memory used throughout the entire SCFGRAD-calculation: 296.8 MB
------------------------------------------------------------------------------
                         ORCA GEOMETRY RELAXATION STEP
------------------------------------------------------------------------------

Reading the OPT-File                    .... done
Getting information on internals        .... done
Copying old internal coords+grads       .... done
Making the new internal coordinates     .... (new redundants).... done
Validating the new internal coordinates .... (new redundants).... done
Calculating the B-matrix                .... done
Calculating the G,G- and P matrices     .... done
Transforming gradient to internals      .... done
Projecting the internal gradient        .... done
Number of atoms                         .... 135
Number of internal coordinates          .... 693
Current Energy                          .... -2216.789152114 Eh
Current gradient norm                   ....     0.003003811 Eh/bohr
Maximum allowed component of the step   ....  0.300
Current trust radius                    ....  0.300
Updating the Hessian (BFGS)             .... done
Forming the augmented Hessian           .... done
Diagonalizing the augmented Hessian     .... done
Last element of RFO vector              ....  0.173818636
Lowest eigenvalues of augmented Hessian:
 -0.001524239 -0.000040685  0.005850971  0.009136347  0.009275808
Length of the computed step             ....  5.665547167
Warning: the length of the step is outside the trust region - taking restricted step instead
The input lambda is                     ....    -0.001524
   iter:   1  x=   -0.001547  g=1427043.327550 f(x)=    32.008424
   iter:   2  x=   -0.001580  g=424150.803503 f(x)=    14.213040
   iter:   3  x=   -0.001630  g=126459.897507 f(x)=     6.296492
   iter:   4  x=   -0.001703  g=37984.107302 f(x)=     2.776617
   iter:   5  x=   -0.001808  g=11601.549433 f(x)=     1.212128
   iter:   6  x=   -0.001948  g= 3677.118580 f(x)=     0.517199
   iter:   7  x=   -0.002114  g= 1262.140634 f(x)=     0.209379
   iter:   8  x=   -0.002261  g=  509.108803 f(x)=     0.074884
   iter:   9  x=   -0.002334  g=  272.720698 f(x)=     0.019783
   iter:  10  x=   -0.002345  g=  209.117064 f(x)=     0.002443
   iter:  11  x=   -0.002346  g=  200.789266 f(x)=     0.000049
   iter:  12  x=   -0.002346  g=  200.619756 f(x)=     0.000000
   iter:  13  x=   -0.002346  g=  200.619684 f(x)=     0.000000
The output lambda is                    ....    -0.002346 (13 iterations)
The final length of the internal step   ....  0.300000000
Converting the step to cartesian space:
 Initial RMS(Int)=    0.0113960576
Transforming coordinates:
 Iter   0:  RMS(Cart)=    0.1214528049 RMS(Int)=    0.0113715213
 Iter   1:  RMS(Cart)=    0.0027468158 RMS(Int)=    0.0010625602
 Iter   2:  RMS(Cart)=    0.0001785329 RMS(Int)=    0.0000980856
 Iter   3:  RMS(Cart)=    0.0000217614 RMS(Int)=    0.0000154427
 Iter   4:  RMS(Cart)=    0.0000027565 RMS(Int)=    0.0000016436
 Iter   5:  RMS(Cart)=    0.0000003503 RMS(Int)=    0.0000002451
 Iter   6:  RMS(Cart)=    0.0000000447 RMS(Int)=    0.0000000275
done
Storing new coordinates                 .... done

                                .--------------------.
          ----------------------|Geometry convergence|-------------------------
          Item                value                   Tolerance       Converged
          ---------------------------------------------------------------------
          Energy change       0.0000139519            0.0000002000      NO
          RMS gradient        0.0000961663            0.0000080000      NO
          MAX gradient        0.0005849245            0.0000300000      NO
          RMS step            0.0113960576            0.0001000000      NO
          MAX step            0.1212245362            0.0002000000      NO
          ........................................................
          Max(Bonds)      0.0016      Max(Angles)    0.45
          Max(Dihed)        6.95      Max(Improp)    0.00
          ---------------------------------------------------------------------

The optimization has not yet converged - more geometry cycles are needed


    ---------------------------------------------------------------------------
                         Redundant Internal Coordinates
                            (Angstroem and degrees)

        Definition                    Value    dE/dq     Step     New-Value
    ----------------------------------------------------------------------------
     1. B(C   1,C   0)                1.5166  0.000064 -0.0002    1.5164   
     2. B(C   2,C   1)                1.4114  0.000091  0.0000    1.4114   
     3. B(C   3,C   2)                1.5155  0.000006  0.0001    1.5156   
     4. B(C   4,C   2)                1.4397 -0.000121  0.0005    1.4403   
     5. B(C   5,C   4)                1.4319 -0.000153  0.0005    1.4325   
     6. B(C   6,C   5)                1.5224 -0.000157  0.0002    1.5226   
     7. B(C   7,C   6)                1.5144 -0.000012 -0.0001    1.5143   
     8. B(C   8,C   7)                1.3453  0.000005 -0.0001    1.3453   
     9. B(C   9,C   8)                1.5133 -0.000059  0.0001    1.5135   
    10. B(C  10,C   8)                1.5226  0.000019 -0.0001    1.5225   
    11. B(C  11,C  10)                1.5549 -0.000043  0.0001    1.5550   
    12. B(C  12,C  11)                1.5062 -0.000049  0.0001    1.5063   
    13. B(C  13,C  12)                1.3456 -0.000026 -0.0000    1.3456   
    14. B(C  14,C  13)                1.5120  0.000019 -0.0001    1.5120   
    15. B(C  15,C  13)                1.5224  0.000016 -0.0000    1.5224   
    16. B(C  16,C  15)                1.5580  0.000017 -0.0001    1.5579   
    17. B(C  17,C  16)                1.5077 -0.000010 -0.0000    1.5077   
    18. B(C  18,C  17)                1.3458  0.000036 -0.0000    1.3457   
    19. B(C  19,C  18)                1.5117  0.000055 -0.0001    1.5117   
    20. B(C  20,C  18)                1.5231 -0.000025 -0.0001    1.5230   
    21. B(C  21,C  20)                1.5567  0.000039 -0.0001    1.5566   
    22. B(C  22,C  21)                1.5069  0.000002  0.0001    1.5070   
    23. B(C  23,C  22)                1.3455 -0.000008  0.0001    1.3456   
    24. B(C  24,C  23)                1.5117  0.000027 -0.0001    1.5116   
    25. B(C  25,C  23)                1.5233 -0.000024 -0.0001    1.5232   
    26. B(C  26,C  25)                1.5567 -0.000057  0.0001    1.5569   
    27. B(C  27,C  26)                1.5068 -0.000046  0.0001    1.5070   
    28. B(C  28,C  27)                1.3455 -0.000048  0.0001    1.3455   
    29. B(C  29,C  28)                1.5116 -0.000031  0.0000    1.5116   
    30. B(C  30,C  28)                1.5235 -0.000071  0.0001    1.5236   
    31. B(C  31,C  30)                1.5563 -0.000208  0.0002    1.5565   
    32. B(C  32,C  31)                1.5068  0.000023 -0.0001    1.5066   
    33. B(C  33,C  32)                1.3456  0.000097 -0.0001    1.3455   
    34. B(C  34,C  33)                1.5119  0.000166 -0.0003    1.5117   
    35. B(C  35,C  33)                1.5231 -0.000062  0.0001    1.5231   
    36. B(C  36,C  35)                1.5571  0.000110 -0.0001    1.5570   
    37. B(C  37,C  36)                1.5071 -0.000001 -0.0000    1.5071   
    38. B(C  38,C  37)                1.3455 -0.000106  0.0001    1.3456   
    39. B(C  39,C  38)                1.5117 -0.000113  0.0002    1.5119   
    40. B(C  40,C  38)                1.5229 -0.000004 -0.0000    1.5228   
    41. B(C  41,C  40)                1.5567 -0.000183  0.0003    1.5570   
    42. B(C  42,C  41)                1.5072 -0.000010  0.0001    1.5073   
    43. B(C  43,C  42)                1.3457 -0.000058  0.0002    1.3459   
    44. B(C  44,C  43)                1.5214 -0.000061  0.0001    1.5214   
    45. B(C  45,C  44)                1.5549  0.000014 -0.0000    1.5548   
    46. B(C  46,C  45)                1.5065  0.000025 -0.0001    1.5064   
    47. B(C  47,C  46)                1.3448  0.000005 -0.0000    1.3447   
    48. B(C  48,C  47)                1.5110 -0.000009  0.0000    1.5110   
    49. B(C  49,C  47)                1.5126  0.000003 -0.0000    1.5126   
    50. B(C  50,C  43)                1.5112  0.000008 -0.0000    1.5112   
    51. B(C  51,C   5)                1.4054 -0.000043 -0.0002    1.4052   
    52. B(C  52,C  51)                1.4253 -0.000017 -0.0001    1.4253   
    53. B(C  52,C   1)                1.4450  0.000091 -0.0007    1.4443   
    54. B(O  53,C  52)                1.3108  0.000011 -0.0001    1.3107   
    55. B(O  54,C   4)                1.3138  0.000101  0.0002    1.3141   
    56. B(H  55,C   0)                1.1020 -0.000016  0.0002    1.1022   
    57. B(H  56,C   0)                1.1017 -0.000003  0.0001    1.1017   
    58. B(H  57,C   0)                1.0949 -0.000005  0.0001    1.0950   
    59. B(H  58,C   3)                1.0950 -0.000070  0.0005    1.0955   
    60. B(H  59,C   3)                1.0986  0.000015 -0.0016    1.0969   
    61. B(H  60,C   3)                1.1039  0.000002  0.0009    1.1048   
    62. B(H  61,C   6)                1.1031 -0.000037  0.0001    1.1033   
    63. B(H  62,C   6)                1.0946 -0.000017 -0.0000    1.0946   
    64. B(H  63,C   7)                1.0935 -0.000015  0.0001    1.0936   
    65. B(H  64,C   9)                1.0962  0.000011 -0.0001    1.0961   
    66. B(H  65,C   9)                1.0995  0.000030 -0.0001    1.0994   
    67. B(H  66,C   9)                1.1006  0.000026 -0.0001    1.1005   
    68. B(H  67,C  10)                1.0965 -0.000020  0.0001    1.0966   
    69. B(H  68,C  10)                1.0987 -0.000008  0.0000    1.0987   
    70. B(H  69,C  11)                1.1002 -0.000032  0.0001    1.1003   
    71. B(H  70,C  11)                1.0960  0.000014 -0.0000    1.0960   
    72. B(H  71,C  12)                1.0923  0.000004 -0.0000    1.0922   
    73. B(H  72,C  14)                1.0932  0.000006 -0.0000    1.0932   
    74. B(H  73,C  14)                1.0973 -0.000031  0.0001    1.0974   
    75. B(H  74,C  14)                1.0998 -0.000003  0.0000    1.0999   
    76. B(H  75,C  15)                1.0976 -0.000013  0.0000    1.0976   
    77. B(H  76,C  15)                1.0989 -0.000004  0.0000    1.0990   
    78. B(H  77,C  16)                1.0998  0.000028 -0.0001    1.0997   
    79. B(H  78,C  16)                1.0959 -0.000022  0.0000    1.0960   
    80. B(H  79,C  17)                1.0920 -0.000026  0.0000    1.0920   
    81. B(H  80,C  19)                1.0931 -0.000020  0.0000    1.0932   
    82. B(H  81,C  19)                1.0979 -0.000030  0.0001    1.0979   
    83. B(H  82,C  19)                1.0997 -0.000012  0.0000    1.0997   
    84. B(H  83,C  20)                1.0978  0.000006 -0.0000    1.0977   
    85. B(H  84,C  20)                1.0984  0.000033 -0.0001    1.0983   
    86. B(H  85,C  21)                1.1002 -0.000005  0.0000    1.1002   
    87. B(H  86,C  21)                1.0958 -0.000029  0.0001    1.0959   
    88. B(H  87,C  22)                1.0921 -0.000041  0.0001    1.0922   
    89. B(H  88,C  24)                1.0932 -0.000001 -0.0000    1.0932   
    90. B(H  89,C  24)                1.0978  0.000026 -0.0001    1.0977   
    91. B(H  90,C  24)                1.0997  0.000005 -0.0000    1.0997   
    92. B(H  91,C  25)                1.0977 -0.000001  0.0000    1.0977   
    93. B(H  92,C  25)                1.0985  0.000011  0.0000    1.0985   
    94. B(H  93,C  26)                1.1002  0.000002 -0.0001    1.1001   
    95. B(H  94,C  26)                1.0958 -0.000001  0.0000    1.0958   
    96. B(H  95,C  27)                1.0922 -0.000004  0.0000    1.0922   
    97. B(H  96,C  29)                1.0932  0.000012 -0.0000    1.0931   
    98. B(H  97,C  29)                1.0979  0.000074 -0.0000    1.0978   
    99. B(H  98,C  29)                1.0998  0.000008 -0.0000    1.0997   
   100. B(H  99,C  30)                1.0977  0.000004  0.0000    1.0977   
   101. B(H 100,C  30)                1.0983 -0.000006 -0.0000    1.0983   
   102. B(H 101,C  31)                1.1004  0.000005  0.0000    1.1004   
   103. B(H 102,C  31)                1.0956 -0.000081  0.0001    1.0958   
   104. B(H 103,C  32)                1.0922  0.000026 -0.0000    1.0921   
   105. B(H 104,C  34)                1.0931 -0.000058  0.0001    1.0932   
   106. B(H 105,C  34)                1.0976 -0.000050  0.0001    1.0976   
   107. B(H 106,C  34)                1.0997 -0.000012  0.0001    1.0998   
   108. B(H 107,C  35)                1.0977 -0.000001 -0.0000    1.0976   
   109. B(H 108,C  35)                1.0985  0.000029 -0.0001    1.0985   
   110. B(H 109,C  36)                1.1001  0.000018 -0.0000    1.1001   
   111. B(H 110,C  36)                1.0958  0.000039 -0.0001    1.0958   
   112. B(H 111,C  37)                1.0921 -0.000002 -0.0000    1.0921   
   113. B(H 112,C  39)                1.0933  0.000051 -0.0001    1.0931   
   114. B(H 113,C  39)                1.0976  0.000085 -0.0002    1.0974   
   115. B(H 114,C  39)                1.0999  0.000040 -0.0001    1.0998   
   116. B(H 115,C  40)                1.0977  0.000021 -0.0001    1.0976   
   117. B(H 116,C  40)                1.0985 -0.000014 -0.0000    1.0985   
   118. B(H 117,C  41)                1.1001  0.000026 -0.0001    1.1000   
   119. B(H 118,C  41)                1.0959  0.000004 -0.0000    1.0959   
   120. B(H 119,C  42)                1.0920 -0.000025  0.0002    1.0922   
   121. B(H 120,C  44)                1.0997 -0.000021  0.0001    1.0998   
   122. B(H 121,C  44)                1.0972 -0.000016  0.0001    1.0973   
   123. B(H 122,C  45)                1.1018  0.000024 -0.0001    1.1017   
   124. B(H 123,C  45)                1.0952  0.000012 -0.0000    1.0952   
   125. B(H 124,C  46)                1.0930  0.000009 -0.0000    1.0930   
   126. B(H 125,C  48)                1.0928 -0.000042  0.0001    1.0929   
   127. B(H 126,C  48)                1.0992 -0.000040  0.0001    1.0994   
   128. B(H 127,C  48)                1.0996 -0.000022  0.0001    1.0997   
   129. B(H 128,C  49)                1.0954  0.000029 -0.0001    1.0953   
   130. B(H 129,C  49)                1.0998  0.000020 -0.0001    1.0998   
   131. B(H 130,C  49)                1.0997  0.000022 -0.0001    1.0996   
   132. B(H 131,C  50)                1.0933 -0.000009 -0.0001    1.0932   
   133. B(H 132,C  50)                1.0996  0.000033 -0.0001    1.0995   
   134. B(H 133,C  50)                1.0973  0.000007 -0.0001    1.0972   
   135. B(H 134,C  51)                1.0954 -0.000014  0.0001    1.0954   
   136. A(H  55,C   0,H  57)          107.99 -0.000013    0.02    108.01   
   137. A(C   1,C   0,H  56)          113.40  0.000017   -0.04    113.35   
   138. A(H  56,C   0,H  57)          108.18 -0.000030    0.05    108.23   
   139. A(H  55,C   0,H  56)          105.94  0.000000   -0.04    105.90   
   140. A(C   1,C   0,H  57)          107.65  0.000018    0.03    107.68   
   141. A(C   1,C   0,H  55)          113.46  0.000004   -0.01    113.45   
   142. A(C   0,C   1,C  52)          116.58 -0.000059    0.06    116.64   
   143. A(C   0,C   1,C   2)          121.66  0.000132   -0.14    121.52   
   144. A(C   2,C   1,C  52)          121.75 -0.000073    0.08    121.83   
   145. A(C   3,C   2,C   4)          115.53 -0.000272    0.34    115.86   
   146. A(C   1,C   2,C   3)          121.42  0.000263   -0.33    121.09   
   147. A(C   1,C   2,C   4)          123.05  0.000010   -0.01    123.04   
   148. A(H  58,C   3,H  59)          108.50 -0.000110    0.31    108.81   
   149. A(H  58,C   3,H  60)          107.05  0.000081   -0.45    106.60   
   150. A(C   2,C   3,H  59)          110.58  0.000210   -0.42    110.16   
   151. A(C   2,C   3,H  58)          113.04  0.000020   -0.10    112.94   
   152. A(C   2,C   3,H  60)          112.27 -0.000114    0.43    112.70   
   153. A(H  59,C   3,H  60)          104.99 -0.000102    0.26    105.25   
   154. A(C   2,C   4,C   5)          115.16  0.000035   -0.10    115.06   
   155. A(C   2,C   4,O  54)          121.39 -0.000085    0.21    121.60   
   156. A(C   5,C   4,O  54)          123.45  0.000045   -0.16    123.30   
   157. A(C   4,C   5,C  51)          121.22  0.000037    0.07    121.29   
   158. A(C   6,C   5,C  51)          120.00  0.000005   -0.07    119.93   
   159. A(C   4,C   5,C   6)          118.78 -0.000042    0.00    118.78   
   160. A(C   7,C   6,H  61)          107.97  0.000020   -0.00    107.96   
   161. A(C   7,C   6,H  62)          109.94 -0.000127   -0.01    109.94   
   162. A(C   5,C   6,C   7)          113.06  0.000219   -0.01    113.06   
   163. A(H  61,C   6,H  62)          107.30  0.000009    0.02    107.31   
   164. A(C   5,C   6,H  62)          109.26 -0.000022   -0.00    109.26   
   165. A(C   5,C   6,H  61)          109.14 -0.000109    0.01    109.15   
   166. A(C   6,C   7,C   8)          128.35 -0.000248   -0.04    128.31   
   167. A(C   8,C   7,H  63)          117.44  0.000148    0.00    117.44   
   168. A(C   6,C   7,H  63)          114.19  0.000102    0.03    114.23   
   169. A(C   7,C   8,C  10)          123.09 -0.000230    0.01    123.10   
   170. A(C   7,C   8,C   9)          120.92  0.000122    0.01    120.93   
   171. A(C   9,C   8,C  10)          115.98  0.000109   -0.02    115.96   
   172. A(H  64,C   9,H  65)          108.11  0.000008    0.00    108.11   
   173. A(H  65,C   9,H  66)          106.11 -0.000001    0.00    106.11   
   174. A(C   8,C   9,H  65)          111.42  0.000007   -0.02    111.41   
   175. A(H  64,C   9,H  66)          107.96  0.000002    0.01    107.97   
   176. A(C   8,C   9,H  66)          111.10 -0.000001   -0.00    111.09   
   177. A(C   8,C   9,H  64)          111.89 -0.000015    0.01    111.90   
   178. A(C  11,C  10,H  67)          108.18  0.000021   -0.03    108.15   
   179. A(C   8,C  10,H  67)          108.82  0.000127    0.05    108.88   
   180. A(C   8,C  10,C  11)          115.23 -0.000373    0.01    115.24   
   181. A(C  11,C  10,H  68)          108.20  0.000202   -0.00    108.20   
   182. A(H  67,C  10,H  68)          106.98 -0.000063   -0.00    106.98   
   183. A(C   8,C  10,H  68)          109.12  0.000102   -0.03    109.09   
   184. A(C  12,C  11,H  69)          108.58 -0.000029   -0.05    108.53   
   185. A(C  10,C  11,C  12)          114.33  0.000108    0.05    114.38   
   186. A(H  69,C  11,H  70)          106.39  0.000015   -0.00    106.39   
   187. A(C  10,C  11,H  69)          107.69 -0.000142    0.01    107.70   
   188. A(C  12,C  11,H  70)          111.22 -0.000028    0.01    111.22   
   189. A(C  10,C  11,H  70)          108.27  0.000066   -0.01    108.26   
   190. A(C  11,C  12,H  71)          114.08 -0.000025   -0.02    114.05   
   191. A(C  13,C  12,H  71)          116.76 -0.000053    0.00    116.76   
   192. A(C  11,C  12,C  13)          129.17  0.000077    0.02    129.19   
   193. A(C  14,C  13,C  15)          115.87  0.000071    0.01    115.88   
   194. A(C  12,C  13,C  14)          124.65  0.000036    0.00    124.65   
   195. A(C  12,C  13,C  15)          119.46 -0.000110   -0.01    119.45   
   196. A(C  13,C  14,H  74)          110.18 -0.000004    0.02    110.20   
   197. A(H  72,C  14,H  73)          108.02 -0.000000   -0.00    108.02   
   198. A(C  13,C  14,H  73)          111.14  0.000012   -0.03    111.11   
   199. A(H  73,C  14,H  74)          106.18 -0.000004    0.00    106.18   
   200. A(C  13,C  14,H  72)          113.21 -0.000001   -0.00    113.21   
   201. A(H  72,C  14,H  74)          107.81 -0.000004    0.01    107.82   
   202. A(C  13,C  15,H  75)          109.05 -0.000106   -0.02    109.04   
   203. A(C  13,C  15,H  76)          109.77 -0.000027    0.01    109.78   
   204. A(C  16,C  15,H  76)          108.32 -0.000134    0.00    108.32   
   205. A(C  16,C  15,H  75)          106.91  0.000009   -0.01    106.90   
   206. A(C  13,C  15,C  16)          115.56  0.000223    0.00    115.57   
   207. A(H  75,C  15,H  76)          106.85  0.000024    0.00    106.85   
   208. A(C  17,C  16,H  77)          108.96  0.000107   -0.01    108.94   
   209. A(C  17,C  16,H  78)          110.53  0.000010    0.00    110.54   
   210. A(C  15,C  16,H  78)          107.41  0.000017   -0.01    107.41   
   211. A(C  15,C  16,H  77)          107.53  0.000109   -0.01    107.52   
   212. A(H  77,C  16,H  78)          106.45 -0.000025   -0.01    106.44   
   213. A(C  15,C  16,C  17)          115.55 -0.000205    0.04    115.58   
   214. A(C  16,C  17,C  18)          128.15 -0.000258   -0.01    128.14   
   215. A(C  16,C  17,H  79)          114.96  0.000117    0.01    114.96   
   216. A(C  18,C  17,H  79)          116.90  0.000141   -0.00    116.90   
   217. A(C  17,C  18,C  20)          119.93  0.000206    0.02    119.94   
   218. A(C  19,C  18,C  20)          115.45 -0.000066   -0.02    115.43   
   219. A(C  17,C  18,C  19)          124.62 -0.000140    0.00    124.62   
   220. A(C  18,C  19,H  81)          110.74  0.000065   -0.01    110.72   
   221. A(C  18,C  19,H  80)          113.40 -0.000011    0.00    113.40   
   222. A(H  80,C  19,H  81)          107.96 -0.000020   -0.00    107.96   
   223. A(H  81,C  19,H  82)          106.20 -0.000020    0.00    106.20   
   224. A(H  80,C  19,H  82)          108.00 -0.000002    0.01    108.01   
   225. A(C  18,C  19,H  82)          110.25 -0.000015    0.01    110.26   
   226. A(C  18,C  20,C  21)          114.95 -0.000177    0.04    114.99   
   227. A(H  83,C  20,H  84)          106.86 -0.000018   -0.00    106.85   
   228. A(C  21,C  20,H  84)          108.49  0.000111   -0.01    108.48   
   229. A(C  18,C  20,H  84)          109.60 -0.000016   -0.02    109.58   
   230. A(C  21,C  20,H  83)          107.12 -0.000007   -0.01    107.11   
   231. A(C  18,C  20,H  83)          109.50  0.000116    0.00    109.50   
   232. A(C  20,C  21,C  22)          115.18  0.000014    0.03    115.21   
   233. A(H  85,C  21,H  86)          106.47  0.000001    0.00    106.47   
   234. A(C  22,C  21,H  86)          111.01  0.000076   -0.02    110.99   
   235. A(C  20,C  21,H  86)          107.80 -0.000002   -0.03    107.78   
   236. A(C  22,C  21,H  85)          108.59 -0.000077    0.00    108.59   
   237. A(C  20,C  21,H  85)          107.38 -0.000016    0.02    107.40   
   238. A(C  21,C  22,C  23)          128.70  0.000420   -0.04    128.66   
   239. A(C  23,C  22,H  87)          116.83 -0.000224    0.01    116.84   
   240. A(C  21,C  22,H  87)          114.47 -0.000196    0.02    114.49   
   241. A(C  24,C  23,C  25)          115.62  0.000145   -0.00    115.61   
   242. A(C  22,C  23,C  25)          119.68 -0.000404    0.03    119.72   
   243. A(C  22,C  23,C  24)          124.69  0.000260   -0.03    124.66   
   244. A(H  88,C  24,H  90)          107.94 -0.000005    0.00    107.95   
   245. A(H  89,C  24,H  90)          106.20  0.000008    0.00    106.20   
   246. A(C  23,C  24,H  90)          110.25 -0.000015    0.01    110.26   
   247. A(H  88,C  24,H  89)          107.99 -0.000014    0.00    108.00   
   248. A(C  23,C  24,H  89)          110.81 -0.000007   -0.00    110.81   
   249. A(C  23,C  24,H  88)          113.34  0.000032   -0.01    113.33   
   250. A(C  23,C  25,C  26)          115.23 -0.000056    0.08    115.31   
   251. A(H  91,C  25,H  92)          106.83 -0.000005   -0.01    106.83   
   252. A(C  26,C  25,H  92)          108.44  0.000008   -0.02    108.42   
   253. A(C  23,C  25,H  92)          109.66  0.000086   -0.03    109.63   
   254. A(C  26,C  25,H  91)          107.03  0.000022   -0.02    107.01   
   255. A(C  23,C  25,H  91)          109.31 -0.000053   -0.01    109.30   
   256. A(C  25,C  26,C  27)          115.22 -0.000011    0.09    115.31   
   257. A(H  93,C  26,H  94)          106.45 -0.000005   -0.00    106.45   
   258. A(C  27,C  26,H  94)          110.86 -0.000063   -0.02    110.84   
   259. A(C  25,C  26,H  94)          107.67  0.000051   -0.06    107.62   
   260. A(C  27,C  26,H  93)          108.78  0.000070   -0.03    108.75   
   261. A(C  25,C  26,H  93)          107.46 -0.000041    0.01    107.47   
   262. A(C  28,C  27,H  95)          116.87  0.000144   -0.00    116.86   
   263. A(C  26,C  27,H  95)          114.63  0.000110    0.02    114.65   
   264. A(C  26,C  27,C  28)          128.50 -0.000254   -0.01    128.49   
   265. A(C  29,C  28,C  30)          115.48 -0.000204    0.01    115.49   
   266. A(C  27,C  28,C  30)          119.80  0.000283   -0.01    119.79   
   267. A(C  27,C  28,C  29)          124.72 -0.000078   -0.01    124.71   
   268. A(H  96,C  29,H  98)          107.96 -0.000005    0.01    107.96   
   269. A(H  96,C  29,H  97)          107.98  0.000019   -0.00    107.98   
   270. A(H  97,C  29,H  98)          106.20  0.000016   -0.00    106.20   
   271. A(C  28,C  29,H  98)          110.25  0.000032   -0.00    110.25   
   272. A(C  28,C  29,H  97)          110.75 -0.000071    0.02    110.76   
   273. A(C  28,C  29,H  96)          113.40  0.000010   -0.01    113.39   
   274. A(H  99,C  30,H 100)          106.84 -0.000054   -0.01    106.82   
   275. A(C  31,C  30,H 100)          108.51  0.000026    0.02    108.53   
   276. A(C  28,C  30,H 100)          109.64  0.000095   -0.02    109.62   
   277. A(C  31,C  30,H  99)          107.14  0.000191   -0.07    107.07   
   278. A(C  28,C  30,H  99)          109.47  0.000158   -0.05    109.42   
   279. A(C  28,C  30,C  31)          114.92 -0.000395    0.13    115.05   
   280. A(C  32,C  31,H 102)          111.02  0.000203   -0.03    110.99   
   281. A(H 101,C  31,H 102)          106.49 -0.000059   -0.01    106.48   
   282. A(C  30,C  31,H 102)          107.84  0.000116   -0.04    107.81   
   283. A(C  32,C  31,H 101)          108.68  0.000097   -0.02    108.66   
   284. A(C  30,C  31,H 101)          107.36  0.000158   -0.01    107.36   
   285. A(C  30,C  31,C  32)          115.06 -0.000489    0.10    115.16   
   286. A(C  33,C  32,H 103)          116.81 -0.000121    0.02    116.83   
   287. A(C  31,C  32,H 103)          114.47 -0.000145    0.03    114.50   
   288. A(C  31,C  32,C  33)          128.71  0.000266   -0.05    128.66   
   289. A(C  34,C  33,C  35)          115.65  0.000075    0.00    115.66   
   290. A(C  32,C  33,C  35)          119.63 -0.000300    0.05    119.67   
   291. A(C  32,C  33,C  34)          124.71  0.000225   -0.05    124.66   
   292. A(H 104,C  34,H 106)          107.93 -0.000019    0.00    107.93   
   293. A(H 105,C  34,H 106)          106.18 -0.000024    0.01    106.19   
   294. A(C  33,C  34,H 106)          110.23  0.000008   -0.02    110.21   
   295. A(H 104,C  34,H 105)          107.99 -0.000036    0.01    108.00   
   296. A(C  33,C  34,H 105)          110.86  0.000022    0.02    110.89   
   297. A(C  33,C  34,H 104)          113.35  0.000044   -0.02    113.32   
   298. A(H 107,C  35,H 108)          106.83 -0.000003   -0.01    106.82   
   299. A(C  33,C  35,H 108)          109.68 -0.000001   -0.02    109.66   
   300. A(C  36,C  35,H 108)          108.44  0.000079   -0.04    108.40   
   301. A(C  36,C  35,H 107)          107.04 -0.000029   -0.02    107.02   
   302. A(C  33,C  35,H 107)          109.27 -0.000016   -0.01    109.26   
   303. A(C  33,C  35,C  36)          115.23 -0.000029    0.09    115.32   
   304. A(C  37,C  36,H 110)          110.82 -0.000071   -0.01    110.80   
   305. A(H 109,C  36,H 110)          106.45  0.000012    0.00    106.46   
   306. A(C  35,C  36,H 110)          107.65  0.000009   -0.06    107.59   
   307. A(C  37,C  36,H 109)          108.81 -0.000044    0.02    108.82   
   308. A(C  35,C  36,H 109)          107.45 -0.000068    0.03    107.48   
   309. A(C  35,C  36,C  37)          115.25  0.000153    0.03    115.28   
   310. A(C  38,C  37,H 111)          116.87  0.000035   -0.01    116.86   
   311. A(C  36,C  37,H 111)          114.68  0.000016    0.01    114.69   
   312. A(C  36,C  37,C  38)          128.45 -0.000051    0.01    128.46   
   313. A(C  39,C  38,C  40)          115.41 -0.000069    0.00    115.41   
   314. A(C  37,C  38,C  40)          119.86  0.000114   -0.03    119.84   
   315. A(C  37,C  38,C  39)          124.72 -0.000046    0.03    124.75   
   316. A(H 113,C  39,H 114)          106.21  0.000026   -0.00    106.21   
   317. A(H 112,C  39,H 114)          107.94 -0.000001   -0.01    107.93   
   318. A(C  38,C  39,H 114)          110.23  0.000047   -0.03    110.20   
   319. A(H 112,C  39,H 113)          108.04  0.000036    0.00    108.05   
   320. A(C  38,C  39,H 113)          110.70 -0.000097    0.02    110.72   
   321. A(C  38,C  39,H 112)          113.41 -0.000007    0.01    113.42   
   322. A(H 115,C  40,H 116)          106.86 -0.000031   -0.00    106.86   
   323. A(C  41,C  40,H 116)          108.45 -0.000004    0.03    108.48   
   324. A(C  38,C  40,H 116)          109.59  0.000092   -0.00    109.59   
   325. A(C  41,C  40,H 115)          107.17  0.000126   -0.06    107.11   
   326. A(C  38,C  40,H 115)          109.51  0.000070   -0.03    109.48   
   327. A(C  38,C  40,C  41)          114.94 -0.000242    0.06    115.00   
   328. A(C  42,C  41,H 118)          111.04  0.000108   -0.03    111.01   
   329. A(H 117,C  41,H 118)          106.46 -0.000038   -0.01    106.45   
   330. A(C  40,C  41,H 118)          107.78  0.000092   -0.03    107.76   
   331. A(C  42,C  41,H 117)          108.60  0.000095   -0.04    108.55   
   332. A(C  40,C  41,H 117)          107.43  0.000082   -0.03    107.40   
   333. A(C  40,C  41,C  42)          115.13 -0.000322    0.13    115.26   
   334. A(C  43,C  42,H 119)          116.86  0.000003    0.01    116.86   
   335. A(C  41,C  42,H 119)          114.52 -0.000001    0.01    114.53   
   336. A(C  41,C  42,C  43)          128.62 -0.000002   -0.02    128.60   
   337. A(C  44,C  43,C  50)          115.80  0.000014    0.02    115.81   
   338. A(C  42,C  43,C  50)          124.60  0.000005   -0.02    124.57   
   339. A(C  42,C  43,C  44)          119.60 -0.000018    0.01    119.61   
   340. A(H 120,C  44,H 121)          106.68  0.000005    0.01    106.68   
   341. A(C  45,C  44,H 121)          107.21 -0.000005    0.01    107.21   
   342. A(C  43,C  44,H 121)          109.20 -0.000018   -0.00    109.20   
   343. A(C  45,C  44,H 120)          108.63 -0.000001   -0.00    108.63   
   344. A(C  43,C  44,H 120)          109.75 -0.000016    0.01    109.76   
   345. A(C  43,C  44,C  45)          115.03  0.000035   -0.02    115.02   
   346. A(H 122,C  45,H 123)          106.36  0.000005   -0.00    106.36   
   347. A(C  46,C  45,H 123)          111.49 -0.000010    0.01    111.50   
   348. A(C  44,C  45,H 123)          108.58 -0.000007    0.00    108.58   
   349. A(C  46,C  45,H 122)          108.27 -0.000006    0.00    108.28   
   350. A(C  44,C  45,H 122)          106.72 -0.000017    0.00    106.72   
   351. A(C  44,C  45,C  46)          114.97  0.000033   -0.01    114.96   
   352. A(C  47,C  46,H 124)          117.04 -0.000004    0.00    117.04   
   353. A(C  45,C  46,H 124)          114.11  0.000005   -0.01    114.10   
   354. A(C  45,C  46,C  47)          128.84 -0.000001    0.00    128.85   
   355. A(C  48,C  47,C  49)          114.27 -0.000005    0.01    114.27   
   356. A(C  46,C  47,C  49)          120.69  0.000001    0.01    120.70   
   357. A(C  46,C  47,C  48)          125.04  0.000003   -0.01    125.03   
   358. A(H 126,C  48,H 127)          106.26 -0.000001    0.00    106.26   
   359. A(C  47,C  48,H 127)          110.53  0.000005    0.00    110.54   
   360. A(H 125,C  48,H 126)          107.96  0.000001    0.00    107.97   
   361. A(C  47,C  48,H 126)          110.44 -0.000002    0.00    110.44   
   362. A(C  47,C  48,H 125)          113.40 -0.000001   -0.01    113.40   
   363. A(H 125,C  48,H 127)          107.94 -0.000002   -0.00    107.94   
   364. A(H 129,C  49,H 130)          106.29  0.000002    0.00    106.29   
   365. A(H 128,C  49,H 130)          108.20  0.000000   -0.00    108.20   
   366. A(C  47,C  49,H 130)          111.03 -0.000002   -0.00    111.02   
   367. A(H 128,C  49,H 129)          108.15  0.000002   -0.00    108.15   
   368. A(C  47,C  49,H 129)          111.01  0.000001    0.00    111.02   
   369. A(C  47,C  49,H 128)          111.94 -0.000003    0.00    111.95   
   370. A(H 132,C  50,H 133)          106.40 -0.000003   -0.00    106.39   
   371. A(H 131,C  50,H 133)          108.23 -0.000001    0.01    108.24   
   372. A(C  43,C  50,H 133)          110.75  0.000012    0.00    110.76   
   373. A(H 131,C  50,H 132)          107.81 -0.000000   -0.00    107.81   
   374. A(C  43,C  50,H 132)          110.16  0.000003   -0.00    110.15   
   375. A(C  43,C  50,H 131)          113.22 -0.000010   -0.01    113.21   
   376. A(C  52,C  51,H 134)          116.50  0.000019   -0.00    116.50   
   377. A(C   5,C  51,H 134)          118.91 -0.000008    0.01    118.92   
   378. A(C   5,C  51,C  52)          124.59 -0.000011   -0.01    124.58   
   379. A(C  51,C  52,O  53)          122.34 -0.000026    0.02    122.36   
   380. A(C   1,C  52,O  53)          123.44  0.000029    0.02    123.45   
   381. A(C   1,C  52,C  51)          114.22 -0.000004   -0.04    114.18   
   382. D(C  52,C   1,C   0,H  57)      0.76 -0.000026    0.47      1.23   
   383. D(C  52,C   1,C   0,H  56)    120.40 -0.000041    0.52    120.92   
   384. D(C   2,C   1,C   0,H  57)   -178.68 -0.000034    0.59   -178.09   
   385. D(C   2,C   1,C   0,H  56)    -59.04 -0.000050    0.65    -58.40   
   386. D(C   2,C   1,C   0,H  55)     61.89 -0.000033    0.55     62.45   
   387. D(C  52,C   1,C   0,H  55)   -118.67 -0.000025    0.43   -118.24   
   388. D(C   3,C   2,C   1,C   0)     -0.49  0.000006   -0.02     -0.50   
   389. D(C   4,C   2,C   1,C  52)     -0.10 -0.000035   -0.03     -0.13   
   390. D(C   4,C   2,C   1,C   0)    179.31 -0.000027   -0.16    179.15   
   391. D(C   3,C   2,C   1,C  52)   -179.90 -0.000003    0.11   -179.78   
   392. D(H  59,C   3,C   2,C   4)     43.36  0.000025   -6.49     36.87   
   393. D(H  60,C   3,C   2,C   1)    106.28  0.000058   -6.95     99.33   
   394. D(H  58,C   3,C   2,C   4)    165.24  0.000051   -6.47    158.76   
   395. D(H  59,C   3,C   2,C   1)   -136.83 -0.000005   -6.62   -143.45   
   396. D(H  60,C   3,C   2,C   4)    -73.54  0.000088   -6.81    -80.35   
   397. D(H  58,C   3,C   2,C   1)    -14.95  0.000021   -6.61    -21.55   
   398. D(O  54,C   4,C   2,C   1)   -179.48 -0.000555    1.31   -178.17   
   399. D(C   5,C   4,C   2,C   3)   -179.33  0.000282   -0.64   -179.96   
   400. D(O  54,C   4,C   2,C   3)      0.33 -0.000585    1.18      1.51   
   401. D(C   5,C   4,C   2,C   1)      0.86  0.000311   -0.50      0.36   
   402. D(C  51,C   5,C   4,O  54)    179.25  0.000555   -1.27    177.98   
   403. D(C   6,C   5,C   4,C   2)    178.70 -0.000308    0.70    179.41   
   404. D(C   6,C   5,C   4,O  54)     -0.95  0.000579   -1.15     -2.10   
   405. D(C  51,C   5,C   4,C   2)     -1.10 -0.000332    0.58     -0.51   
   406. D(H  61,C   6,C   5,C  51)    -30.38  0.000049   -0.23    -30.61   
   407. D(H  62,C   6,C   5,C  51)   -147.42  0.000113   -0.26   -147.67   
   408. D(H  61,C   6,C   5,C   4)    149.82  0.000026   -0.35    149.47   
   409. D(C   7,C   6,C   5,C  51)     89.80  0.000142   -0.24     89.56   
   410. D(H  62,C   6,C   5,C   4)     32.78  0.000089   -0.38     32.41   
   411. D(C   7,C   6,C   5,C   4)    -90.00  0.000118   -0.36    -90.36   
   412. D(C   8,C   7,C   6,C   5)    118.83  0.000080    0.12    118.95   
   413. D(H  63,C   7,C   6,H  62)    178.22 -0.000027    0.10    178.32   
   414. D(H  63,C   7,C   6,C   5)    -59.38  0.000004    0.09    -59.29   
   415. D(C   8,C   7,C   6,H  62)     -3.57  0.000048    0.13     -3.44   
   416. D(C   8,C   7,C   6,H  61)   -120.32  0.000095    0.12   -120.21   
   417. D(H  63,C   7,C   6,H  61)     61.46  0.000020    0.09     61.55   
   418. D(C  10,C   8,C   7,H  63)    179.07 -0.000004    0.08    179.15   
   419. D(C  10,C   8,C   7,C   6)      0.91 -0.000080    0.05      0.96   
   420. D(C   9,C   8,C   7,H  63)      0.31 -0.000059    0.01      0.32   
   421. D(C   9,C   8,C   7,C   6)   -177.86 -0.000135   -0.02   -177.87   
   422. D(H  66,C   9,C   8,C   7)    118.08  0.000018    0.06    118.14   
   423. D(H  66,C   9,C   8,C  10)    -60.77 -0.000029   -0.00    -60.77   
   424. D(H  65,C   9,C   8,C  10)     57.32 -0.000026   -0.01     57.31   
   425. D(H  65,C   9,C   8,C   7)   -123.84  0.000021    0.06   -123.78   
   426. D(H  64,C   9,C   8,C  10)    178.48 -0.000022   -0.01    178.47   
   427. D(H  64,C   9,C   8,C   7)     -2.67  0.000026    0.05     -2.62   
   428. D(C  11,C  10,C   8,C   9)   -102.40 -0.000159    0.08   -102.32   
   429. D(H  68,C  10,C   8,C   9)     19.53 -0.000078    0.06     19.59   
   430. D(H  68,C  10,C   8,C   7)   -159.29 -0.000130   -0.01   -159.30   
   431. D(H  67,C  10,C   8,C   9)    135.94 -0.000026    0.07    136.00   
   432. D(H  67,C  10,C   8,C   7)    -42.88 -0.000079    0.00    -42.88   
   433. D(C  11,C  10,C   8,C   7)     78.78 -0.000212    0.01     78.79   
   434. D(H  70,C  11,C  10,H  67)    -56.29 -0.000007   -0.35    -56.64   
   435. D(H  69,C  11,C  10,H  68)    173.94  0.000013   -0.38    173.56   
   436. D(H  70,C  11,C  10,H  68)     59.28  0.000035   -0.37     58.90   
   437. D(H  69,C  11,C  10,H  67)     58.38 -0.000029   -0.36     58.02   
   438. D(H  69,C  11,C  10,C   8)    -63.64  0.000044   -0.41    -64.05   
   439. D(H  70,C  11,C  10,C   8)   -178.30  0.000066   -0.41   -178.71   
   440. D(C  12,C  11,C  10,H  68)    -65.31 -0.000057   -0.40    -65.71   
   441. D(C  12,C  11,C  10,H  67)    179.13 -0.000099   -0.39    178.74   
   442. D(C  12,C  11,C  10,C   8)     57.11 -0.000025   -0.44     56.67   
   443. D(C  13,C  12,C  11,H  69)   -119.47  0.000105   -0.29   -119.76   
   444. D(C  13,C  12,C  11,C  10)    120.28  0.000237   -0.30    119.98   
   445. D(C  13,C  12,C  11,H  70)     -2.73  0.000090   -0.32     -3.05   
   446. D(H  71,C  12,C  11,H  70)    176.59 -0.000013   -0.33    176.27   
   447. D(H  71,C  12,C  11,H  69)     59.85  0.000002   -0.30     59.56   
   448. D(H  71,C  12,C  11,C  10)    -60.40  0.000135   -0.30    -60.70   
   449. D(C  15,C  13,C  12,H  71)      0.96  0.000014   -0.02      0.95   
   450. D(C  15,C  13,C  12,C  11)   -179.73 -0.000091   -0.02   -179.75   
   451. D(C  14,C  13,C  12,H  71)   -177.51  0.000111   -0.14   -177.65   
   452. D(C  14,C  13,C  12,C  11)      1.80  0.000006   -0.15      1.65   
   453. D(H  74,C  14,C  13,C  12)    116.19 -0.000048    0.09    116.27   
   454. D(H  73,C  14,C  13,C  15)     55.07  0.000049   -0.03     55.04   
   455. D(H  73,C  14,C  13,C  12)   -126.41 -0.000048    0.09   -126.32   
   456. D(H  74,C  14,C  13,C  15)    -62.34  0.000048   -0.03    -62.37   
   457. D(H  72,C  14,C  13,C  15)    176.85  0.000056   -0.06    176.79   
   458. D(H  72,C  14,C  13,C  12)     -4.63 -0.000040    0.06     -4.56   
   459. D(H  76,C  15,C  13,C  14)     32.13  0.000036    0.09     32.21   
   460. D(H  76,C  15,C  13,C  12)   -146.47  0.000125   -0.03   -146.50   
   461. D(H  75,C  15,C  13,C  14)    148.88 -0.000012    0.08    148.96   
   462. D(H  75,C  15,C  13,C  12)    -29.73  0.000077   -0.03    -29.76   
   463. D(C  16,C  15,C  13,C  14)    -90.71  0.000072    0.07    -90.64   
   464. D(C  16,C  15,C  13,C  12)     90.69  0.000161   -0.05     90.64   
   465. D(H  78,C  16,C  15,H  76)     64.56 -0.000035    0.12     64.69   
   466. D(H  78,C  16,C  15,C  13)   -171.83 -0.000018    0.14   -171.69   
   467. D(H  77,C  16,C  15,H  76)    178.78 -0.000003    0.11    178.89   
   468. D(H  77,C  16,C  15,H  75)     63.96  0.000030    0.10     64.06   
   469. D(H  77,C  16,C  15,C  13)    -57.62  0.000014    0.13    -57.49   
   470. D(C  17,C  16,C  15,H  76)    -59.31  0.000082    0.10    -59.21   
   471. D(H  78,C  16,C  15,H  75)    -50.26 -0.000002    0.12    -50.14   
   472. D(C  17,C  16,C  15,H  75)   -174.14  0.000114    0.10   -174.03   
   473. D(C  17,C  16,C  15,C  13)     64.29  0.000098    0.12     64.41   
   474. D(H  79,C  17,C  16,H  78)    162.35  0.000041    0.07    162.42   
   475. D(H  79,C  17,C  16,H  77)     45.72  0.000003    0.08     45.80   
   476. D(H  79,C  17,C  16,C  15)    -75.42 -0.000080    0.08    -75.34   
   477. D(C  18,C  17,C  16,H  78)    -17.83 -0.000049    0.16    -17.68   
   478. D(C  18,C  17,C  16,H  77)   -134.47 -0.000088    0.17   -134.30   
   479. D(C  18,C  17,C  16,C  15)    104.39 -0.000171    0.17    104.56   
   480. D(C  20,C  18,C  17,H  79)      1.13  0.000006    0.04      1.16   
   481. D(C  20,C  18,C  17,C  16)   -178.68  0.000098   -0.05   -178.73   
   482. D(C  19,C  18,C  17,H  79)   -178.47 -0.000044    0.04   -178.43   
   483. D(C  19,C  18,C  17,C  16)      1.72  0.000048   -0.05      1.68   
   484. D(H  82,C  19,C  18,C  20)    -61.89 -0.000025    0.08    -61.81   
   485. D(H  82,C  19,C  18,C  17)    117.72  0.000023    0.08    117.80   
   486. D(H  81,C  19,C  18,C  20)     55.34 -0.000020    0.08     55.42   
   487. D(H  81,C  19,C  18,C  17)   -125.05  0.000029    0.07   -124.98   
   488. D(H  80,C  19,C  18,C  20)    176.88 -0.000005    0.07    176.94   
   489. D(H  80,C  19,C  18,C  17)     -3.51  0.000044    0.06     -3.45   
   490. D(H  84,C  20,C  18,C  19)     26.35 -0.000051    0.21     26.56   
   491. D(H  84,C  20,C  18,C  17)   -153.28 -0.000095    0.21   -153.07   
   492. D(H  83,C  20,C  18,C  19)    143.26 -0.000014    0.19    143.46   
   493. D(H  83,C  20,C  18,C  17)    -36.37 -0.000059    0.20    -36.17   
   494. D(C  21,C  20,C  18,C  19)    -96.13 -0.000058    0.21    -95.92   
   495. D(C  21,C  20,C  18,C  17)     84.24 -0.000103    0.22     84.46   
   496. D(H  86,C  21,C  20,H  83)    -55.28 -0.000023    0.13    -55.15   
   497. D(H  86,C  21,C  20,C  18)   -177.18 -0.000051    0.11   -177.08   
   498. D(H  85,C  21,C  20,H  84)    174.11 -0.000000    0.11    174.22   
   499. D(H  85,C  21,C  20,H  83)     59.09 -0.000031    0.13     59.21   
   500. D(H  85,C  21,C  20,C  18)    -62.82 -0.000059    0.10    -62.71   
   501. D(C  22,C  21,C  20,H  84)    -64.80 -0.000101    0.14    -64.66   
   502. D(H  86,C  21,C  20,H  84)     59.74  0.000008    0.11     59.86   
   503. D(C  22,C  21,C  20,H  83)   -179.83 -0.000131    0.16   -179.67   
   504. D(C  22,C  21,C  20,C  18)     58.27 -0.000159    0.13     58.40   
   505. D(H  87,C  22,C  21,C  20)    -69.85  0.000014   -0.04    -69.90   
   506. D(C  23,C  22,C  21,H  86)    -12.25 -0.000029   -0.03    -12.27   
   507. D(C  23,C  22,C  21,H  85)   -128.97 -0.000027   -0.02   -128.98   
   508. D(C  23,C  22,C  21,C  20)    110.60  0.000041   -0.06    110.55   
   509. D(H  87,C  22,C  21,H  86)    167.29 -0.000055   -0.01    167.28   
   510. D(H  87,C  22,C  21,H  85)     50.58 -0.000053   -0.00     50.57   
   511. D(C  25,C  23,C  22,H  87)      0.81 -0.000010   -0.09      0.72   
   512. D(C  25,C  23,C  22,C  21)   -179.66 -0.000037   -0.07   -179.73   
   513. D(C  24,C  23,C  22,H  87)   -178.30 -0.000007   -0.06   -178.35   
   514. D(C  24,C  23,C  22,C  21)      1.24 -0.000034   -0.04      1.20   
   515. D(H  90,C  24,C  23,C  25)    -62.59  0.000008    0.06    -62.52   
   516. D(H  90,C  24,C  23,C  22)    116.55  0.000001    0.03    116.58   
   517. D(H  89,C  24,C  23,C  25)     54.70  0.000004    0.06     54.76   
   518. D(H  89,C  24,C  23,C  22)   -126.17 -0.000004    0.03   -126.13   
   519. D(H  88,C  24,C  23,C  25)    176.29  0.000003    0.06    176.35   
   520. D(H  88,C  24,C  23,C  22)     -4.57 -0.000004    0.03     -4.54   
   521. D(H  92,C  25,C  23,C  24)     27.55  0.000005    0.30     27.85   
   522. D(H  92,C  25,C  23,C  22)   -151.64  0.000006    0.33   -151.30   
   523. D(H  91,C  25,C  23,C  24)    144.35  0.000018    0.27    144.62   
   524. D(H  91,C  25,C  23,C  22)    -34.83  0.000019    0.30    -34.53   
   525. D(C  26,C  25,C  23,C  24)    -95.10 -0.000032    0.29    -94.81   
   526. D(C  26,C  25,C  23,C  22)     85.71 -0.000031    0.32     86.04   
   527. D(H  94,C  26,C  25,H  92)     61.89  0.000012   -0.14     61.76   
   528. D(H  94,C  26,C  25,H  91)    -53.03  0.000003   -0.11    -53.13   
   529. D(H  94,C  26,C  25,C  23)   -174.81  0.000091   -0.14   -174.94   
   530. D(H  93,C  26,C  25,H  92)    176.21  0.000011   -0.16    176.04   
   531. D(H  93,C  26,C  25,H  91)     61.29  0.000002   -0.13     61.15   
   532. D(H  93,C  26,C  25,C  23)    -60.49  0.000090   -0.16    -60.65   
   533. D(C  27,C  26,C  25,H  92)    -62.39  0.000063   -0.13    -62.52   
   534. D(C  27,C  26,C  25,H  91)   -177.31  0.000054   -0.10   -177.41   
   535. D(C  27,C  26,C  25,C  23)     60.92  0.000143   -0.13     60.79   
   536. D(H  95,C  27,C  26,H  94)    167.31  0.000039   -0.69    166.62   
   537. D(H  95,C  27,C  26,H  93)     50.59  0.000040   -0.66     49.93   
   538. D(H  95,C  27,C  26,C  25)    -70.10  0.000048   -0.72    -70.81   
   539. D(C  28,C  27,C  26,H  94)    -12.39  0.000067   -0.79    -13.18   
   540. D(C  28,C  27,C  26,H  93)   -129.11  0.000068   -0.76   -129.87   
   541. D(C  28,C  27,C  26,C  25)    110.21  0.000076   -0.82    109.39   
   542. D(C  30,C  28,C  27,H  95)      1.10  0.000078   -0.18      0.92   
   543. D(C  30,C  28,C  27,C  26)   -179.21  0.000050   -0.07   -179.28   
   544. D(C  29,C  28,C  27,H  95)   -178.25  0.000062   -0.20   -178.45   
   545. D(C  29,C  28,C  27,C  26)      1.44  0.000034   -0.09      1.34   
   546. D(H  98,C  29,C  28,C  30)    -63.05  0.000004    0.06    -62.99   
   547. D(H  98,C  29,C  28,C  27)    116.32  0.000022    0.08    116.41   
   548. D(H  97,C  29,C  28,C  30)     54.19  0.000000    0.06     54.26   
   549. D(H  97,C  29,C  28,C  27)   -126.43  0.000019    0.08   -126.35   
   550. D(H  96,C  29,C  28,C  30)    175.77 -0.000021    0.06    175.83   
   551. D(H  96,C  29,C  28,C  27)     -4.85 -0.000002    0.08     -4.77   
   552. D(H 100,C  30,C  28,C  29)     26.30 -0.000004   -0.40     25.90   
   553. D(H 100,C  30,C  28,C  27)   -153.11 -0.000019   -0.42   -153.53   
   554. D(H  99,C  30,C  28,C  29)    143.19  0.000077   -0.46    142.73   
   555. D(H  99,C  30,C  28,C  27)    -36.22  0.000062   -0.48    -36.69   
   556. D(C  31,C  30,C  28,C  29)    -96.22  0.000172   -0.50    -96.71   
   557. D(C  31,C  30,C  28,C  27)     84.37  0.000157   -0.52     83.86   
   558. D(H 102,C  31,C  30,H 100)     60.61  0.000016   -0.02     60.59   
   559. D(H 102,C  31,C  30,H  99)    -54.41 -0.000032    0.02    -54.38   
   560. D(H 102,C  31,C  30,C  28)   -176.27 -0.000117    0.06   -176.21   
   561. D(H 101,C  31,C  30,H 100)    175.01  0.000082   -0.06    174.95   
   562. D(H 101,C  31,C  30,H  99)     59.99  0.000035   -0.01     59.98   
   563. D(H 101,C  31,C  30,C  28)    -61.87 -0.000051    0.02    -61.85   
   564. D(C  32,C  31,C  30,H 100)    -63.89  0.000006   -0.02    -63.91   
   565. D(C  32,C  31,C  30,H  99)   -178.91 -0.000042    0.02   -178.88   
   566. D(C  32,C  31,C  30,C  28)     59.23 -0.000127    0.05     59.29   
   567. D(H 103,C  32,C  31,H 102)    168.66  0.000046    0.35    169.01   
   568. D(H 103,C  32,C  31,H 101)     51.86 -0.000057    0.39     52.26   
   569. D(H 103,C  32,C  31,C  30)    -68.52 -0.000006    0.35    -68.17   
   570. D(C  33,C  32,C  31,H 102)    -11.02 -0.000053    0.60    -10.43   
   571. D(C  33,C  32,C  31,H 101)   -127.82 -0.000156    0.64   -127.18   
   572. D(C  33,C  32,C  31,C  30)    111.80 -0.000105    0.60    112.40   
   573. D(C  35,C  33,C  32,H 103)      0.92 -0.000023   -0.07      0.85   
   574. D(C  35,C  33,C  32,C  31)   -179.40  0.000077   -0.32   -179.73   
   575. D(C  34,C  33,C  32,H 103)   -178.13 -0.000071    0.15   -177.98   
   576. D(C  34,C  33,C  32,C  31)      1.54  0.000029   -0.10      1.44   
   577. D(H 106,C  34,C  33,C  35)    -62.89 -0.000019    0.12    -62.77   
   578. D(H 106,C  34,C  33,C  32)    116.20  0.000024   -0.10    116.11   
   579. D(H 105,C  34,C  33,C  35)     54.39 -0.000031    0.13     54.52   
   580. D(H 105,C  34,C  33,C  32)   -126.52  0.000012   -0.09   -126.61   
   581. D(H 104,C  34,C  33,C  35)    176.03 -0.000030    0.14    176.17   
   582. D(H 104,C  34,C  33,C  32)     -4.88  0.000013   -0.07     -4.95   
   583. D(H 108,C  35,C  33,C  34)     28.04 -0.000022    0.55     28.59   
   584. D(H 108,C  35,C  33,C  32)   -151.11 -0.000067    0.75   -150.35   
   585. D(H 107,C  35,C  33,C  34)    144.83 -0.000036    0.52    145.35   
   586. D(H 107,C  35,C  33,C  32)    -34.31 -0.000081    0.73    -33.58   
   587. D(C  36,C  35,C  33,C  34)    -94.64 -0.000105    0.55    -94.09   
   588. D(C  36,C  35,C  33,C  32)     86.22 -0.000150    0.76     86.97   
   589. D(H 110,C  36,C  35,H 108)     62.05 -0.000007    0.37     62.43   
   590. D(H 110,C  36,C  35,H 107)    -52.87 -0.000027    0.41    -52.46   
   591. D(H 110,C  36,C  35,C  33)   -174.61  0.000033    0.38   -174.23   
   592. D(H 109,C  36,C  35,H 108)    176.36 -0.000022    0.36    176.72   
   593. D(H 109,C  36,C  35,H 107)     61.44 -0.000042    0.40     61.83   
   594. D(H 109,C  36,C  35,C  33)    -60.30  0.000018    0.36    -59.94   
   595. D(C  37,C  36,C  35,H 108)    -62.17 -0.000029    0.42    -61.75   
   596. D(C  37,C  36,C  35,H 107)   -177.10 -0.000050    0.46   -176.64   
   597. D(C  37,C  36,C  35,C  33)     61.17  0.000011    0.42     61.59   
   598. D(H 111,C  37,C  36,H 110)    166.52 -0.000053   -0.06    166.46   
   599. D(H 111,C  37,C  36,H 109)     49.80 -0.000001   -0.07     49.74   
   600. D(H 111,C  37,C  36,C  35)    -70.93  0.000017   -0.14    -71.06   
   601. D(C  38,C  37,C  36,H 110)    -13.20  0.000028   -0.31    -13.52   
   602. D(C  38,C  37,C  36,H 109)   -129.92  0.000080   -0.32   -130.24   
   603. D(C  38,C  37,C  36,C  35)    109.35  0.000098   -0.39    108.96   
   604. D(C  40,C  38,C  37,H 111)      1.24  0.000080   -0.21      1.03   
   605. D(C  40,C  38,C  37,C  36)   -179.04 -0.000003    0.04   -179.00   
   606. D(C  39,C  38,C  37,H 111)   -178.12  0.000079   -0.27   -178.39   
   607. D(C  39,C  38,C  37,C  36)      1.60 -0.000004   -0.02      1.58   
   608. D(H 114,C  39,C  38,C  40)    -63.53  0.000013   -0.07    -63.60   
   609. D(H 114,C  39,C  38,C  37)    115.86  0.000015   -0.01    115.84   
   610. D(H 113,C  39,C  38,C  40)     53.68  0.000015   -0.08     53.61   
   611. D(H 113,C  39,C  38,C  37)   -126.93  0.000017   -0.02   -126.95   
   612. D(H 112,C  39,C  38,C  40)    175.32 -0.000015   -0.05    175.27   
   613. D(H 112,C  39,C  38,C  37)     -5.29 -0.000013    0.01     -5.29   
   614. D(H 116,C  40,C  38,C  39)     28.11 -0.000006   -0.14     27.97   
   615. D(H 116,C  40,C  38,C  37)   -151.31 -0.000007   -0.20   -151.51   
   616. D(H 115,C  40,C  38,C  39)    145.03  0.000051   -0.16    144.87   
   617. D(H 115,C  40,C  38,C  37)    -34.39  0.000049   -0.22    -34.61   
   618. D(C  41,C  40,C  38,C  39)    -94.30  0.000101   -0.23    -94.52   
   619. D(C  41,C  40,C  38,C  37)     86.28  0.000100   -0.28     86.00   
   620. D(H 118,C  41,C  40,H 115)    -54.96 -0.000006   -0.24    -55.20   
   621. D(H 118,C  41,C  40,C  38)   -176.91 -0.000032   -0.19   -177.10   
   622. D(H 117,C  41,C  40,H 116)    174.44  0.000061   -0.30    174.14   
   623. D(H 117,C  41,C  40,H 115)     59.41  0.000035   -0.28     59.13   
   624. D(H 117,C  41,C  40,C  38)    -62.54  0.000009   -0.23    -62.77   
   625. D(C  42,C  41,C  40,H 116)    -64.46  0.000034   -0.29    -64.75   
   626. D(C  42,C  41,C  40,H 115)   -179.49  0.000008   -0.27   -179.77   
   627. D(H 118,C  41,C  40,H 116)     60.07  0.000020   -0.26     59.82   
   628. D(C  42,C  41,C  40,C  38)     58.56 -0.000018   -0.23     58.33   
   629. D(H 119,C  42,C  41,H 118)    165.98  0.000059   -0.46    165.53   
   630. D(H 119,C  42,C  41,H 117)     49.26 -0.000013   -0.41     48.85   
   631. D(H 119,C  42,C  41,C  40)    -71.21  0.000026   -0.42    -71.62   
   632. D(C  43,C  42,C  41,H 118)    -13.73  0.000014   -0.33    -14.05   
   633. D(C  43,C  42,C  41,H 117)   -130.45 -0.000058   -0.27   -130.73   
   634. D(C  43,C  42,C  41,C  40)    109.08 -0.000019   -0.29    108.80   
   635. D(C  44,C  43,C  42,H 119)     -1.20 -0.000007   -0.00     -1.21   
   636. D(C  44,C  43,C  42,C  41)    178.50  0.000039   -0.14    178.36   
   637. D(C  50,C  43,C  42,H 119)    178.55 -0.000020    0.04    178.58   
   638. D(C  50,C  43,C  42,C  41)     -1.75  0.000026   -0.10     -1.85   
   639. D(H 121,C  44,C  43,C  50)   -151.44  0.000013   -0.27   -151.71   
   640. D(H 121,C  44,C  43,C  42)     28.33  0.000001   -0.24     28.10   
   641. D(H 120,C  44,C  43,C  50)    -34.83 -0.000001   -0.26    -35.09   
   642. D(H 120,C  44,C  43,C  42)    144.94 -0.000013   -0.22    144.72   
   643. D(C  45,C  44,C  43,C  50)     88.01  0.000010   -0.27     87.74   
   644. D(C  45,C  44,C  43,C  42)    -92.22 -0.000002   -0.23    -92.45   
   645. D(H 123,C  45,C  44,H 121)    -64.73  0.000008   -0.13    -64.87   
   646. D(H 123,C  45,C  44,H 120)   -179.66  0.000006   -0.14   -179.80   
   647. D(H 123,C  45,C  44,C  43)     56.91  0.000003   -0.14     56.76   
   648. D(H 122,C  45,C  44,H 121)     49.55  0.000002   -0.14     49.42   
   649. D(H 122,C  45,C  44,H 120)    -65.37 -0.000000   -0.14    -65.52   
   650. D(H 122,C  45,C  44,C  43)    171.19 -0.000003   -0.14    171.05   
   651. D(C  46,C  45,C  44,H 121)    169.62  0.000003   -0.14    169.48   
   652. D(C  46,C  45,C  44,H 120)     54.70  0.000001   -0.15     54.55   
   653. D(C  46,C  45,C  44,C  43)    -68.74 -0.000002   -0.15    -68.89   
   654. D(H 124,C  46,C  45,H 123)    179.58  0.000003    0.03    179.61   
   655. D(H 124,C  46,C  45,H 122)     62.92  0.000006    0.02     62.94   
   656. D(H 124,C  46,C  45,C  44)    -56.30  0.000011    0.03    -56.27   
   657. D(C  47,C  46,C  45,H 123)      0.81  0.000008   -0.00      0.80   
   658. D(C  47,C  46,C  45,H 122)   -115.86  0.000011   -0.01   -115.86   
   659. D(C  47,C  46,C  45,C  44)    124.93  0.000016   -0.00    124.93   
   660. D(C  49,C  47,C  46,H 124)     -0.18  0.000008   -0.01     -0.19   
   661. D(C  49,C  47,C  46,C  45)    178.56  0.000003    0.02    178.58   
   662. D(C  48,C  47,C  46,H 124)   -179.79  0.000009   -0.03   -179.82   
   663. D(C  48,C  47,C  46,C  45)     -1.04  0.000004   -0.00     -1.04   
   664. D(H 127,C  48,C  47,C  49)    -60.50  0.000002   -0.07    -60.58   
   665. D(H 127,C  48,C  47,C  46)    119.12  0.000002   -0.05    119.07   
   666. D(H 126,C  48,C  47,C  49)     56.80  0.000003   -0.07     56.73   
   667. D(H 126,C  48,C  47,C  46)   -123.58  0.000002   -0.04   -123.62   
   668. D(H 125,C  48,C  47,C  49)    178.12  0.000002   -0.07    178.06   
   669. D(H 125,C  48,C  47,C  46)     -2.25  0.000001   -0.04     -2.29   
   670. D(H 130,C  49,C  47,C  48)    -59.04 -0.000000   -0.01    -59.05   
   671. D(H 130,C  49,C  47,C  46)    121.32  0.000000   -0.03    121.28   
   672. D(H 129,C  49,C  47,C  48)     58.96  0.000001   -0.01     58.95   
   673. D(H 129,C  49,C  47,C  46)   -120.68  0.000002   -0.03   -120.72   
   674. D(H 128,C  49,C  47,C  48)    179.92  0.000003   -0.01    179.91   
   675. D(H 128,C  49,C  47,C  46)      0.28  0.000003   -0.03      0.25   
   676. D(H 133,C  50,C  43,C  44)    -56.40 -0.000011    0.06    -56.35   
   677. D(H 133,C  50,C  43,C  42)    123.84  0.000002    0.02    123.85   
   678. D(H 132,C  50,C  43,C  44)     61.02 -0.000006    0.05     61.08   
   679. D(H 132,C  50,C  43,C  42)   -118.73  0.000006    0.01   -118.72   
   680. D(H 131,C  50,C  43,C  44)   -178.18 -0.000011    0.05   -178.14   
   681. D(H 131,C  50,C  43,C  42)      2.06  0.000001    0.01      2.07   
   682. D(H 134,C  51,C   5,C   6)      1.25  0.000035   -0.12      1.13   
   683. D(H 134,C  51,C   5,C   4)   -178.95  0.000059    0.01   -178.95   
   684. D(C  52,C  51,C   5,C   6)   -179.18  0.000059   -0.27   -179.46   
   685. D(C  52,C  51,C   5,C   4)      0.61  0.000083   -0.15      0.46   
   686. D(O  53,C  52,C  51,H 134)     -0.41 -0.000111    0.17     -0.25   
   687. D(O  53,C  52,C  51,C   5)   -179.99 -0.000135    0.32   -179.67   
   688. D(C   1,C  52,C  51,H 134)    179.76  0.000221   -0.53    179.23   
   689. D(C   1,C  52,C  51,C   5)      0.19  0.000198   -0.38     -0.19   
   690. D(O  53,C  52,C   1,C   2)    179.74  0.000119   -0.25    179.50   
   691. D(O  53,C  52,C   1,C   0)      0.30  0.000110   -0.12      0.18   
   692. D(C  51,C  52,C   1,C   2)     -0.44 -0.000218    0.46      0.03   
   693. D(C  51,C  52,C   1,C   0)   -179.88 -0.000227    0.59   -179.29   
    ----------------------------------------------------------------------------

         *************************************************************
         *                GEOMETRY OPTIMIZATION CYCLE  12            *
         *************************************************************
---------------------------------
CARTESIAN COORDINATES (ANGSTROEM)
---------------------------------
  C     18.114424    0.913670   -0.987279
  C     16.697026    0.436332   -0.737342
  C     15.632473    0.809000   -1.585815
  C     15.862902    1.714293   -2.779317
  C     14.277909    0.360717   -1.389554
  C     14.079306   -0.493079   -0.256643
  C     12.676186   -1.005443    0.038186
  C     11.893107   -0.093371    0.959047
  C     10.740046    0.553101    0.709600
  C     10.121625    1.468126    1.744429
  C      9.993232    0.441152   -0.612395
  C      9.150513   -0.853495   -0.790340
  C      8.124139   -1.080561    0.288492
  C      6.787117   -1.187195    0.181101
  C      6.021906   -1.129198   -1.121627
  C      5.951200   -1.413072    1.433247
  C      5.444600   -0.123293    2.145241
  C      4.480957    0.722459    1.352074
  C      3.149362    0.835422    1.510549
  C      2.348970    0.130182    2.581597
  C      2.345994    1.731253    0.576929
  C      1.917638    1.067344   -0.764267
  C      1.080771   -0.178160   -0.625326
  C     -0.218909   -0.355460   -0.925191
  C     -1.119409    0.708873   -1.509311
  C     -0.868243   -1.714111   -0.695647
  C     -1.420873   -1.953622    0.739992
  C     -2.498969   -0.998452    1.183086
  C     -3.809083   -1.242271    1.369076
  C     -4.468372   -2.590152    1.185761
  C     -4.733896   -0.114316    1.809289
  C     -5.267016    0.788039    0.658543
  C     -6.056354    0.070050   -0.405107
  C     -7.367071    0.171627   -0.691653
  C     -8.333165    1.093227    0.017152
  C     -7.959334   -0.663725   -1.819180
  C     -8.430735   -2.091145   -1.413547
  C     -9.528926   -2.137565   -0.382505
  C    -10.817964   -2.486438   -0.547986
  C    -11.424701   -2.949312   -1.853149
  C    -11.773331   -2.440854    0.637012
  C    -12.434225   -1.055189    0.896364
  C    -13.233619   -0.498491   -0.253821
  C    -14.568679   -0.367793   -0.363111
  C    -15.162420    0.262081   -1.614304
  C    -15.399537    1.796347   -1.528919
  C    -16.492527    2.218909   -0.582250
  C    -16.430170    3.082903    0.446313
  C    -15.185797    3.817796    0.887427
  C    -17.662003    3.398626    1.265340
  C    -15.562515   -0.812472    0.684843
  C     15.149021   -0.858842    0.577977
  C     16.496415   -0.429005    0.401482
  O     17.462884   -0.802700    1.204138
  O     13.314461    0.696574   -2.217669
  H     18.225551    2.008629   -0.927500
  H     18.504780    0.624149   -1.976011
  H     18.756017    0.466006   -0.221164
  H     16.774909    2.314690   -2.690111
  H     15.007680    2.387980   -2.913496
  H     15.944506    1.155522   -3.728882
  H     12.746284   -1.995832    0.519241
  H     12.135021   -1.138491   -0.903971
  H     12.358390    0.064863    1.935958
  H     10.697134    1.478341    2.677261
  H      9.091226    1.166980    1.981834
  H     10.059609    2.501985    1.372475
  H     10.717249    0.493142   -1.434387
  H      9.322608    1.304657   -0.720530
  H      9.845356   -1.706562   -0.797049
  H      8.684499   -0.826328   -1.781933
  H      8.546436   -1.180045    1.290876
  H      6.656375   -0.910369   -1.984605
  H      5.230052   -0.370545   -1.081390
  H      5.517882   -2.088638   -1.309080
  H      6.548811   -1.968967    2.167191
  H      5.080741   -2.038877    1.191522
  H      6.326409    0.482876    2.398802
  H      4.994576   -0.429201    3.096560
  H      4.934744    1.310116    0.551278
  H      2.948790   -0.543963    3.198675
  H      1.533664   -0.454519    2.135624
  H      1.871615    0.864973    3.246148
  H      2.937870    2.620129    0.322808
  H      1.443981    2.086238    1.093235
  H      2.836322    0.813203   -1.313785
  H      1.397828    1.824938   -1.361556
  H      1.619097   -1.044068   -0.233721
  H     -0.634498    1.684442   -1.599505
  H     -2.022417    0.834233   -0.897914
  H     -1.465077    0.408526   -2.509147
  H     -0.133567   -2.505425   -0.893055
  H     -1.689025   -1.856453   -1.411695
  H     -0.573121   -1.878035    1.437058
  H     -1.773104   -2.990024    0.791120
  H     -2.154013    0.019530    1.377080
  H     -3.790162   -3.356192    0.800896
  H     -5.321031   -2.516060    0.498218
  H     -4.875963   -2.947755    2.142512
  H     -4.202222    0.540246    2.512059
  H     -5.592762   -0.532062    2.351625
  H     -4.396030    1.267633    0.187059
  H     -5.858239    1.592594    1.110056
  H     -5.468526   -0.613505   -1.021517
  H     -7.884713    1.624428    0.860820
  H     -9.202672    0.536768    0.390168
  H     -8.726938    1.843117   -0.684378
  H     -7.209602   -0.785957   -2.611516
  H     -8.810092   -0.131400   -2.265868
  H     -7.554607   -2.630119   -1.023494
  H     -8.733749   -2.612299   -2.328581
  H     -9.221613   -1.847761    0.624584
  H    -10.733652   -2.891821   -2.698179
  H    -12.313939   -2.355547   -2.100133
  H    -11.765944   -3.991059   -1.765023
  H    -11.234656   -2.718059    1.552336
  H    -12.568818   -3.185404    0.497590
  H    -11.628434   -0.346426    1.138030
  H    -13.051259   -1.142696    1.797817
  H    -12.633252   -0.154806   -1.099066
  H    -16.115927   -0.227612   -1.860425
  H    -14.488922    0.084277   -2.462153
  H    -15.671407    2.132025   -2.542428
  H    -14.448825    2.283426   -1.287311
  H    -17.463733    1.762163   -0.789355
  H    -14.297560    3.553943    0.307904
  H    -14.973377    3.611903    1.946263
  H    -15.331363    4.904895    0.808271
  H    -18.540396    2.847579    0.912620
  H    -17.894596    4.472925    1.229775
  H    -17.504808    3.152052    2.325369
  H    -15.089450   -1.228693    1.578209
  H    -16.232146   -1.579797    0.270462
  H    -16.202783    0.023520    0.993108
  H     14.956210   -1.527830    1.423685

----------------------------
CARTESIAN COORDINATES (A.U.)
----------------------------
  NO LB      ZA    FRAG     MASS         X           Y           Z
   0 C     6.0000    0    12.011   34.231301    1.726587   -1.865686
   1 C     6.0000    0    12.011   31.552806    0.824547   -1.393374
   2 C     6.0000    0    12.011   29.541092    1.528788   -2.996756
   3 C     6.0000    0    12.011   29.976540    3.239545   -5.252147
   4 C     6.0000    0    12.011   26.981338    0.681656   -2.625876
   5 C     6.0000    0    12.011   26.606033   -0.931784   -0.484985
   6 C     6.0000    0    12.011   23.954519   -1.900013    0.072162
   7 C     6.0000    0    12.011   22.474715   -0.176445    1.812336
   8 C     6.0000    0    12.011   20.295746    1.045209    1.340950
   9 C     6.0000    0    12.011   19.127099    2.774356    3.296493
  10 C     6.0000    0    12.011   18.884472    0.833656   -1.157260
  11 C     6.0000    0    12.011   17.291963   -1.612872   -1.493527
  12 C     6.0000    0    12.011   15.352397   -2.041964    0.545170
  13 C     6.0000    0    12.011   12.825792   -2.243473    0.342231
  14 C     6.0000    0    12.011   11.379753   -2.133876   -2.119569
  15 C     6.0000    0    12.011   11.246138   -2.670319    2.708444
  16 C     6.0000    0    12.011   10.288803   -0.232991    4.053919
  17 C     6.0000    0    12.011    8.467782    1.365249    2.555049
  18 C     6.0000    0    12.011    5.951432    1.578719    2.854524
  19 C     6.0000    0    12.011    4.438910    0.246008    4.878511
  20 C     6.0000    0    12.011    4.433286    3.271594    1.090237
  21 C     6.0000    0    12.011    3.623811    2.016989   -1.444255
  22 C     6.0000    0    12.011    2.042362   -0.336674   -1.181694
  23 C     6.0000    0    12.011   -0.413679   -0.671723   -1.748357
  24 C     6.0000    0    12.011   -2.115376    1.339576   -2.852184
  25 C     6.0000    0    12.011   -1.640741   -3.239200   -1.314583
  26 C     6.0000    0    12.011   -2.685060   -3.691810    1.398383
  27 C     6.0000    0    12.011   -4.722367   -1.886801    2.235709
  28 C     6.0000    0    12.011   -7.198125   -2.347551    2.587178
  29 C     6.0000    0    12.011   -8.443999   -4.894679    2.240764
  30 C     6.0000    0    12.011   -8.945767   -0.216026    3.419060
  31 C     6.0000    0    12.011   -9.953218    1.489177    1.244466
  32 C     6.0000    0    12.011  -11.444851    0.132375   -0.765541
  33 C     6.0000    0    12.011  -13.921747    0.324329   -1.307035
  34 C     6.0000    0    12.011  -15.747400    2.065899    0.032413
  35 C     6.0000    0    12.011  -15.040962   -1.254259   -3.437752
  36 C     6.0000    0    12.011  -15.931781   -3.951691   -2.671218
  37 C     6.0000    0    12.011  -18.007060   -4.039412   -0.722830
  38 C     6.0000    0    12.011  -20.442989   -4.698686   -1.035543
  39 C     6.0000    0    12.011  -21.589557   -5.573392   -3.501944
  40 C     6.0000    0    12.011  -22.248370   -4.612546    1.203779
  41 C     6.0000    0    12.011  -23.497281   -1.994017    1.693883
  42 C     6.0000    0    12.011  -25.007916   -0.942012   -0.479652
  43 C     6.0000    0    12.011  -27.530814   -0.695027   -0.686180
  44 C     6.0000    0    12.011  -28.652822    0.495260   -3.050593
  45 C     6.0000    0    12.011  -29.100907    3.394603   -2.889238
  46 C     6.0000    0    12.011  -31.166360    4.193130   -1.100293
  47 C     6.0000    0    12.011  -31.048521    5.825842    0.843410
  48 C     6.0000    0    12.011  -28.696998    7.214588    1.676994
  49 C     6.0000    0    12.011  -33.376348    6.422472    2.391147
  50 C     6.0000    0    12.011  -29.408891   -1.535349    1.294167
  51 C     6.0000    0    12.011   28.627501   -1.622976    1.092218
  52 C     6.0000    0    12.011   31.173707   -0.810702    0.758691
  53 O     8.0000    0    15.999   33.000068   -1.516884    2.275492
  54 O     8.0000    0    15.999   25.160685    1.316335   -4.190788
  55 H     1.0000    0     1.008   34.441300    3.795758   -1.752721
  56 H     1.0000    0     1.008   34.968967    1.179472   -3.734119
  57 H     1.0000    0     1.008   35.443736    0.880624   -0.417939
  58 H     1.0000    0     1.008   31.699983    4.374129   -5.083573
  59 H     1.0000    0     1.008   28.360405    4.512629   -5.505710
  60 H     1.0000    0     1.008   30.130749    2.183621   -7.046565
  61 H     1.0000    0     1.008   24.086986   -3.771576    0.981224
  62 H     1.0000    0     1.008   22.931867   -2.151437   -1.708257
  63 H     1.0000    0     1.008   23.353973    0.122573    3.658430
  64 H     1.0000    0     1.008   20.214653    2.793659    5.059290
  65 H     1.0000    0     1.008   17.179927    2.205274    3.745123
  66 H     1.0000    0     1.008   19.009906    4.728067    2.593601
  67 H     1.0000    0     1.008   20.252666    0.931904   -2.710598
  68 H     1.0000    0     1.008   17.617176    2.465444   -1.361604
  69 H     1.0000    0     1.008   18.605026   -3.224935   -1.506204
  70 H     1.0000    0     1.008   16.411325   -1.561534   -3.367365
  71 H     1.0000    0     1.008   16.150424   -2.229963    2.439402
  72 H     1.0000    0     1.008   12.578725   -1.720349   -3.750360
  73 H     1.0000    0     1.008    9.883367   -0.700228   -2.043531
  74 H     1.0000    0     1.008   10.427285   -3.946953   -2.473802
  75 H     1.0000    0     1.008   12.375459   -3.720808    4.095397
  76 H     1.0000    0     1.008    9.601209   -3.852919    2.251650
  77 H     1.0000    0     1.008   11.955180    0.912504    4.533079
  78 H     1.0000    0     1.008    9.438382   -0.811073    5.851650
  79 H     1.0000    0     1.008    9.325315    2.475761    1.041764
  80 H     1.0000    0     1.008    5.572405   -1.027940    6.044620
  81 H     1.0000    0     1.008    2.898205   -0.858917    4.035744
  82 H     1.0000    0     1.008    3.536841    1.634562    6.134330
  83 H     1.0000    0     1.008    5.551769    4.951326    0.610018
  84 H     1.0000    0     1.008    2.728728    3.942418    2.065914
  85 H     1.0000    0     1.008    5.359872    1.536730   -2.482693
  86 H     1.0000    0     1.008    2.641512    3.448633   -2.572969
  87 H     1.0000    0     1.008    3.059650   -1.973002   -0.441669
  88 H     1.0000    0     1.008   -1.199027    3.183135   -3.022627
  89 H     1.0000    0     1.008   -3.821815    1.576472   -1.696812
  90 H     1.0000    0     1.008   -2.768595    0.772002   -4.741601
  91 H     1.0000    0     1.008   -0.252405   -4.734567   -1.687629
  92 H     1.0000    0     1.008   -3.191795   -3.508187   -2.667717
  93 H     1.0000    0     1.008   -1.083043   -3.548972    2.715646
  94 H     1.0000    0     1.008   -3.350682   -5.650327    1.495001
  95 H     1.0000    0     1.008   -4.070495    0.036906    2.602305
  96 H     1.0000    0     1.008   -7.162369   -6.342285    1.513473
  97 H     1.0000    0     1.008  -10.055291   -4.754664    0.941496
  98 H     1.0000    0     1.008   -9.214234   -5.570450    4.048761
  99 H     1.0000    0     1.008   -7.941049    1.020916    4.747103
 100 H     1.0000    0     1.008  -10.568788   -1.005452    4.443927
 101 H     1.0000    0     1.008   -8.307293    2.395479    0.353489
 102 H     1.0000    0     1.008  -11.070468    3.009567    2.097702
 103 H     1.0000    0     1.008  -10.334016   -1.159356   -1.930387
 104 H     1.0000    0     1.008  -14.899948    3.069724    1.626714
 105 H     1.0000    0     1.008  -17.390530    1.014344    0.737310
 106 H     1.0000    0     1.008  -16.491523    3.482986   -1.293287
 107 H     1.0000    0     1.008  -13.624173   -1.485243   -4.935050
 108 H     1.0000    0     1.008  -16.648660   -0.248310   -4.281870
 109 H     1.0000    0     1.008  -14.276138   -4.970204   -1.934124
 110 H     1.0000    0     1.008  -16.504394   -4.936530   -4.400381
 111 H     1.0000    0     1.008  -17.426324   -3.491763    1.180292
 112 H     1.0000    0     1.008  -20.283662   -5.464751   -5.098819
 113 H     1.0000    0     1.008  -23.269973   -4.451338   -3.968675
 114 H     1.0000    0     1.008  -22.234413   -7.542009   -3.335410
 115 H     1.0000    0     1.008  -21.230423   -5.136388    2.933490
 116 H     1.0000    0     1.008  -23.751625   -6.019540    0.940310
 117 H     1.0000    0     1.008  -21.974556   -0.654650    2.150565
 118 H     1.0000    0     1.008  -24.663305   -2.159382    3.397382
 119 H     1.0000    0     1.008  -23.873387   -0.292541   -2.076934
 120 H     1.0000    0     1.008  -30.454688   -0.430124   -3.515693
 121 H     1.0000    0     1.008  -27.380094    0.159260   -4.652796
 122 H     1.0000    0     1.008  -29.614667    4.028943   -4.804492
 123 H     1.0000    0     1.008  -27.304323    4.315050   -2.432666
 124 H     1.0000    0     1.008  -33.001673    3.330006   -1.491665
 125 H     1.0000    0     1.008  -27.018473    6.715979    0.581854
 126 H     1.0000    0     1.008  -28.295582    6.825508    3.677905
 127 H     1.0000    0     1.008  -28.972078    9.268908    1.527410
 128 H     1.0000    0     1.008  -35.036271    5.381145    1.724601
 129 H     1.0000    0     1.008  -33.815886    8.452603    2.323938
 130 H     1.0000    0     1.008  -33.079292    5.956515    4.394311
 131 H     1.0000    0     1.008  -28.514928   -2.321893    2.982383
 132 H     1.0000    0     1.008  -30.674310   -2.985383    0.511100
 133 H     1.0000    0     1.008  -30.618822    0.044447    1.876702
 134 H     1.0000    0     1.008   28.263141   -2.887180    2.690375

--------------------------------
INTERNAL COORDINATES (ANGSTROEM)
--------------------------------
 C      0   0   0     0.000000000000     0.00000000     0.00000000
 C      1   0   0     1.516357083887     0.00000000     0.00000000
 C      2   1   0     1.411404176026   121.52179892     0.00000000
 C      3   2   1     1.515618797819   121.09318310   359.49601595
 C      3   2   1     1.440249741609   123.04348424   179.15324522
 C      5   3   2     1.432444448220   115.06786657     0.36017499
 C      6   5   3     1.522559977085   118.78312481   179.40485241
 C      7   6   5     1.514289751329   113.05585473   269.63896650
 C      8   7   6     1.345250114801   128.31110255   118.95176720
 C      9   8   7     1.513468543227   120.92995243   182.12739967
 C      9   8   7     1.522476805324   123.10133072     0.96030795
 C     11   9   8     1.554976206934   115.24105948    78.79486507
 C     12  11   9     1.506280463361   114.38271436    56.67384123
 C     13  12  11     1.345559836961   129.18724189   119.98119051
 C     14  13  12     1.511956639286   124.65418970     1.64773983
 C     14  13  12     1.522381775588   119.45337083   180.24594451
 C     16  14  13     1.557917879243   115.56967091    90.64205988
 C     17  16  14     1.507653540309   115.58377885    64.41474735
 C     18  17  16     1.345741445377   128.13993156   104.56360699
 C     19  18  17     1.511666430675   124.62377565     1.67646248
 C     19  18  17     1.523010263299   119.94233440   181.26540516
 C     21  19  18     1.556620636128   114.98995021    84.45911024
 C     22  21  19     1.506961319033   115.20678271    58.40442242
 C     23  22  21     1.345557363049   128.66443648   110.54576963
 C     24  23  22     1.511588915536   124.66362248     1.19599942
 C     24  23  22     1.523238202723   119.71571998   180.26629264
 C     26  24  23     1.556864119260   115.30873036    86.03578137
 C     27  26  24     1.506975210874   115.31322826    60.78658492
 C     28  27  26     1.345525512772   128.48901733   109.38567892
 C     29  28  27     1.511638328040   124.71378989     1.34379829
 C     29  28  27     1.523596820756   119.78882541   180.71608888
 C     31  29  28     1.556495131740   115.05469655    83.85667978
 C     32  31  29     1.506623354820   115.15807086    59.28580405
 C     33  32  31     1.345513236690   128.66276454   112.39627577
 C     34  33  32     1.511650366388   124.66232501     1.43764827
 C     34  33  32     1.523123950561   119.67231343   180.27357028
 C     36  34  33     1.557011459288   115.31982465    86.97297422
 C     37  36  34     1.507058464737   115.28311162    61.59107091
 C     38  37  36     1.345628435407   128.45535190   108.96037963
 C     39  38  37     1.511897258090   124.74797714     1.58147952
 C     39  38  37     1.522834331429   119.83619102   181.00385154
 C     41  39  38     1.556956922680   114.99651715    86.00070272
 C     42  41  39     1.507271682457   115.25960496    58.33112505
 C     43  42  41     1.345886620220   128.60322160   108.79635100
 C     44  43  42     1.521431634629   119.61011486   178.36428296
 C     45  44  43     1.554827097726   115.01642611   267.54838580
 C     46  45  44     1.506442605893   114.95790629   291.11450565
 C     47  46  45     1.344736859261   128.84679719   124.92775535
 C     48  47  46     1.510996473482   125.02778820   358.95581757
 C     48  47  46     1.512580238447   120.69782378   178.58426552
 C     44  43  42     1.511177554346   124.57461282   358.15398619
 C      6   5   3     1.405227022460   121.28812954   359.48638538
 C     52   6   5     1.425265373115   124.58308026     0.46356275
 O     53  52   6     1.310712328850   122.36135099   180.32928707
 O      5   3   2     1.314080597729   121.60950852   181.83507435
 H      1   2   3     1.102205096579   113.45487167    62.44531813
 H      1   2   3     1.101722125656   113.35272706   301.60326487
 H      1   2   3     1.094978275645   107.67882604   181.91473246
 H      4   3   2     1.095531932026   112.94179250   338.44540609
 H      4   3   2     1.096932836094   110.15928304   216.55106749
 H      4   3   2     1.104788773314   112.70309504    99.33331350
 H      7   6   5     1.103266540663   109.14533328   149.47032659
 H      7   6   5     1.094632673267   109.25857330    32.40636945
 H      8   7   6     1.093563441126   114.22824302   300.71061043
 H     10   9   8     1.096124893465   111.89974428   357.38170619
 H     10   9   8     1.099441713816   111.40719630   236.21984766
 H     10   9   8     1.100482477401   111.09480763   118.14004771
 H     11   9   8     1.096619125550   108.87596547   317.11661410
 H     11   9   8     1.098667613980   109.09202553   200.70219386
 H     12  11   9     1.100261261911   107.69624448   295.95133625
 H     12  11   9     1.095975802337   108.26050812   181.29116826
 H     13  12  11     1.092248548915   114.05269653   299.29609844
 H     15  14  13     1.093237019665   113.20967732   355.43786496
 H     15  14  13     1.097363334993   111.10819124   233.68039211
 H     15  14  13     1.099864558478   110.20100378   116.27363727
 H     16  14  13     1.097648282710   109.03548424   330.24270425
 H     16  14  13     1.098982204631   109.78467721   213.49658085
 H     17  16  14     1.099691192544   107.51600670   302.51038212
 H     17  16  14     1.095950916700   107.40631842   188.31040234
 H     18  17  16     1.092033785772   114.96492986   284.66481314
 H     20  19  18     1.093178753852   113.39878297   356.55037114
 H     20  19  18     1.097948730235   110.72167117   235.02470909
 H     20  19  18     1.099733367574   110.25871341   117.79661157
 H     21  19  18     1.097722757107   109.49880905   323.83087155
 H     21  19  18     1.098277544222   109.58239748   206.93169476
 H     22  21  19     1.100244548973   107.40203836   297.28525135
 H     22  21  19     1.095858607627   107.77554581   182.92282995
 H     23  22  21     1.092219734856   114.49377777   290.10264783
 H     25  24  23     1.093164531500   113.32824671   355.45589858
 H     25  24  23     1.097700135339   110.80871284   233.86693858
 H     25  24  23     1.099712648066   110.26006289   116.58039565
 H     26  24  23     1.097678110494   109.30464762   325.47258867
 H     26  24  23     1.098485064523   109.62524782   208.69562169
 H     27  26  24     1.100134473018   107.46849102   299.34643418
 H     27  26  24     1.095815127250   107.61521304   185.05867337
 H     28  27  26     1.092206476694   114.64745482   289.18637959
 H     30  29  28     1.093118136076   113.38867627   355.22897363
 H     30  29  28     1.097830575732   110.76338915   233.65194982
 H     30  29  28     1.099719282035   110.24863219   116.40503418
 H     31  29  28     1.097731149795   109.41621893   323.30506484
 H     31  29  28     1.098312495333   109.61799389   206.47037995
 H     32  31  29     1.100420716454   107.35743551   298.14923735
 H     32  31  29     1.095772783821   107.80804380   183.78814234
 H     33  32  31     1.092130984528   114.50324368   291.82810663
 H     35  34  33     1.093187773311   113.32485317   355.04532269
 H     35  34  33     1.097647432970   110.88770517   233.39335221
 H     35  34  33     1.099789272522   110.20787784   116.10521037
 H     36  34  33     1.097649764945   109.25915827   326.41690720
 H     36  34  33     1.098493498849   109.65771534   209.64947200
 H     37  36  34     1.100106843108   107.48175429   300.06379523
 H     37  36  34     1.095767445200   107.58940937   185.76938133
 H     38  37  36     1.092087118379   114.68733457   288.93651380
 H     40  39  38     1.093128517958   113.42415373   354.71137953
 H     40  39  38     1.097407000320   110.72125706   233.05052317
 H     40  39  38     1.099750269362   110.20345234   115.84332871
 H     41  39  38     1.097647677175   109.47888085   325.39130453
 H     41  39  38     1.098450354984   109.58907424   208.49052745
 H     42  41  39     1.100021326412   107.40275947   297.22824217
 H     42  41  39     1.095903990813   107.75526078   182.90005317
 H     43  42  41     1.092245100238   114.53341585   288.37608747
 H     45  44  43     1.099794508104   109.75774111   144.71621599
 H     45  44  43     1.097297787352   109.19690395    28.09732395
 H     46  45  44     1.101722904731   106.72444580   171.04733339
 H     46  45  44     1.095204164596   108.57761600    56.76421969
 H     47  46  45     1.093046077725   114.10357244   303.73236197
 H     49  48  47     1.092900304492   113.39701594   357.70520038
 H     49  48  47     1.099385425710   110.43871994   236.37870883
 H     49  48  47     1.099654656466   110.53500163   119.07330118
 H     50  48  47     1.095280113399   111.94622165     0.24684393
 H     50  48  47     1.099764980225   111.01582271   239.28356000
 H     50  48  47     1.099622518552   111.02372966   121.28058913
 H     51  44  43     1.093221467921   113.21245807     2.06664265
 H     51  44  43     1.099501997804   110.15358366   241.27921220
 H     51  44  43     1.097202190470   110.75671207   123.85340449
 H     52   6   5     1.095419051409   118.91532782   181.05252019

---------------------------
INTERNAL COORDINATES (A.U.)
---------------------------
 C      0   0   0     0.000000000000     0.00000000     0.00000000
 C      1   0   0     2.865499609777     0.00000000     0.00000000
 C      2   1   0     2.667167356963   121.52179892     0.00000000
 C      3   2   1     2.864104451301   121.09318310   359.49601595
 C      3   2   1     2.721677576092   123.04348424   179.15324522
 C      5   3   2     2.706927709192   115.06786657     0.36017499
 C      6   5   3     2.877221379160   118.78312481   179.40485241
 C      7   6   5     2.861592917415   113.05585473   269.63896650
 C      8   7   6     2.542154298599   128.31110255   118.95176720
 C      9   8   7     2.860041059003   120.92995243   182.12739967
 C      9   8   7     2.877064207310   123.10133072     0.96030795
 C     11   9   8     2.938479175870   115.24105948    78.79486507
 C     12  11   9     2.846457556629   114.38271436    56.67384123
 C     13  12  11     2.542739588660   129.18724189   119.98119051
 C     14  13  12     2.857183974615   124.65418970     1.64773983
 C     14  13  12     2.876884627134   119.45337083   180.24594451
 C     16  14  13     2.944038130909   115.56967091    90.64205988
 C     17  16  14     2.849052296020   115.58377885    64.41474735
 C     18  17  16     2.543082778830   128.13993156   104.56360699
 C     19  18  17     2.856635559817   124.62377565     1.67646248
 C     19  18  17     2.878072296787   119.94233440   181.26540516
 C     21  19  18     2.941586696692   114.98995021    84.45911024
 C     22  21  19     2.847744187386   115.20678271    58.40442242
 C     23  22  21     2.542734913644   128.66443648   110.54576963
 C     24  23  22     2.856489077434   124.66362248     1.19599942
 C     24  23  22     2.878503039873   119.71571998   180.26629264
 C     26  24  23     2.942046813129   115.30873036    86.03578137
 C     27  26  24     2.847770439160   115.31322826    60.78658492
 C     28  27  26     2.542674725343   128.48901733   109.38567892
 C     29  28  27     2.856582453534   124.71378989     1.34379829
 C     29  28  27     2.879180729743   119.78882541   180.71608888
 C     31  29  28     2.941349527771   115.05469655    83.85667978
 C     32  31  29     2.847105527579   115.15807086    59.28580405
 C     33  32  31     2.542651526910   128.66276454   112.39627577
 C     34  33  32     2.856605202716   124.66232501     1.43764827
 C     34  33  32     2.878287134577   119.67231343   180.27357028
 C     36  34  33     2.942325245431   115.31982465    86.97297422
 C     37  36  34     2.847927766161   115.28311162    61.59107091
 C     38  37  36     2.542869220936   128.45535190   108.96037963
 C     39  38  37     2.857071760417   124.74797714     1.58147952
 C     39  38  37     2.877739833735   119.83619102   181.00385154
 C     41  39  38     2.942222186179   114.99651715    86.00070272
 C     42  41  39     2.848330689258   115.25960496    58.33112505
 C     43  42  41     2.543357119525   128.60322160   108.79635100
 C     44  43  42     2.875089120933   119.61011486   178.36428296
 C     45  44  43     2.938197400302   115.01642611   267.54838580
 C     46  45  44     2.846763961608   114.95790629   291.11450565
 C     47  46  45     2.541184386192   128.84679719   124.92775535
 C     48  47  46     2.855369524202   125.02778820   358.95581757
 C     48  47  46     2.858362406247   120.69782378   178.58426552
 C     44  43  42     2.855711717443   124.57461282   358.15398619
 C      6   5   3     2.655494228435   121.28812954   359.48638538
 C     52   6   5     2.693361223348   124.58308026     0.46356275
 O     53  52   6     2.476887341882   122.36135099   180.32928707
 O      5   3   2     2.483252447607   121.60950852   181.83507435
 H      1   2   3     2.082865775946   113.45487167    62.44531813
 H      1   2   3     2.081953093171   113.35272706   301.60326487
 H      1   2   3     2.069209063563   107.67882604   181.91473246
 H      4   3   2     2.070255322494   112.94179250   338.44540609
 H      4   3   2     2.072902647522   110.15928304   216.55106749
 H      4   3   2     2.087748217395   112.70309504    99.33331350
 H      7   6   5     2.084871614571   109.14533328   149.47032659
 H      7   6   5     2.068555969717   109.25857330    32.40636945
 H      8   7   6     2.066535413796   114.22824302   300.71061043
 H     10   9   8     2.071375857222   111.89974428   357.38170619
 H     10   9   8     2.077643739322   111.40719630   236.21984766
 H     10   9   8     2.079610497467   111.09480763   118.14004771
 H     11   9   8     2.072309820510   108.87596547   317.11661410
 H     11   9   8     2.076180902631   109.09202553   200.70219386
 H     12  11   9     2.079192460775   107.69624448   295.95133625
 H     12  11   9     2.071094115821   108.26050812   181.29116826
 H     13  12  11     2.064050627623   114.05269653   299.29609844
 H     15  14  13     2.065918566630   113.20967732   355.43786496
 H     15  14  13     2.073716172542   111.10819124   233.68039211
 H     15  14  13     2.078442799929   110.20100378   116.27363727
 H     16  14  13     2.074254645691   109.03548424   330.24270425
 H     16  14  13     2.076775392805   109.78467721   213.49658085
 H     17  16  14     2.078115185794   107.51600670   302.51038212
 H     17  16  14     2.071047088783   107.40631842   188.31040234
 H     18  17  16     2.063644784098   114.96492986   284.66481314
 H     20  19  18     2.065808460202   113.39878297   356.55037114
 H     20  19  18     2.074822409230   110.72167117   235.02470909
 H     20  19  18     2.078194885049   110.25871341   117.79661157
 H     21  19  18     2.074395381905   109.49880905   323.83087155
 H     21  19  18     2.075443777615   109.58239748   206.93169476
 H     22  21  19     2.079160877899   107.40203836   297.28525135
 H     22  21  19     2.070872649916   107.77554581   182.92282995
 H     23  22  21     2.063996176941   114.49377777   290.10264783
 H     25  24  23     2.065781583851   113.32824671   355.45589858
 H     25  24  23     2.074352632960   110.80871284   233.86693858
 H     25  24  23     2.078155730854   110.26006289   116.58039565
 H     26  24  23     2.074311012034   109.30464762   325.47258867
 H     26  24  23     2.075835934152   109.62524782   208.69562169
 H     27  26  24     2.078952864489   107.46849102   299.34643418
 H     27  26  24     2.070790483910   107.61521304   185.05867337
 H     28  27  26     2.063971122646   114.64745482   289.18637959
 H     30  29  28     2.065693909206   113.38867627   355.22897363
 H     30  29  28     2.074599129579   110.76338915   233.65194982
 H     30  29  28     2.078168267239   110.24863219   116.40503418
 H     31  29  28     2.074411241787   109.41621893   323.30506484
 H     31  29  28     2.075509825642   109.61799389   206.47037995
 H     32  31  29     2.079493786191   107.35743551   298.14923735
 H     32  31  29     2.070710466426   107.80804380   183.78814234
 H     33  32  31     2.063828463128   114.50324368   291.82810663
 H     35  34  33     2.065825504509   113.32485317   355.04532269
 H     35  34  33     2.074253039915   110.88770517   233.39335221
 H     35  34  33     2.078300530091   110.20787784   116.10521037
 H     36  34  33     2.074257446710   109.25915827   326.41690720
 H     36  34  33     2.075851872718   109.65771534   209.64947200
 H     37  36  34     2.078900651526   107.48175429   300.06379523
 H     37  36  34     2.070700377895   107.58940937   185.76938133
 H     38  37  36     2.063745568119   114.68733457   288.93651380
 H     40  39  38     2.065713528120   113.42415373   354.71137953
 H     40  39  38     2.073798688053   110.72125706   233.05052317
 H     40  39  38     2.078226824800   110.20345234   115.84332871
 H     41  39  38     2.074253501395   109.47888085   325.39130453
 H     41  39  38     2.075770342628   109.58907424   208.49052745
 H     42  41  39     2.078739048392   107.40275947   297.22824217
 H     42  41  39     2.070958411709   107.75526078   182.90005317
 H     43  42  41     2.064044110568   114.53341585   288.37608747
 H     45  44  43     2.078310423907   109.75774111   144.71621599
 H     45  44  43     2.073592305452   109.19690395    28.09732395
 H     46  45  44     2.081954565409   106.72444580   171.04733339
 H     46  45  44     2.069635931817   108.57761600    56.76421969
 H     47  46  45     2.065557738657   114.10357244   303.73236197
 H     49  48  47     2.065282267170   113.39701594   357.70520038
 H     49  48  47     2.077537370216   110.43871994   236.37870883
 H     49  48  47     2.078046142612   110.53500163   119.07330118
 H     50  48  47     2.069779454255   111.94622165     0.24684393
 H     50  48  47     2.078254624302   111.01582271   239.28356000
 H     50  48  47     2.077985410756   111.02372966   121.28058913
 H     51  44  43     2.065889178093   113.21245807     2.06664265
 H     51  44  43     2.077757659550   110.15358366   241.27921220
 H     51  44  43     2.073411653527   110.75671207   123.85340449
 H     52   6   5     2.070042009043   118.91532782   181.05252019


           ************************************************************
           *        Program running with 8 parallel MPI-processes     *
           *              working on a common directory               *
           ************************************************************
------------------------------------------------------------------------------
                   ___                                                        
                  /   \      - P O W E R E D   B Y -                         
                 /     \                                                     
                 |  |  |   _    _      __       _____    __    __             
                 |  |  |  | |  | |    /  \     |  _  \  |  |  /  |          
                  \  \/   | |  | |   /    \    | | | |  |  | /  /          
                 / \  \   | |__| |  /  /\  \   | |_| |  |  |/  /          
                |  |  |   |  __  | /  /__\  \  |    /   |      \           
                |  |  |   | |  | | |   __   |  |    \   |  |\   \          
                \     /   | |  | | |  |  |  |  | |\  \  |  | \   \       
                 \___/    |_|  |_| |__|  |__|  |_| \__\ |__|  \__/        
                                                                              
                      - O R C A' S   B I G   F R I E N D -                    
                                      &                                       
                       - I N T E G R A L  F E E D E R -                       
                                                                              
 v1 FN, 2020, v2 2021                                                         
------------------------------------------------------------------------------


Reading SHARK input file PQ9_2e_0H_B3LYP_631Gd_opt.SHARKINP.tmp ... ok
----------------------
SHARK INTEGRAL PACKAGE
----------------------

Number of atoms                             ...    135
Number of basis functions                   ...    930
Number of shells                            ...    490
Maximum angular momentum                    ...      2
Integral batch strategy                     ... SHARK/LIBINT Hybrid
RI-J (if used) integral strategy            ... SPLIT-RIJ (Revised 2003 algorithm where possible)
Printlevel                                  ...      1
Contraction scheme used                     ... SEGMENTED contraction
Coulomb Range Separation                    ... NOT USED
Exchange Range Separation                   ... NOT USED
Finite Nucleus Model                        ... NOT USED
Auxiliary Coulomb fitting basis             ... AVAILABLE
   # of basis functions in Aux-J            ...   3575
   # of shells in Aux-J                     ...   1225
   Maximum angular momentum in Aux-J        ...      4
Auxiliary J/K fitting basis                 ... NOT available
Auxiliary Correlation fitting basis         ... NOT available
Auxiliary 'external' fitting basis          ... NOT available
Integral threshold                          ...     2.500000e-11
Primitive cut-off                           ...     2.500000e-12
Primitive pair pre-selection threshold      ...     2.500000e-12

Calculating pre-screening integrals         ... done (  0.2 sec) Dimension = 490
Organizing shell pair data                  ... done (  0.2 sec)
Shell pair information
Total number of shell pairs                 ...    120295
Shell pairs after pre-screening             ...     34551
Total number of primitive shell pairs       ...    657480
Primitive shell pairs kept                  ...    100140
          la=0 lb=0:  14811 shell pairs
          la=1 lb=0:  11217 shell pairs
          la=1 lb=1:   2181 shell pairs
          la=2 lb=0:   4302 shell pairs
          la=2 lb=1:   1718 shell pairs
          la=2 lb=2:    322 shell pairs

Calculating one electron integrals          ... done (  0.1 sec)
Calculating RI/J V-Matrix + Cholesky decomp.... done (  0.5 sec)
Calculating Nuclear repulsion               ... done (  0.0 sec) ENN=   6134.036224846526 Eh

SHARK setup successfully completed in   1.5 seconds

Maximum memory used throughout the entire GTOINT-calculation: 89.3 MB
[1718298567.155360] [eu-a2p-355:60294:0]          mpool.c:38   UCX  WARN  object 0x364d940 was not returned to mpool ucp_requests
[1718298567.155378] [eu-a2p-355:60294:0]          mpool.c:38   UCX  WARN  object 0x364db00 was not returned to mpool ucp_requests
[1718298567.155383] [eu-a2p-355:60294:0]          mpool.c:38   UCX  WARN  object 0x364dcc0 was not returned to mpool ucp_requests
[1718298567.155386] [eu-a2p-355:60294:0]          mpool.c:38   UCX  WARN  object 0x364de80 was not returned to mpool ucp_requests
[1718298567.155388] [eu-a2p-355:60294:0]          mpool.c:38   UCX  WARN  object 0x364e040 was not returned to mpool ucp_requests
[1718298567.155391] [eu-a2p-355:60294:0]          mpool.c:38   UCX  WARN  object 0x364e200 was not returned to mpool ucp_requests
[1718298567.155393] [eu-a2p-355:60294:0]          mpool.c:38   UCX  WARN  object 0x364e3c0 was not returned to mpool ucp_requests
[1718298567.155396] [eu-a2p-355:60294:0]          mpool.c:38   UCX  WARN  object 0x364e580 was not returned to mpool ucp_requests
[1718298567.155398] [eu-a2p-355:60294:0]          mpool.c:38   UCX  WARN  object 0x364e740 was not returned to mpool ucp_requests
[1718298567.155401] [eu-a2p-355:60294:0]          mpool.c:38   UCX  WARN  object 0x364e900 was not returned to mpool ucp_requests
[1718298567.155403] [eu-a2p-355:60294:0]          mpool.c:38   UCX  WARN  object 0x364eac0 was not returned to mpool ucp_requests
[1718298567.155406] [eu-a2p-355:60294:0]          mpool.c:38   UCX  WARN  object 0x364ec80 was not returned to mpool ucp_requests
[1718298567.155408] [eu-a2p-355:60294:0]          mpool.c:38   UCX  WARN  object 0x364ee40 was not returned to mpool ucp_requests
[1718298567.155411] [eu-a2p-355:60294:0]          mpool.c:38   UCX  WARN  object 0x364f000 was not returned to mpool ucp_requests
[1718298567.155413] [eu-a2p-355:60294:0]          mpool.c:38   UCX  WARN  object 0x364f1c0 was not returned to mpool ucp_requests
[1718298567.155415] [eu-a2p-355:60294:0]          mpool.c:38   UCX  WARN  object 0x364f380 was not returned to mpool ucp_requests
[1718298567.155418] [eu-a2p-355:60294:0]          mpool.c:38   UCX  WARN  object 0x364f540 was not returned to mpool ucp_requests
[1718298567.155420] [eu-a2p-355:60294:0]          mpool.c:38   UCX  WARN  object 0x364f700 was not returned to mpool ucp_requests
[1718298567.155423] [eu-a2p-355:60294:0]          mpool.c:38   UCX  WARN  object 0x364f8c0 was not returned to mpool ucp_requests
[1718298567.155425] [eu-a2p-355:60294:0]          mpool.c:38   UCX  WARN  object 0x364fa80 was not returned to mpool ucp_requests
[1718298567.155428] [eu-a2p-355:60294:0]          mpool.c:38   UCX  WARN  object 0x364fc40 was not returned to mpool ucp_requests
[1718298567.155430] [eu-a2p-355:60294:0]          mpool.c:38   UCX  WARN  object 0x364fe00 was not returned to mpool ucp_requests
[1718298567.155433] [eu-a2p-355:60294:0]          mpool.c:38   UCX  WARN  object 0x364ffc0 was not returned to mpool ucp_requests
[1718298567.155435] [eu-a2p-355:60294:0]          mpool.c:38   UCX  WARN  object 0x3650180 was not returned to mpool ucp_requests
[1718298567.155438] [eu-a2p-355:60294:0]          mpool.c:38   UCX  WARN  object 0x3650340 was not returned to mpool ucp_requests
[1718298567.155440] [eu-a2p-355:60294:0]          mpool.c:38   UCX  WARN  object 0x3650500 was not returned to mpool ucp_requests
[1718298567.155443] [eu-a2p-355:60294:0]          mpool.c:38   UCX  WARN  object 0x36506c0 was not returned to mpool ucp_requests
[1718298567.155445] [eu-a2p-355:60294:0]          mpool.c:38   UCX  WARN  object 0x3650880 was not returned to mpool ucp_requests
[1718298567.155293] [eu-a2p-355:60296:0]          mpool.c:38   UCX  WARN  object 0x28642c0 was not returned to mpool ucp_requests
[1718298567.155313] [eu-a2p-355:60296:0]          mpool.c:38   UCX  WARN  object 0x2864480 was not returned to mpool ucp_requests
[1718298567.155318] [eu-a2p-355:60296:0]          mpool.c:38   UCX  WARN  object 0x2864640 was not returned to mpool ucp_requests
[1718298567.155321] [eu-a2p-355:60296:0]          mpool.c:38   UCX  WARN  object 0x2864800 was not returned to mpool ucp_requests
[1718298567.155323] [eu-a2p-355:60296:0]          mpool.c:38   UCX  WARN  object 0x28649c0 was not returned to mpool ucp_requests
[1718298567.155326] [eu-a2p-355:60296:0]          mpool.c:38   UCX  WARN  object 0x2864b80 was not returned to mpool ucp_requests
[1718298567.155328] [eu-a2p-355:60296:0]          mpool.c:38   UCX  WARN  object 0x2864d40 was not returned to mpool ucp_requests
[1718298567.155331] [eu-a2p-355:60296:0]          mpool.c:38   UCX  WARN  object 0x2864f00 was not returned to mpool ucp_requests
[1718298567.155333] [eu-a2p-355:60296:0]          mpool.c:38   UCX  WARN  object 0x28650c0 was not returned to mpool ucp_requests
[1718298567.155336] [eu-a2p-355:60296:0]          mpool.c:38   UCX  WARN  object 0x2865280 was not returned to mpool ucp_requests
[1718298567.155338] [eu-a2p-355:60296:0]          mpool.c:38   UCX  WARN  object 0x2865440 was not returned to mpool ucp_requests
[1718298567.155341] [eu-a2p-355:60296:0]          mpool.c:38   UCX  WARN  object 0x2865600 was not returned to mpool ucp_requests
[1718298567.155343] [eu-a2p-355:60296:0]          mpool.c:38   UCX  WARN  object 0x28657c0 was not returned to mpool ucp_requests
[1718298567.155346] [eu-a2p-355:60296:0]          mpool.c:38   UCX  WARN  object 0x2865980 was not returned to mpool ucp_requests
[1718298567.155348] [eu-a2p-355:60296:0]          mpool.c:38   UCX  WARN  object 0x2865b40 was not returned to mpool ucp_requests
[1718298567.155351] [eu-a2p-355:60296:0]          mpool.c:38   UCX  WARN  object 0x2865d00 was not returned to mpool ucp_requests
[1718298567.155353] [eu-a2p-355:60296:0]          mpool.c:38   UCX  WARN  object 0x2865ec0 was not returned to mpool ucp_requests
[1718298567.155356] [eu-a2p-355:60296:0]          mpool.c:38   UCX  WARN  object 0x2866080 was not returned to mpool ucp_requests
[1718298567.155358] [eu-a2p-355:60296:0]          mpool.c:38   UCX  WARN  object 0x2866240 was not returned to mpool ucp_requests
[1718298567.155361] [eu-a2p-355:60296:0]          mpool.c:38   UCX  WARN  object 0x2866400 was not returned to mpool ucp_requests
[1718298567.155363] [eu-a2p-355:60296:0]          mpool.c:38   UCX  WARN  object 0x28665c0 was not returned to mpool ucp_requests
[1718298567.155365] [eu-a2p-355:60296:0]          mpool.c:38   UCX  WARN  object 0x2866780 was not returned to mpool ucp_requests
[1718298567.155368] [eu-a2p-355:60296:0]          mpool.c:38   UCX  WARN  object 0x2866940 was not returned to mpool ucp_requests
[1718298567.155370] [eu-a2p-355:60296:0]          mpool.c:38   UCX  WARN  object 0x2866b00 was not returned to mpool ucp_requests
[1718298567.155374] [eu-a2p-355:60296:0]          mpool.c:38   UCX  WARN  object 0x2866cc0 was not returned to mpool ucp_requests
[1718298567.155377] [eu-a2p-355:60296:0]          mpool.c:38   UCX  WARN  object 0x2866e80 was not returned to mpool ucp_requests
[1718298567.155379] [eu-a2p-355:60296:0]          mpool.c:38   UCX  WARN  object 0x2867040 was not returned to mpool ucp_requests
[1718298567.155382] [eu-a2p-355:60296:0]          mpool.c:38   UCX  WARN  object 0x2867200 was not returned to mpool ucp_requests
[1718298567.155384] [eu-a2p-355:60296:0]          mpool.c:38   UCX  WARN  object 0x28673c0 was not returned to mpool ucp_requests
[1718298567.166969] [eu-a2p-355:60295:0]          mpool.c:38   UCX  WARN  object 0x2e692c0 was not returned to mpool ucp_requests
[1718298567.166996] [eu-a2p-355:60295:0]          mpool.c:38   UCX  WARN  object 0x2e69480 was not returned to mpool ucp_requests
[1718298567.167002] [eu-a2p-355:60295:0]          mpool.c:38   UCX  WARN  object 0x2e69640 was not returned to mpool ucp_requests
[1718298567.167006] [eu-a2p-355:60295:0]          mpool.c:38   UCX  WARN  object 0x2e69800 was not returned to mpool ucp_requests
[1718298567.167009] [eu-a2p-355:60295:0]          mpool.c:38   UCX  WARN  object 0x2e699c0 was not returned to mpool ucp_requests
[1718298567.167013] [eu-a2p-355:60295:0]          mpool.c:38   UCX  WARN  object 0x2e69b80 was not returned to mpool ucp_requests
[1718298567.167016] [eu-a2p-355:60295:0]          mpool.c:38   UCX  WARN  object 0x2e69d40 was not returned to mpool ucp_requests
[1718298567.167019] [eu-a2p-355:60295:0]          mpool.c:38   UCX  WARN  object 0x2e69f00 was not returned to mpool ucp_requests
[1718298567.167022] [eu-a2p-355:60295:0]          mpool.c:38   UCX  WARN  object 0x2e6a0c0 was not returned to mpool ucp_requests
[1718298567.167026] [eu-a2p-355:60295:0]          mpool.c:38   UCX  WARN  object 0x2e6a280 was not returned to mpool ucp_requests
[1718298567.167029] [eu-a2p-355:60295:0]          mpool.c:38   UCX  WARN  object 0x2e6a440 was not returned to mpool ucp_requests
[1718298567.167032] [eu-a2p-355:60295:0]          mpool.c:38   UCX  WARN  object 0x2e6a600 was not returned to mpool ucp_requests
[1718298567.167036] [eu-a2p-355:60295:0]          mpool.c:38   UCX  WARN  object 0x2e6a7c0 was not returned to mpool ucp_requests
[1718298567.167039] [eu-a2p-355:60295:0]          mpool.c:38   UCX  WARN  object 0x2e6a980 was not returned to mpool ucp_requests
[1718298567.167042] [eu-a2p-355:60295:0]          mpool.c:38   UCX  WARN  object 0x2e6ab40 was not returned to mpool ucp_requests
[1718298567.167045] [eu-a2p-355:60295:0]          mpool.c:38   UCX  WARN  object 0x2e6ad00 was not returned to mpool ucp_requests
[1718298567.167049] [eu-a2p-355:60295:0]          mpool.c:38   UCX  WARN  object 0x2e6aec0 was not returned to mpool ucp_requests
[1718298567.167052] [eu-a2p-355:60295:0]          mpool.c:38   UCX  WARN  object 0x2e6b080 was not returned to mpool ucp_requests
[1718298567.167055] [eu-a2p-355:60295:0]          mpool.c:38   UCX  WARN  object 0x2e6b240 was not returned to mpool ucp_requests
[1718298567.167058] [eu-a2p-355:60295:0]          mpool.c:38   UCX  WARN  object 0x2e6b400 was not returned to mpool ucp_requests
[1718298567.167062] [eu-a2p-355:60295:0]          mpool.c:38   UCX  WARN  object 0x2e6b5c0 was not returned to mpool ucp_requests
[1718298567.167065] [eu-a2p-355:60295:0]          mpool.c:38   UCX  WARN  object 0x2e6b780 was not returned to mpool ucp_requests
[1718298567.167068] [eu-a2p-355:60295:0]          mpool.c:38   UCX  WARN  object 0x2e6b940 was not returned to mpool ucp_requests
[1718298567.167071] [eu-a2p-355:60295:0]          mpool.c:38   UCX  WARN  object 0x2e6bb00 was not returned to mpool ucp_requests
[1718298567.167075] [eu-a2p-355:60295:0]          mpool.c:38   UCX  WARN  object 0x2e6bcc0 was not returned to mpool ucp_requests
[1718298567.167078] [eu-a2p-355:60295:0]          mpool.c:38   UCX  WARN  object 0x2e6be80 was not returned to mpool ucp_requests
[1718298567.167082] [eu-a2p-355:60295:0]          mpool.c:38   UCX  WARN  object 0x2e6c040 was not returned to mpool ucp_requests
[1718298567.167085] [eu-a2p-355:60295:0]          mpool.c:38   UCX  WARN  object 0x2e6c200 was not returned to mpool ucp_requests
[1718298567.167088] [eu-a2p-355:60295:0]          mpool.c:38   UCX  WARN  object 0x2e6c3c0 was not returned to mpool ucp_requests
[1718298567.167867] [eu-a2p-355:60291:0]          mpool.c:38   UCX  WARN  object 0x26236c0 was not returned to mpool ucp_requests
[1718298567.167890] [eu-a2p-355:60291:0]          mpool.c:38   UCX  WARN  object 0x2623880 was not returned to mpool ucp_requests
[1718298567.167895] [eu-a2p-355:60291:0]          mpool.c:38   UCX  WARN  object 0x2623a40 was not returned to mpool ucp_requests
[1718298567.167899] [eu-a2p-355:60291:0]          mpool.c:38   UCX  WARN  object 0x2623c00 was not returned to mpool ucp_requests
[1718298567.167902] [eu-a2p-355:60291:0]          mpool.c:38   UCX  WARN  object 0x2623dc0 was not returned to mpool ucp_requests
[1718298567.167906] [eu-a2p-355:60291:0]          mpool.c:38   UCX  WARN  object 0x2623f80 was not returned to mpool ucp_requests
[1718298567.167909] [eu-a2p-355:60291:0]          mpool.c:38   UCX  WARN  object 0x2624140 was not returned to mpool ucp_requests
[1718298567.167912] [eu-a2p-355:60291:0]          mpool.c:38   UCX  WARN  object 0x2624300 was not returned to mpool ucp_requests
[1718298567.167916] [eu-a2p-355:60291:0]          mpool.c:38   UCX  WARN  object 0x26244c0 was not returned to mpool ucp_requests
[1718298567.167919] [eu-a2p-355:60291:0]          mpool.c:38   UCX  WARN  object 0x2624680 was not returned to mpool ucp_requests
[1718298567.167922] [eu-a2p-355:60291:0]          mpool.c:38   UCX  WARN  object 0x2624840 was not returned to mpool ucp_requests
[1718298567.167926] [eu-a2p-355:60291:0]          mpool.c:38   UCX  WARN  object 0x2624a00 was not returned to mpool ucp_requests
[1718298567.167929] [eu-a2p-355:60291:0]          mpool.c:38   UCX  WARN  object 0x2624bc0 was not returned to mpool ucp_requests
[1718298567.167932] [eu-a2p-355:60291:0]          mpool.c:38   UCX  WARN  object 0x2624d80 was not returned to mpool ucp_requests
[1718298567.167935] [eu-a2p-355:60291:0]          mpool.c:38   UCX  WARN  object 0x2624f40 was not returned to mpool ucp_requests
[1718298567.167939] [eu-a2p-355:60291:0]          mpool.c:38   UCX  WARN  object 0x2625100 was not returned to mpool ucp_requests
[1718298567.167942] [eu-a2p-355:60291:0]          mpool.c:38   UCX  WARN  object 0x26252c0 was not returned to mpool ucp_requests
[1718298567.167945] [eu-a2p-355:60291:0]          mpool.c:38   UCX  WARN  object 0x2625480 was not returned to mpool ucp_requests
[1718298567.167948] [eu-a2p-355:60291:0]          mpool.c:38   UCX  WARN  object 0x2625640 was not returned to mpool ucp_requests
[1718298567.167952] [eu-a2p-355:60291:0]          mpool.c:38   UCX  WARN  object 0x2625800 was not returned to mpool ucp_requests
[1718298567.167955] [eu-a2p-355:60291:0]          mpool.c:38   UCX  WARN  object 0x26259c0 was not returned to mpool ucp_requests
[1718298567.167958] [eu-a2p-355:60291:0]          mpool.c:38   UCX  WARN  object 0x2625b80 was not returned to mpool ucp_requests
[1718298567.167961] [eu-a2p-355:60291:0]          mpool.c:38   UCX  WARN  object 0x2625d40 was not returned to mpool ucp_requests
[1718298567.167964] [eu-a2p-355:60291:0]          mpool.c:38   UCX  WARN  object 0x2625f00 was not returned to mpool ucp_requests
[1718298567.167968] [eu-a2p-355:60291:0]          mpool.c:38   UCX  WARN  object 0x26260c0 was not returned to mpool ucp_requests
[1718298567.167971] [eu-a2p-355:60291:0]          mpool.c:38   UCX  WARN  object 0x2626280 was not returned to mpool ucp_requests
[1718298567.167974] [eu-a2p-355:60291:0]          mpool.c:38   UCX  WARN  object 0x2626440 was not returned to mpool ucp_requests
[1718298567.167978] [eu-a2p-355:60291:0]          mpool.c:38   UCX  WARN  object 0x2626600 was not returned to mpool ucp_requests
[1718298567.174834] [eu-a2p-355:60292:0]          mpool.c:38   UCX  WARN  object 0x3910000 was not returned to mpool ucp_requests
[1718298567.174852] [eu-a2p-355:60292:0]          mpool.c:38   UCX  WARN  object 0x39101c0 was not returned to mpool ucp_requests
[1718298567.174856] [eu-a2p-355:60292:0]          mpool.c:38   UCX  WARN  object 0x3910380 was not returned to mpool ucp_requests
[1718298567.174859] [eu-a2p-355:60292:0]          mpool.c:38   UCX  WARN  object 0x3910540 was not returned to mpool ucp_requests
[1718298567.174862] [eu-a2p-355:60292:0]          mpool.c:38   UCX  WARN  object 0x3910700 was not returned to mpool ucp_requests
[1718298567.174864] [eu-a2p-355:60292:0]          mpool.c:38   UCX  WARN  object 0x39108c0 was not returned to mpool ucp_requests
[1718298567.174867] [eu-a2p-355:60292:0]          mpool.c:38   UCX  WARN  object 0x3910a80 was not returned to mpool ucp_requests
[1718298567.174869] [eu-a2p-355:60292:0]          mpool.c:38   UCX  WARN  object 0x3910c40 was not returned to mpool ucp_requests
[1718298567.174872] [eu-a2p-355:60292:0]          mpool.c:38   UCX  WARN  object 0x3910e00 was not returned to mpool ucp_requests
[1718298567.174875] [eu-a2p-355:60292:0]          mpool.c:38   UCX  WARN  object 0x3910fc0 was not returned to mpool ucp_requests
[1718298567.174877] [eu-a2p-355:60292:0]          mpool.c:38   UCX  WARN  object 0x3911180 was not returned to mpool ucp_requests
[1718298567.174879] [eu-a2p-355:60292:0]          mpool.c:38   UCX  WARN  object 0x3911340 was not returned to mpool ucp_requests
[1718298567.174882] [eu-a2p-355:60292:0]          mpool.c:38   UCX  WARN  object 0x3911500 was not returned to mpool ucp_requests
[1718298567.174885] [eu-a2p-355:60292:0]          mpool.c:38   UCX  WARN  object 0x39116c0 was not returned to mpool ucp_requests
[1718298567.174887] [eu-a2p-355:60292:0]          mpool.c:38   UCX  WARN  object 0x3911880 was not returned to mpool ucp_requests
[1718298567.174890] [eu-a2p-355:60292:0]          mpool.c:38   UCX  WARN  object 0x3911a40 was not returned to mpool ucp_requests
[1718298567.174892] [eu-a2p-355:60292:0]          mpool.c:38   UCX  WARN  object 0x3911c00 was not returned to mpool ucp_requests
[1718298567.174895] [eu-a2p-355:60292:0]          mpool.c:38   UCX  WARN  object 0x3911dc0 was not returned to mpool ucp_requests
[1718298567.174897] [eu-a2p-355:60292:0]          mpool.c:38   UCX  WARN  object 0x3911f80 was not returned to mpool ucp_requests
[1718298567.174900] [eu-a2p-355:60292:0]          mpool.c:38   UCX  WARN  object 0x3912140 was not returned to mpool ucp_requests
[1718298567.174902] [eu-a2p-355:60292:0]          mpool.c:38   UCX  WARN  object 0x3912300 was not returned to mpool ucp_requests
[1718298567.174905] [eu-a2p-355:60292:0]          mpool.c:38   UCX  WARN  object 0x39124c0 was not returned to mpool ucp_requests
[1718298567.174907] [eu-a2p-355:60292:0]          mpool.c:38   UCX  WARN  object 0x3912680 was not returned to mpool ucp_requests
[1718298567.174909] [eu-a2p-355:60292:0]          mpool.c:38   UCX  WARN  object 0x3912840 was not returned to mpool ucp_requests
[1718298567.174912] [eu-a2p-355:60292:0]          mpool.c:38   UCX  WARN  object 0x3912a00 was not returned to mpool ucp_requests
[1718298567.174914] [eu-a2p-355:60292:0]          mpool.c:38   UCX  WARN  object 0x3912bc0 was not returned to mpool ucp_requests
[1718298567.174917] [eu-a2p-355:60292:0]          mpool.c:38   UCX  WARN  object 0x3912d80 was not returned to mpool ucp_requests
[1718298567.174919] [eu-a2p-355:60292:0]          mpool.c:38   UCX  WARN  object 0x3912f40 was not returned to mpool ucp_requests
[1718298567.174595] [eu-a2p-355:60293:0]          mpool.c:38   UCX  WARN  object 0x396c6c0 was not returned to mpool ucp_requests
[1718298567.174614] [eu-a2p-355:60293:0]          mpool.c:38   UCX  WARN  object 0x396c880 was not returned to mpool ucp_requests
[1718298567.174619] [eu-a2p-355:60293:0]          mpool.c:38   UCX  WARN  object 0x396ca40 was not returned to mpool ucp_requests
[1718298567.174622] [eu-a2p-355:60293:0]          mpool.c:38   UCX  WARN  object 0x396cc00 was not returned to mpool ucp_requests
[1718298567.174625] [eu-a2p-355:60293:0]          mpool.c:38   UCX  WARN  object 0x396cdc0 was not returned to mpool ucp_requests
[1718298567.174628] [eu-a2p-355:60293:0]          mpool.c:38   UCX  WARN  object 0x396cf80 was not returned to mpool ucp_requests
[1718298567.174631] [eu-a2p-355:60293:0]          mpool.c:38   UCX  WARN  object 0x396d140 was not returned to mpool ucp_requests
[1718298567.174633] [eu-a2p-355:60293:0]          mpool.c:38   UCX  WARN  object 0x396d300 was not returned to mpool ucp_requests
[1718298567.174636] [eu-a2p-355:60293:0]          mpool.c:38   UCX  WARN  object 0x396d4c0 was not returned to mpool ucp_requests
[1718298567.174639] [eu-a2p-355:60293:0]          mpool.c:38   UCX  WARN  object 0x396d680 was not returned to mpool ucp_requests
[1718298567.174641] [eu-a2p-355:60293:0]          mpool.c:38   UCX  WARN  object 0x396d840 was not returned to mpool ucp_requests
[1718298567.174644] [eu-a2p-355:60293:0]          mpool.c:38   UCX  WARN  object 0x396da00 was not returned to mpool ucp_requests
[1718298567.174647] [eu-a2p-355:60293:0]          mpool.c:38   UCX  WARN  object 0x396dbc0 was not returned to mpool ucp_requests
[1718298567.174650] [eu-a2p-355:60293:0]          mpool.c:38   UCX  WARN  object 0x396dd80 was not returned to mpool ucp_requests
[1718298567.174652] [eu-a2p-355:60293:0]          mpool.c:38   UCX  WARN  object 0x396df40 was not returned to mpool ucp_requests
[1718298567.174655] [eu-a2p-355:60293:0]          mpool.c:38   UCX  WARN  object 0x396e100 was not returned to mpool ucp_requests
[1718298567.174658] [eu-a2p-355:60293:0]          mpool.c:38   UCX  WARN  object 0x396e2c0 was not returned to mpool ucp_requests
[1718298567.174661] [eu-a2p-355:60293:0]          mpool.c:38   UCX  WARN  object 0x396e480 was not returned to mpool ucp_requests
[1718298567.174663] [eu-a2p-355:60293:0]          mpool.c:38   UCX  WARN  object 0x396e640 was not returned to mpool ucp_requests
[1718298567.174666] [eu-a2p-355:60293:0]          mpool.c:38   UCX  WARN  object 0x396e800 was not returned to mpool ucp_requests
[1718298567.174669] [eu-a2p-355:60293:0]          mpool.c:38   UCX  WARN  object 0x396e9c0 was not returned to mpool ucp_requests
[1718298567.174672] [eu-a2p-355:60293:0]          mpool.c:38   UCX  WARN  object 0x396eb80 was not returned to mpool ucp_requests
[1718298567.174674] [eu-a2p-355:60293:0]          mpool.c:38   UCX  WARN  object 0x396ed40 was not returned to mpool ucp_requests
[1718298567.174677] [eu-a2p-355:60293:0]          mpool.c:38   UCX  WARN  object 0x396ef00 was not returned to mpool ucp_requests
[1718298567.174688] [eu-a2p-355:60293:0]          mpool.c:38   UCX  WARN  object 0x396f0c0 was not returned to mpool ucp_requests
[1718298567.174691] [eu-a2p-355:60293:0]          mpool.c:38   UCX  WARN  object 0x396f280 was not returned to mpool ucp_requests
[1718298567.174694] [eu-a2p-355:60293:0]          mpool.c:38   UCX  WARN  object 0x396f440 was not returned to mpool ucp_requests
[1718298567.174696] [eu-a2p-355:60293:0]          mpool.c:38   UCX  WARN  object 0x396f600 was not returned to mpool ucp_requests
[1718298567.175252] [eu-a2p-355:60290:0]          mpool.c:38   UCX  WARN  object 0x3d2c7c0 was not returned to mpool ucp_requests
[1718298567.175270] [eu-a2p-355:60290:0]          mpool.c:38   UCX  WARN  object 0x3d2c980 was not returned to mpool ucp_requests
[1718298567.175276] [eu-a2p-355:60290:0]          mpool.c:38   UCX  WARN  object 0x3d2cb40 was not returned to mpool ucp_requests
[1718298567.175279] [eu-a2p-355:60290:0]          mpool.c:38   UCX  WARN  object 0x3d2cd00 was not returned to mpool ucp_requests
[1718298567.175281] [eu-a2p-355:60290:0]          mpool.c:38   UCX  WARN  object 0x3d2cec0 was not returned to mpool ucp_requests
[1718298567.175284] [eu-a2p-355:60290:0]          mpool.c:38   UCX  WARN  object 0x3d2d080 was not returned to mpool ucp_requests
[1718298567.175286] [eu-a2p-355:60290:0]          mpool.c:38   UCX  WARN  object 0x3d2d240 was not returned to mpool ucp_requests
[1718298567.175289] [eu-a2p-355:60290:0]          mpool.c:38   UCX  WARN  object 0x3d2d400 was not returned to mpool ucp_requests
[1718298567.175291] [eu-a2p-355:60290:0]          mpool.c:38   UCX  WARN  object 0x3d2d5c0 was not returned to mpool ucp_requests
[1718298567.175294] [eu-a2p-355:60290:0]          mpool.c:38   UCX  WARN  object 0x3d2d780 was not returned to mpool ucp_requests
[1718298567.175296] [eu-a2p-355:60290:0]          mpool.c:38   UCX  WARN  object 0x3d2db00 was not returned to mpool ucp_requests
[1718298567.175299] [eu-a2p-355:60290:0]          mpool.c:38   UCX  WARN  object 0x3d2dcc0 was not returned to mpool ucp_requests
[1718298567.175301] [eu-a2p-355:60290:0]          mpool.c:38   UCX  WARN  object 0x3d2de80 was not returned to mpool ucp_requests
[1718298567.175304] [eu-a2p-355:60290:0]          mpool.c:38   UCX  WARN  object 0x3d2e040 was not returned to mpool ucp_requests
[1718298567.175307] [eu-a2p-355:60290:0]          mpool.c:38   UCX  WARN  object 0x3d2e200 was not returned to mpool ucp_requests
[1718298567.175310] [eu-a2p-355:60290:0]          mpool.c:38   UCX  WARN  object 0x3d2e3c0 was not returned to mpool ucp_requests


           ************************************************************
           *        Program running with 8 parallel MPI-processes     *
           *              working on a common directory               *
           ************************************************************

Diagonalization of the overlap matrix:
Smallest eigenvalue                        ... 4.827e-04
Time for diagonalization                   ...    0.228 sec
Threshold for overlap eigenvalues          ... 1.000e-08
Number of eigenvalues below threshold      ... 0
Time for construction of square roots      ...    0.132 sec
Total time needed                          ...    0.364 sec

-------------------
DFT GRID GENERATION
-------------------

General Integration Accuracy     IntAcc      ... 4.959
Radial Grid Type                 RadialGrid  ... OptM3 with GC (2021)
Angular Grid (max. ang.)         AngularGrid ... 6 (Lebedev-590)
Angular grid pruning method      GridPruning ... 4 (adaptive)
Weight generation scheme         WeightScheme... Becke
Basis function cutoff            BFCut       ... 1.0000e-11
Integration weight cutoff        WCut        ... 1.0000e-14
Angular grids for H and He will be reduced by one unit
Partially contracted basis set               ... off
Rotationally invariant grid construction     ... off

Total number of grid points                  ...  1450235
Total number of batches                      ...    22726
Average number of points per batch           ...       63
Average number of grid points per atom       ...    10742
Time for grid setup =   27.212 sec

--------------------
COSX GRID GENERATION
--------------------

GRIDX 1
-------
General Integration Accuracy     IntAcc      ... 4.020
Radial Grid Type                 RadialGrid  ... OptM3 with GC (2021)
Angular Grid (max. ang.)         AngularGrid ... 2 (Lebedev-110)
Angular grid pruning method      GridPruning ... 4 (adaptive)
Weight generation scheme         WeightScheme... Becke
Basis function cutoff            BFCut       ... 1.0000e-11
Integration weight cutoff        WCut        ... 1.0000e-14
Angular grids for H and He will be reduced by one unit
Partially contracted basis set               ... on
Rotationally invariant grid construction     ... off

Total number of grid points                  ...   153107
Total number of batches                      ...     2463
Average number of points per batch           ...       62
Average number of grid points per atom       ...     1134
UseSFitting                                  ... on

GRIDX 2
-------
General Integration Accuracy     IntAcc      ... 4.338
Radial Grid Type                 RadialGrid  ... OptM3 with GC (2021)
Angular Grid (max. ang.)         AngularGrid ... 3 (Lebedev-194)
Angular grid pruning method      GridPruning ... 4 (adaptive)
Weight generation scheme         WeightScheme... Becke
Basis function cutoff            BFCut       ... 1.0000e-11
Integration weight cutoff        WCut        ... 1.0000e-14
Angular grids for H and He will be reduced by one unit
Partially contracted basis set               ... on
Rotationally invariant grid construction     ... off

Total number of grid points                  ...   331329
Total number of batches                      ...     5251
Average number of points per batch           ...       63
Average number of grid points per atom       ...     2454
UseSFitting                                  ... on

GRIDX 3
-------
General Integration Accuracy     IntAcc      ... 4.871
Radial Grid Type                 RadialGrid  ... OptM3 with GC (2021)
Angular Grid (max. ang.)         AngularGrid ... 4 (Lebedev-302)
Angular grid pruning method      GridPruning ... 4 (adaptive)
Weight generation scheme         WeightScheme... Becke
Basis function cutoff            BFCut       ... 1.0000e-11
Integration weight cutoff        WCut        ... 1.0000e-14
Angular grids for H and He will be reduced by one unit
Partially contracted basis set               ... on
Rotationally invariant grid construction     ... off

Total number of grid points                  ...   639401
Total number of batches                      ...    10059
Average number of points per batch           ...       63
Average number of grid points per atom       ...     4736
UseSFitting                                  ... on

Time for X-Grid setup             =   18.376 sec


--------------------
CPCM SOLVATION MODEL
--------------------
CPCM parameters:
  Epsilon                                         ...      80.4000
  Refrac                                          ...       1.3300
  Rsolv                                           ...       1.3000
  Surface type                                    ... GAUSSIAN VDW
  Epsilon function type                           ...         CPCM
Radii:
 Radius for C  used is    3.8550 Bohr (=   2.0400 Ang.)
 Radius for O  used is    3.4469 Bohr (=   1.8240 Ang.)
 Radius for H  used is    2.4944 Bohr (=   1.3200 Ang.)
Calculating surface                               ...        done! (  0.0s)
GEPOL surface points                              ...         7134
GEPOL Volume                                      ...    7062.9123
GEPOL Surface-area                                ...    3649.4963
Calculating surface distance matrix               ...        done! (  0.3s)
Performing Cholesky decomposition & store         ...        done! (  1.9s)
Overall time for CPCM initialization              ...                 2.3s
--------------
SCF ITERATIONS
--------------
ITER       Energy         Delta-E        Max-DP      RMS-DP      [F,P]     Damp
               ***  Starting incremental Fock matrix formation  ***
  0  -2216.7749470444   0.000000000000 0.00685304  0.00004830  0.0297777 0.7000
                      *** Initiating the SOSCF procedure ***
                      *** Re-Reading the Fockian *** 
                      *** Removing any level shift *** 
ITER      Energy       Delta-E        Grad      Rot      Max-DP    RMS-DP
  1  -2216.77865828  -0.0037112363  0.001597  0.001597  0.021007  0.000154
               *** Restarting incremental Fock matrix formation ***
  2  -2216.78888327  -0.0102249940  0.000935  0.001831  0.006986  0.000046
  3  -2216.78918390  -0.0003006301  0.000118  0.000606  0.001178  0.000010
  4  -2216.78918527  -0.0000013702  0.000172  0.000499  0.000578  0.000004
  5  -2216.78918991  -0.0000046322  0.000051  0.000179  0.000257  0.000002
  6  -2216.78919004  -0.0000001293  0.000030  0.000084  0.000140  0.000001
  7  -2216.78919035  -0.0000003166  0.000008  0.000026  0.000060  0.000001
  8  -2216.78919037  -0.0000000124  0.000010  0.000018  0.000032  0.000000
  9  -2216.78919040  -0.0000000298  0.000003  0.000009  0.000017  0.000000
                  ***Gradient check signals convergence***
              ***Rediagonalizing the Fockian in SOSCF/NRSCF***

               *****************************************************
               *                     SUCCESS                       *
               *           SCF CONVERGED AFTER  10 CYCLES          *
               *****************************************************

Old exchange energy                            =    -64.079295574 Eh
New exchange energy                            =    -64.079296853 Eh
Exchange energy change after final integration =     -0.000001279 Eh
Total energy after final integration           =  -2216.789191655 Eh
Final COS-X integration done in                =    62.979 sec
Total Energy       :        -2216.78919165 Eh          -60321.90061 eV
  Last Energy change         ...    1.9101e-08  Tolerance :   1.0000e-08
  Last MAX-Density change    ...    6.6613e-15  Tolerance :   1.0000e-07
             **** THE GBW FILE WAS UPDATED (PQ9_2e_0H_B3LYP_631Gd_opt.gbw) ****
             **** DENSITY PQ9_2e_0H_B3LYP_631Gd_opt.scfp WAS UPDATED ****
             **** ENERGY FILE WAS UPDATED (PQ9_2e_0H_B3LYP_631Gd_opt.en.tmp) ****
             **** THE GBW FILE WAS UPDATED (PQ9_2e_0H_B3LYP_631Gd_opt.gbw) ****
             **** DENSITY PQ9_2e_0H_B3LYP_631Gd_opt.scfp WAS UPDATED ****
Total SCF time: 0 days 0 hours 6 min 48 sec 

Maximum memory used throughout the entire SCF-calculation: 1042.7 MB

-------------------------   --------------------
FINAL SINGLE POINT ENERGY     -2216.789191654980
-------------------------   --------------------


           ************************************************************
           *        Program running with 8 parallel MPI-processes     *
           *              working on a common directory               *
           ************************************************************
------------------------------------------------------------------------------
                         ORCA SCF GRADIENT CALCULATION
------------------------------------------------------------------------------

 ... reading COSX grid (gridx3)
Gradient of the Kohn-Sham DFT energy:
Kohn-Sham wavefunction type      ... RKS
Hartree-Fock exchange scaling    ...    0.200
Number of operators              ...    1
Number of atoms                  ...  135
Basis set dimensions             ...  930
Integral neglect threshold       ... 2.5e-11
Integral primitive cutoff        ... 2.5e-12
SHARK Integral package           ... ON

Nuc. rep. gradient       (SHARK) ... done (  0.0 sec)
HCore & Overlap gradient (SHARK) ... done (  1.6 sec)
RI-J gradient            (SHARK) ... done (  6.3 sec)
COSX-gradient                    ... done ( 82.7 sec)
Exchange-correlation gradient    ... done

------------------
CARTESIAN GRADIENT
------------------

   1   C   :   -0.000003100    0.000115539    0.000074306
   2   C   :   -0.000005671    0.000003197   -0.000028749
   3   C   :    0.000050254   -0.000264690   -0.000116631
   4   C   :   -0.000215664    0.000172898    0.000274438
   5   C   :   -0.000433041    0.001181165    0.000731338
   6   C   :    0.000005239   -0.000281699   -0.000254736
   7   C   :    0.000031081    0.000048909   -0.000033890
   8   C   :    0.000006447    0.000021874   -0.000053333
   9   C   :   -0.000009171    0.000000462   -0.000043707
  10   C   :   -0.000032334    0.000049063    0.000027209
  11   C   :    0.000045315   -0.000028240    0.000045052
  12   C   :   -0.000005565    0.000035777   -0.000030373
  13   C   :   -0.000043894   -0.000005792    0.000020291
  14   C   :    0.000024440   -0.000038739   -0.000016654
  15   C   :    0.000009392    0.000004148   -0.000006273
  16   C   :   -0.000014443    0.000012928    0.000003880
  17   C   :    0.000019733   -0.000008025   -0.000017329
  18   C   :   -0.000026244    0.000006628    0.000001252
  19   C   :   -0.000000610    0.000013599   -0.000004399
  20   C   :    0.000031484    0.000038865   -0.000000610
  21   C   :   -0.000008174    0.000003668    0.000007991
  22   C   :   -0.000002066    0.000014655    0.000023992
  23   C   :    0.000010438    0.000006610   -0.000034751
  24   C   :   -0.000034454    0.000017783   -0.000037609
  25   C   :    0.000010986    0.000016473    0.000001094
  26   C   :   -0.000002836    0.000004380    0.000038166
  27   C   :   -0.000001409    0.000013265   -0.000001646
  28   C   :    0.000026606   -0.000018273    0.000084069
  29   C   :    0.000001924   -0.000052806    0.000151614
  30   C   :   -0.000029093   -0.000020494   -0.000067849
  31   C   :    0.000016027   -0.000042541   -0.000030321
  32   C   :   -0.000074964    0.000017481   -0.000012239
  33   C   :   -0.000051408    0.000029153   -0.000035556
  34   C   :    0.000063556   -0.000020627    0.000133894
  35   C   :    0.000081398    0.000000574   -0.000062408
  36   C   :   -0.000073106   -0.000029542   -0.000020499
  37   C   :    0.000056984    0.000013681    0.000011729
  38   C   :    0.000055974   -0.000090318    0.000021461
  39   C   :   -0.000028979   -0.000117511    0.000035043
  40   C   :   -0.000081511    0.000065724   -0.000097500
  41   C   :    0.000028935   -0.000038029    0.000009202
  42   C   :   -0.000009864   -0.000021214    0.000017627
  43   C   :    0.000075434    0.000016102    0.000112118
  44   C   :   -0.000175088   -0.000011884   -0.000010404
  45   C   :   -0.000008347    0.000049948    0.000000836
  46   C   :   -0.000015961    0.000028538   -0.000023137
  47   C   :    0.000018236   -0.000007026   -0.000007070
  48   C   :   -0.000018619    0.000003352    0.000008766
  49   C   :   -0.000032488   -0.000007599   -0.000013004
  50   C   :   -0.000005312   -0.000009747    0.000007936
  51   C   :   -0.000021341    0.000006934    0.000029848
  52   C   :    0.000153826   -0.000152338   -0.000032026
  53   C   :   -0.000090897    0.000379246    0.000232904
  54   O   :    0.000053189   -0.000054853   -0.000089260
  55   O   :    0.000557986   -0.000513986   -0.000283481
  56   H   :   -0.000015996   -0.000022143   -0.000062139
  57   H   :    0.000066115   -0.000053522    0.000022876
  58   H   :   -0.000036525   -0.000127233   -0.000029912
  59   H   :   -0.000031489   -0.000254518   -0.000128904
  60   H   :    0.000095474   -0.000219124   -0.000098426
  61   H   :   -0.000107617    0.000140667   -0.000241346
  62   H   :    0.000000189   -0.000048787    0.000018706
  63   H   :   -0.000094236   -0.000053785   -0.000019177
  64   H   :    0.000008639   -0.000001175    0.000033268
  65   H   :   -0.000016126    0.000004380   -0.000019114
  66   H   :    0.000034301    0.000018133   -0.000001617
  67   H   :    0.000000892   -0.000045411    0.000011532
  68   H   :   -0.000012403    0.000033454    0.000011391
  69   H   :    0.000003356    0.000002664    0.000019644
  70   H   :    0.000006557   -0.000039920    0.000002019
  71   H   :    0.000011697   -0.000001280    0.000015511
  72   H   :   -0.000016078    0.000015580   -0.000017768
  73   H   :   -0.000002997   -0.000002845   -0.000000282
  74   H   :    0.000004742    0.000011457    0.000019218
  75   H   :   -0.000004015   -0.000008688   -0.000002860
  76   H   :    0.000022673   -0.000009440    0.000007887
  77   H   :   -0.000018230   -0.000010481    0.000006706
  78   H   :   -0.000021117   -0.000014414   -0.000015018
  79   H   :    0.000001598    0.000008003    0.000008283
  80   H   :    0.000010972    0.000016213    0.000007668
  81   H   :    0.000018519   -0.000005023    0.000004460
  82   H   :   -0.000014551   -0.000026265   -0.000017755
  83   H   :   -0.000020934    0.000006946   -0.000002317
  84   H   :   -0.000018686   -0.000012766   -0.000006576
  85   H   :    0.000030143   -0.000021063   -0.000007426
  86   H   :    0.000011331   -0.000010676   -0.000002225
  87   H   :   -0.000020902    0.000018193   -0.000021201
  88   H   :    0.000009529   -0.000029978    0.000023570
  89   H   :    0.000005944   -0.000020283    0.000005837
  90   H   :    0.000012864   -0.000003825   -0.000020946
  91   H   :    0.000009176   -0.000004020    0.000016291
  92   H   :    0.000003050   -0.000010425   -0.000009796
  93   H   :    0.000002550    0.000006745    0.000005357
  94   H   :   -0.000010929   -0.000007775    0.000011710
  95   H   :    0.000004682    0.000000376   -0.000025925
  96   H   :   -0.000007667    0.000019381   -0.000054791
  97   H   :   -0.000014695    0.000015625    0.000014420
  98   H   :    0.000020347   -0.000039662    0.000028702
  99   H   :    0.000015123    0.000021096   -0.000005269
 100   H   :    0.000022442    0.000018076   -0.000026799
 101   H   :    0.000004119   -0.000012556    0.000012242
 102   H   :    0.000012522   -0.000012145   -0.000005887
 103   H   :   -0.000059081    0.000039449   -0.000007055
 104   H   :   -0.000015530    0.000050012   -0.000027687
 105   H   :    0.000051828    0.000008044    0.000023893
 106   H   :   -0.000020112   -0.000040493    0.000006969
 107   H   :   -0.000000549    0.000010065   -0.000023107
 108   H   :   -0.000023061    0.000019788   -0.000019644
 109   H   :    0.000012745   -0.000027705    0.000020654
 110   H   :   -0.000012632   -0.000017118   -0.000015523
 111   H   :    0.000011013    0.000038092    0.000008477
 112   H   :   -0.000013373    0.000106280   -0.000038003
 113   H   :   -0.000052640   -0.000015602    0.000027292
 114   H   :    0.000042566   -0.000067934   -0.000018864
 115   H   :    0.000029101    0.000050597    0.000016440
 116   H   :    0.000003971    0.000040266   -0.000022934
 117   H   :    0.000011991   -0.000014374    0.000013273
 118   H   :   -0.000009938   -0.000025047   -0.000026166
 119   H   :   -0.000004331    0.000022120   -0.000002786
 120   H   :    0.000060765    0.000084629   -0.000065148
 121   H   :   -0.000036506   -0.000017154   -0.000020549
 122   H   :    0.000024908   -0.000002839   -0.000021422
 123   H   :    0.000017615   -0.000010094    0.000031339
 124   H   :   -0.000020594   -0.000015759    0.000005387
 125   H   :   -0.000000863   -0.000012256   -0.000005845
 126   H   :    0.000036603   -0.000019386   -0.000027584
 127   H   :    0.000012921   -0.000009527    0.000045484
 128   H   :   -0.000007314    0.000027157   -0.000006763
 129   H   :    0.000023125    0.000020946    0.000010081
 130   H   :    0.000000225   -0.000025536   -0.000000671
 131   H   :   -0.000005717    0.000007626   -0.000029589
 132   H   :   -0.000004258    0.000001169   -0.000035036
 133   H   :    0.000025632    0.000035203    0.000019385
 134   H   :    0.000013939   -0.000036869   -0.000010414
 135   H   :    0.000001658   -0.000025747    0.000005922

Difference to translation invariance:
           :   -0.0000623109   -0.0000376013   -0.0000857666

Difference to rotation invariance:
           :   -0.0014025581    0.0010904478    0.0006874673

Norm of the cartesian gradient     ...    0.0020224674
RMS gradient                       ...    0.0001004972
MAX gradient                       ...    0.0011811648

-------
TIMINGS
-------

Total SCF gradient time            ...      133.083 sec

One electron gradient       ....       1.552 sec  (  1.2%)
RI-J Coulomb gradient       ....       6.325 sec  (  4.8%)
COSX gradient               ....      82.659 sec  ( 62.1%)
XC gradient                 ....      33.404 sec  ( 25.1%)
CPCM gradient               ....       4.771 sec  (  3.6%)
   A-Matrix (El+Nuc)        ....       1.835 sec  (  1.4%)
   Potential                ....       2.936 sec  (  2.2%)

Maximum memory used throughout the entire SCFGRAD-calculation: 298.0 MB
------------------------------------------------------------------------------
                         ORCA GEOMETRY RELAXATION STEP
------------------------------------------------------------------------------

Reading the OPT-File                    .... done
Getting information on internals        .... done
Copying old internal coords+grads       .... done
Making the new internal coordinates     .... (new redundants).... done
Validating the new internal coordinates .... (new redundants).... done
Calculating the B-matrix                .... done
Calculating the G,G- and P matrices     .... done
Transforming gradient to internals      .... done
Projecting the internal gradient        .... done
Number of atoms                         .... 135
Number of internal coordinates          .... 693
Current Energy                          .... -2216.789191655 Eh
Current gradient norm                   ....     0.002022467 Eh/bohr
Maximum allowed component of the step   ....  0.300
Current trust radius                    ....  0.300
Updating the Hessian (BFGS)             .... done
Forming the augmented Hessian           .... done
Diagonalizing the augmented Hessian     .... done
Last element of RFO vector              ....  0.999538708
Lowest eigenvalues of augmented Hessian:
 -0.000040969  0.001255018  0.006489551  0.009189374  0.009276055
Length of the computed step             ....  0.030384569
The final length of the internal step   ....  0.030384569
Converting the step to cartesian space:
 Initial RMS(Int)=    0.0011542143
Transforming coordinates:
 Iter   0:  RMS(Cart)=    0.0387418738 RMS(Int)=    0.2384819970
 Iter   1:  RMS(Cart)=    0.0004040905 RMS(Int)=    0.0001187406
 Iter   2:  RMS(Cart)=    0.0000067903 RMS(Int)=    0.0000006182
 Iter   3:  RMS(Cart)=    0.0000001619 RMS(Int)=    0.0000000527
 Iter   4:  RMS(Cart)=    0.0000000035 RMS(Int)=    0.0000000005
done
Storing new coordinates                 .... done

                                .--------------------.
          ----------------------|Geometry convergence|-------------------------
          Item                value                   Tolerance       Converged
          ---------------------------------------------------------------------
          Energy change      -0.0000395411            0.0000002000      NO
          RMS gradient        0.0001410271            0.0000080000      NO
          MAX gradient        0.0008373380            0.0000300000      NO
          RMS step            0.0011542143            0.0001000000      NO
          MAX step            0.0065237548            0.0002000000      NO
          ........................................................
          Max(Bonds)      0.0003      Max(Angles)    0.07
          Max(Dihed)        0.37      Max(Improp)    0.00
          ---------------------------------------------------------------------

The optimization has not yet converged - more geometry cycles are needed


    ---------------------------------------------------------------------------
                         Redundant Internal Coordinates
                            (Angstroem and degrees)

        Definition                    Value    dE/dq     Step     New-Value
    ----------------------------------------------------------------------------
     1. B(C   1,C   0)                1.5164 -0.000017 -0.0001    1.5162   
     2. B(C   2,C   1)                1.4114  0.000007 -0.0000    1.4114   
     3. B(C   3,C   2)                1.5156  0.000015  0.0000    1.5156   
     4. B(C   4,C   2)                1.4402 -0.000326  0.0003    1.4405   
     5. B(C   5,C   4)                1.4324 -0.000034 -0.0000    1.4324   
     6. B(C   6,C   5)                1.5226  0.000060 -0.0001    1.5225   
     7. B(C   7,C   6)                1.5143  0.000018 -0.0000    1.5143   
     8. B(C   8,C   7)                1.3453 -0.000003  0.0000    1.3453   
     9. B(C   9,C   8)                1.5135  0.000036  0.0000    1.5135   
    10. B(C  10,C   8)                1.5225 -0.000051 -0.0000    1.5225   
    11. B(C  11,C  10)                1.5550  0.000043  0.0000    1.5550   
    12. B(C  12,C  11)                1.5063  0.000019  0.0000    1.5063   
    13. B(C  13,C  12)                1.3456 -0.000016  0.0000    1.3456   
    14. B(C  14,C  13)                1.5120 -0.000012  0.0000    1.5120   
    15. B(C  15,C  13)                1.5224 -0.000000 -0.0000    1.5224   
    16. B(C  16,C  15)                1.5579 -0.000009  0.0000    1.5579   
    17. B(C  17,C  16)                1.5077  0.000020 -0.0000    1.5077   
    18. B(C  18,C  17)                1.3457 -0.000011  0.0000    1.3457   
    19. B(C  19,C  18)                1.5117 -0.000019  0.0000    1.5117   
    20. B(C  20,C  18)                1.5230 -0.000002  0.0000    1.5230   
    21. B(C  21,C  20)                1.5566  0.000000  0.0000    1.5566   
    22. B(C  22,C  21)                1.5070  0.000006 -0.0000    1.5070   
    23. B(C  23,C  22)                1.3456  0.000020 -0.0000    1.3456   
    24. B(C  24,C  23)                1.5116 -0.000031  0.0000    1.5116   
    25. B(C  25,C  23)                1.5232  0.000017 -0.0000    1.5232   
    26. B(C  26,C  25)                1.5569  0.000010  0.0000    1.5569   
    27. B(C  27,C  26)                1.5070  0.000019  0.0000    1.5070   
    28. B(C  28,C  27)                1.3455  0.000046 -0.0000    1.3455   
    29. B(C  29,C  28)                1.5116  0.000032 -0.0000    1.5116   
    30. B(C  30,C  28)                1.5236  0.000044 -0.0000    1.5236   
    31. B(C  31,C  30)                1.5565  0.000155 -0.0000    1.5565   
    32. B(C  32,C  31)                1.5066 -0.000010 -0.0000    1.5066   
    33. B(C  33,C  32)                1.3455 -0.000099  0.0000    1.3456   
    34. B(C  34,C  33)                1.5117 -0.000108  0.0000    1.5117   
    35. B(C  35,C  33)                1.5231  0.000075 -0.0000    1.5231   
    36. B(C  36,C  35)                1.5570 -0.000071  0.0000    1.5570   
    37. B(C  37,C  36)                1.5071 -0.000003  0.0000    1.5071   
    38. B(C  38,C  37)                1.3456  0.000098 -0.0000    1.3456   
    39. B(C  39,C  38)                1.5119  0.000084 -0.0000    1.5119   
    40. B(C  40,C  38)                1.5228  0.000016 -0.0000    1.5228   
    41. B(C  41,C  40)                1.5570  0.000103  0.0000    1.5570   
    42. B(C  42,C  41)                1.5073  0.000033 -0.0000    1.5072   
    43. B(C  43,C  42)                1.3459  0.000169 -0.0001    1.3458   
    44. B(C  44,C  43)                1.5214  0.000012  0.0000    1.5214   
    45. B(C  45,C  44)                1.5548 -0.000022  0.0000    1.5548   
    46. B(C  46,C  45)                1.5064 -0.000017  0.0000    1.5065   
    47. B(C  47,C  46)                1.3447  0.000011  0.0000    1.3447   
    48. B(C  48,C  47)                1.5110  0.000009  0.0000    1.5110   
    49. B(C  49,C  47)                1.5126 -0.000013  0.0000    1.5126   
    50. B(C  50,C  43)                1.5112 -0.000012  0.0000    1.5112   
    51. B(C  51,C   5)                1.4052  0.000139 -0.0000    1.4052   
    52. B(C  52,C  51)                1.4253  0.000073  0.0000    1.4253   
    53. B(C  52,C   1)                1.4443  0.000015  0.0000    1.4443   
    54. B(O  53,C  52)                1.3107  0.000001 -0.0000    1.3107   
    55. B(O  54,C   4)                1.3141 -0.000363  0.0001    1.3142   
    56. B(H  55,C   0)                1.1022 -0.000026  0.0000    1.1022   
    57. B(H  56,C   0)                1.1017  0.000015 -0.0000    1.1017   
    58. B(H  57,C   0)                1.0950  0.000011 -0.0000    1.0949   
    59. B(H  58,C   3)                1.0955 -0.000174  0.0003    1.0958   
    60. B(H  59,C   3)                1.0969 -0.000196  0.0002    1.0971   
    61. B(H  60,C   3)                1.1048  0.000124 -0.0001    1.1047   
    62. B(H  61,C   6)                1.1033  0.000052 -0.0000    1.1032   
    63. B(H  62,C   6)                1.0946  0.000069 -0.0000    1.0946   
    64. B(H  63,C   7)                1.0936  0.000034 -0.0000    1.0935   
    65. B(H  64,C   9)                1.0961 -0.000022  0.0000    1.0961   
    66. B(H  65,C   9)                1.0994 -0.000037  0.0000    1.0995   
    67. B(H  66,C   9)                1.1005 -0.000049  0.0000    1.1005   
    68. B(H  67,C  10)                1.0966 -0.000016 -0.0000    1.0966   
    69. B(H  68,C  10)                1.0987 -0.000002  0.0000    1.0987   
    70. B(H  69,C  11)                1.1003  0.000035 -0.0000    1.1003   
    71. B(H  70,C  11)                1.0960 -0.000019  0.0000    1.0960   
    72. B(H  71,C  12)                1.0922 -0.000024  0.0000    1.0923   
    73. B(H  72,C  14)                1.0932 -0.000001  0.0000    1.0932   
    74. B(H  73,C  14)                1.0974  0.000006 -0.0000    1.0974   
    75. B(H  74,C  14)                1.0999  0.000009 -0.0000    1.0999   
    76. B(H  75,C  15)                1.0976  0.000023 -0.0000    1.0976   
    77. B(H  76,C  15)                1.0990  0.000020 -0.0000    1.0990   
    78. B(H  77,C  16)                1.0997 -0.000029  0.0000    1.0997   
    79. B(H  78,C  16)                1.0960  0.000005 -0.0000    1.0959   
    80. B(H  79,C  17)                1.0920  0.000006 -0.0000    1.0920   
    81. B(H  80,C  19)                1.0932  0.000018 -0.0000    1.0932   
    82. B(H  81,C  19)                1.0979  0.000033 -0.0000    1.0979   
    83. B(H  82,C  19)                1.0997  0.000011 -0.0000    1.0997   
    84. B(H  83,C  20)                1.0977 -0.000020  0.0000    1.0977   
    85. B(H  84,C  20)                1.0983 -0.000034  0.0000    1.0983   
    86. B(H  85,C  21)                1.1002  0.000012 -0.0000    1.1002   
    87. B(H  86,C  21)                1.0959  0.000033 -0.0000    1.0958   
    88. B(H  87,C  22)                1.0922  0.000037 -0.0000    1.0922   
    89. B(H  88,C  24)                1.0932 -0.000014  0.0000    1.0932   
    90. B(H  89,C  24)                1.0977 -0.000022  0.0000    1.0977   
    91. B(H  90,C  24)                1.0997 -0.000019  0.0000    1.0997   
    92. B(H  91,C  25)                1.0977  0.000011 -0.0000    1.0977   
    93. B(H  92,C  25)                1.0985 -0.000006  0.0000    1.0985   
    94. B(H  93,C  26)                1.1001 -0.000002 -0.0000    1.1001   
    95. B(H  94,C  26)                1.0958 -0.000003  0.0000    1.0958   
    96. B(H  95,C  27)                1.0922  0.000005 -0.0000    1.0922   
    97. B(H  96,C  29)                1.0931 -0.000024  0.0000    1.0931   
    98. B(H  97,C  29)                1.0978 -0.000035 -0.0000    1.0978   
    99. B(H  98,C  29)                1.0997 -0.000019  0.0000    1.0997   
   100. B(H  99,C  30)                1.0977  0.000004 -0.0000    1.0977   
   101. B(H 100,C  30)                1.0983  0.000008 -0.0000    1.0983   
   102. B(H 101,C  31)                1.1004  0.000007 -0.0000    1.1004   
   103. B(H 102,C  31)                1.0958  0.000058 -0.0000    1.0957   
   104. B(H 103,C  32)                1.0921 -0.000025  0.0000    1.0921   
   105. B(H 104,C  34)                1.0932  0.000045 -0.0000    1.0932   
   106. B(H 105,C  34)                1.0976  0.000039 -0.0000    1.0976   
   107. B(H 106,C  34)                1.0998  0.000021 -0.0000    1.0998   
   108. B(H 107,C  35)                1.0976 -0.000003  0.0000    1.0977   
   109. B(H 108,C  35)                1.0985 -0.000031  0.0000    1.0985   
   110. B(H 109,C  36)                1.1001 -0.000008  0.0000    1.1001   
   111. B(H 110,C  36)                1.0958 -0.000028  0.0000    1.0958   
   112. B(H 111,C  37)                1.0921 -0.000012  0.0000    1.0921   
   113. B(H 112,C  39)                1.0931 -0.000053  0.0000    1.0932   
   114. B(H 113,C  39)                1.0974 -0.000065  0.0000    1.0974   
   115. B(H 114,C  39)                1.0998 -0.000058  0.0000    1.0998   
   116. B(H 115,C  40)                1.0976 -0.000029  0.0000    1.0977   
   117. B(H 116,C  40)                1.0985 -0.000001  0.0000    1.0985   
   118. B(H 117,C  41)                1.1000 -0.000029  0.0000    1.1000   
   119. B(H 118,C  41)                1.0959 -0.000003 -0.0000    1.0959   
   120. B(H 119,C  42)                1.0922  0.000111 -0.0001    1.0921   
   121. B(H 120,C  44)                1.0998  0.000042 -0.0000    1.0998   
   122. B(H 121,C  44)                1.0973  0.000032 -0.0000    1.0973   
   123. B(H 122,C  45)                1.1017 -0.000037  0.0000    1.1018   
   124. B(H 123,C  45)                1.0952 -0.000022  0.0000    1.0952   
   125. B(H 124,C  46)                1.0930  0.000006 -0.0000    1.0930   
   126. B(H 125,C  48)                1.0929  0.000047 -0.0000    1.0929   
   127. B(H 126,C  48)                1.0994  0.000052 -0.0000    1.0994   
   128. B(H 127,C  48)                1.0997  0.000028 -0.0000    1.0996   
   129. B(H 128,C  49)                1.0953 -0.000034  0.0000    1.0953   
   130. B(H 129,C  49)                1.0998 -0.000026  0.0000    1.0998   
   131. B(H 130,C  49)                1.0996 -0.000028  0.0000    1.0996   
   132. B(H 131,C  50)                1.0932 -0.000031  0.0000    1.0933   
   133. B(H 132,C  50)                1.0995 -0.000047  0.0000    1.0995   
   134. B(H 133,C  50)                1.0972 -0.000040  0.0000    1.0972   
   135. B(H 134,C  51)                1.0954  0.000021 -0.0000    1.0954   
   136. A(H  55,C   0,H  57)          108.01  0.000100   -0.01    108.00   
   137. A(C   1,C   0,H  56)          113.35  0.000052   -0.01    113.35   
   138. A(H  56,C   0,H  57)          108.23 -0.000045    0.02    108.25   
   139. A(H  55,C   0,H  56)          105.90 -0.000014   -0.00    105.90   
   140. A(C   1,C   0,H  57)          107.68 -0.000128    0.01    107.69   
   141. A(C   1,C   0,H  55)          113.45  0.000038   -0.01    113.45   
   142. A(C   0,C   1,C  52)          116.64 -0.000162    0.02    116.66   
   143. A(C   0,C   1,C   2)          121.52  0.000219   -0.04    121.48   
   144. A(C   2,C   1,C  52)          121.83 -0.000058    0.02    121.85   
   145. A(C   3,C   2,C   4)          115.86 -0.000438    0.07    115.94   
   146. A(C   1,C   2,C   3)          121.09  0.000435   -0.07    121.03   
   147. A(C   1,C   2,C   4)          123.04  0.000003   -0.01    123.04   
   148. A(H  58,C   3,H  59)          108.81  0.000107   -0.02    108.79   
   149. A(H  58,C   3,H  60)          106.60 -0.000154    0.00    106.60   
   150. A(C   2,C   3,H  59)          110.16 -0.000003   -0.03    110.13   
   151. A(C   2,C   3,H  58)          112.94 -0.000004   -0.01    112.93   
   152. A(C   2,C   3,H  60)          112.70  0.000270   -0.01    112.70   
   153. A(H  59,C   3,H  60)          105.25 -0.000236    0.07    105.32   
   154. A(C   2,C   4,C   5)          115.07  0.000185   -0.01    115.05   
   155. A(C   2,C   4,O  54)          121.61 -0.000400    0.06    121.67   
   156. A(C   5,C   4,O  54)          123.31  0.000199   -0.04    123.27   
   157. A(C   4,C   5,C  51)          121.29 -0.000107    0.02    121.31   
   158. A(C   6,C   5,C  51)          119.93  0.000320    0.01    119.94   
   159. A(C   4,C   5,C   6)          118.78 -0.000213   -0.03    118.75   
   160. A(C   7,C   6,H  61)          107.96 -0.000164    0.02    107.99   
   161. A(C   7,C   6,H  62)          109.94  0.000100   -0.00    109.93   
   162. A(C   5,C   6,C   7)          113.06  0.000048   -0.03    113.03   
   163. A(H  61,C   6,H  62)          107.31 -0.000015    0.01    107.32   
   164. A(C   5,C   6,H  62)          109.26 -0.000094   -0.02    109.24   
   165. A(C   5,C   6,H  61)          109.15  0.000122    0.02    109.16   
   166. A(C   6,C   7,C   8)          128.31  0.000304   -0.01    128.31   
   167. A(C   8,C   7,H  63)          117.44 -0.000159    0.00    117.44   
   168. A(C   6,C   7,H  63)          114.23 -0.000144    0.00    114.23   
   169. A(C   7,C   8,C  10)          123.10  0.000243   -0.01    123.10   
   170. A(C   7,C   8,C   9)          120.93 -0.000129    0.00    120.93   
   171. A(C   9,C   8,C  10)          115.96 -0.000116    0.00    115.96   
   172. A(H  64,C   9,H  65)          108.11 -0.000009    0.00    108.11   
   173. A(H  65,C   9,H  66)          106.11 -0.000004    0.00    106.11   
   174. A(C   8,C   9,H  65)          111.41  0.000014    0.00    111.41   
   175. A(H  64,C   9,H  66)          107.97 -0.000001    0.00    107.97   
   176. A(C   8,C   9,H  66)          111.09 -0.000004   -0.00    111.09   
   177. A(C   8,C   9,H  64)          111.90  0.000004   -0.00    111.90   
   178. A(C  11,C  10,H  67)          108.15 -0.000220    0.01    108.16   
   179. A(C   8,C  10,H  67)          108.88 -0.000245    0.00    108.88   
   180. A(C   8,C  10,C  11)          115.24  0.000837   -0.02    115.22   
   181. A(C  11,C  10,H  68)          108.20 -0.000227    0.00    108.20   
   182. A(H  67,C  10,H  68)          106.98  0.000097   -0.00    106.98   
   183. A(C   8,C  10,H  68)          109.09 -0.000284    0.01    109.10   
   184. A(C  12,C  11,H  69)          108.53 -0.000139    0.01    108.54   
   185. A(C  10,C  11,C  12)          114.38  0.000390   -0.02    114.37   
   186. A(H  69,C  11,H  70)          106.39  0.000046    0.00    106.40   
   187. A(C  10,C  11,H  69)          107.70  0.000055   -0.00    107.69   
   188. A(C  12,C  11,H  70)          111.22 -0.000100    0.00    111.23   
   189. A(C  10,C  11,H  70)          108.26 -0.000266    0.01    108.27   
   190. A(C  11,C  12,H  71)          114.05  0.000148   -0.00    114.05   
   191. A(C  13,C  12,H  71)          116.76  0.000140   -0.00    116.76   
   192. A(C  11,C  12,C  13)          129.19 -0.000288    0.00    129.19   
   193. A(C  14,C  13,C  15)          115.88 -0.000142    0.01    115.89   
   194. A(C  12,C  13,C  14)          124.65 -0.000118   -0.00    124.65   
   195. A(C  12,C  13,C  15)          119.45  0.000260   -0.01    119.45   
   196. A(C  13,C  14,H  74)          110.20  0.000009   -0.00    110.20   
   197. A(H  72,C  14,H  73)          108.02  0.000010   -0.00    108.02   
   198. A(C  13,C  14,H  73)          111.11 -0.000036    0.01    111.11   
   199. A(H  73,C  14,H  74)          106.18  0.000012   -0.00    106.18   
   200. A(C  13,C  14,H  72)          113.21  0.000008   -0.00    113.21   
   201. A(H  72,C  14,H  74)          107.82 -0.000003   -0.00    107.82   
   202. A(C  13,C  15,H  75)          109.04  0.000025   -0.00    109.03   
   203. A(C  13,C  15,H  76)          109.78 -0.000159    0.01    109.79   
   204. A(C  16,C  15,H  76)          108.32  0.000060   -0.00    108.32   
   205. A(C  16,C  15,H  75)          106.90 -0.000187    0.01    106.91   
   206. A(C  13,C  15,C  16)          115.57  0.000221   -0.01    115.55   
   207. A(H  75,C  15,H  76)          106.85  0.000028    0.00    106.86   
   208. A(C  17,C  16,H  77)          108.94 -0.000256    0.01    108.95   
   209. A(C  17,C  16,H  78)          110.54 -0.000059   -0.00    110.54   
   210. A(C  15,C  16,H  78)          107.41 -0.000207    0.01    107.41   
   211. A(C  15,C  16,H  77)          107.52 -0.000103   -0.00    107.51   
   212. A(H  77,C  16,H  78)          106.44  0.000065    0.00    106.44   
   213. A(C  15,C  16,C  17)          115.58  0.000531   -0.02    115.56   
   214. A(C  16,C  17,C  18)          128.14  0.000274   -0.00    128.14   
   215. A(C  16,C  17,H  79)          114.96 -0.000144    0.00    114.97   
   216. A(C  18,C  17,H  79)          116.90 -0.000130   -0.00    116.89   
   217. A(C  17,C  18,C  20)          119.94 -0.000252    0.00    119.95   
   218. A(C  19,C  18,C  20)          115.43  0.000145   -0.01    115.43   
   219. A(C  17,C  18,C  19)          124.62  0.000106    0.00    124.63   
   220. A(C  18,C  19,H  81)          110.72 -0.000006   -0.00    110.72   
   221. A(C  18,C  19,H  80)          113.40 -0.000017    0.00    113.40   
   222. A(H  80,C  19,H  81)          107.96  0.000002    0.00    107.96   
   223. A(H  81,C  19,H  82)          106.20 -0.000001    0.00    106.20   
   224. A(H  80,C  19,H  82)          108.01  0.000008   -0.00    108.00   
   225. A(C  18,C  19,H  82)          110.26  0.000015   -0.00    110.26   
   226. A(C  18,C  20,C  21)          114.99  0.000653   -0.03    114.96   
   227. A(H  83,C  20,H  84)          106.85  0.000083    0.00    106.86   
   228. A(C  21,C  20,H  84)          108.48 -0.000156   -0.00    108.47   
   229. A(C  18,C  20,H  84)          109.58 -0.000154    0.00    109.58   
   230. A(C  21,C  20,H  83)          107.11 -0.000221    0.01    107.13   
   231. A(C  18,C  20,H  83)          109.50 -0.000238    0.01    109.51   
   232. A(C  20,C  21,C  22)          115.21  0.000536   -0.03    115.18   
   233. A(H  85,C  21,H  86)          106.47  0.000069    0.00    106.48   
   234. A(C  22,C  21,H  86)          110.99 -0.000225    0.01    111.00   
   235. A(C  20,C  21,H  86)          107.78 -0.000213    0.01    107.79   
   236. A(C  22,C  21,H  85)          108.59 -0.000097    0.00    108.59   
   237. A(C  20,C  21,H  85)          107.40 -0.000095   -0.00    107.40   
   238. A(C  21,C  22,C  23)          128.66 -0.000570    0.02    128.68   
   239. A(C  23,C  22,H  87)          116.84  0.000279   -0.01    116.83   
   240. A(C  21,C  22,H  87)          114.49  0.000291   -0.01    114.48   
   241. A(C  24,C  23,C  25)          115.61 -0.000198    0.01    115.62   
   242. A(C  22,C  23,C  25)          119.72  0.000502   -0.02    119.70   
   243. A(C  22,C  23,C  24)          124.66 -0.000305    0.01    124.67   
   244. A(H  88,C  24,H  90)          107.95  0.000012   -0.00    107.95   
   245. A(H  89,C  24,H  90)          106.20 -0.000001   -0.00    106.20   
   246. A(C  23,C  24,H  90)          110.26 -0.000009    0.00    110.26   
   247. A(H  88,C  24,H  89)          108.00  0.000007   -0.00    108.00   
   248. A(C  23,C  24,H  89)          110.81  0.000016    0.00    110.81   
   249. A(C  23,C  24,H  88)          113.33 -0.000022    0.00    113.33   
   250. A(C  23,C  25,C  26)          115.31  0.000458   -0.03    115.28   
   251. A(H  91,C  25,H  92)          106.83  0.000055    0.01    106.83   
   252. A(C  26,C  25,H  92)          108.42 -0.000098    0.01    108.43   
   253. A(C  23,C  25,H  92)          109.63 -0.000232    0.02    109.64   
   254. A(C  26,C  25,H  91)          107.01 -0.000160    0.00    107.01   
   255. A(C  23,C  25,H  91)          109.30 -0.000044   -0.00    109.30   
   256. A(C  25,C  26,C  27)          115.31  0.000236   -0.01    115.30   
   257. A(H  93,C  26,H  94)          106.45  0.000031    0.00    106.45   
   258. A(C  27,C  26,H  94)          110.84  0.000031    0.00    110.84   
   259. A(C  25,C  26,H  94)          107.62 -0.000198    0.01    107.63   
   260. A(C  27,C  26,H  93)          108.75 -0.000163    0.00    108.75   
   261. A(C  25,C  26,H  93)          107.47  0.000052   -0.01    107.46   
   262. A(C  28,C  27,H  95)          116.86 -0.000103   -0.00    116.86   
   263. A(C  26,C  27,H  95)          114.65 -0.000107    0.00    114.65   
   264. A(C  26,C  27,C  28)          128.49  0.000210   -0.00    128.49   
   265. A(C  29,C  28,C  30)          115.49  0.000155   -0.00    115.49   
   266. A(C  27,C  28,C  30)          119.79 -0.000243    0.00    119.79   
   267. A(C  27,C  28,C  29)          124.71  0.000087   -0.00    124.71   
   268. A(H  96,C  29,H  98)          107.96  0.000007    0.00    107.96   
   269. A(H  96,C  29,H  97)          107.98 -0.000020    0.00    107.98   
   270. A(H  97,C  29,H  98)          106.20 -0.000009   -0.00    106.20   
   271. A(C  28,C  29,H  98)          110.25 -0.000037    0.00    110.25   
   272. A(C  28,C  29,H  97)          110.76  0.000064   -0.00    110.76   
   273. A(C  28,C  29,H  96)          113.39 -0.000006    0.00    113.39   
   274. A(H  99,C  30,H 100)          106.82  0.000092    0.00    106.83   
   275. A(C  31,C  30,H 100)          108.53 -0.000065   -0.01    108.52   
   276. A(C  28,C  30,H 100)          109.62 -0.000198    0.00    109.62   
   277. A(C  31,C  30,H  99)          107.07 -0.000315    0.02    107.09   
   278. A(C  28,C  30,H  99)          109.42 -0.000207    0.01    109.43   
   279. A(C  28,C  30,C  31)          115.05  0.000659   -0.03    115.03   
   280. A(C  32,C  31,H 102)          110.99 -0.000293    0.01    111.00   
   281. A(H 101,C  31,H 102)          106.48  0.000107    0.01    106.48   
   282. A(C  30,C  31,H 102)          107.81 -0.000250    0.01    107.82   
   283. A(C  32,C  31,H 101)          108.66 -0.000216    0.01    108.67   
   284. A(C  30,C  31,H 101)          107.36 -0.000207    0.01    107.36   
   285. A(C  30,C  31,C  32)          115.16  0.000817   -0.04    115.12   
   286. A(C  33,C  32,H 103)          116.83  0.000216   -0.01    116.82   
   287. A(C  31,C  32,H 103)          114.50  0.000244   -0.01    114.49   
   288. A(C  31,C  32,C  33)          128.66 -0.000462    0.02    128.68   
   289. A(C  34,C  33,C  35)          115.66 -0.000119    0.00    115.66   
   290. A(C  32,C  33,C  35)          119.67  0.000417   -0.01    119.66   
   291. A(C  32,C  33,C  34)          124.66 -0.000300    0.01    124.67   
   292. A(H 104,C  34,H 106)          107.93  0.000023   -0.00    107.93   
   293. A(H 105,C  34,H 106)          106.19  0.000020   -0.00    106.19   
   294. A(C  33,C  34,H 106)          110.21  0.000000   -0.00    110.21   
   295. A(H 104,C  34,H 105)          108.00  0.000032   -0.00    108.00   
   296. A(C  33,C  34,H 105)          110.89 -0.000021    0.01    110.89   
   297. A(C  33,C  34,H 104)          113.32 -0.000048    0.00    113.33   
   298. A(H 107,C  35,H 108)          106.82  0.000042    0.01    106.83   
   299. A(C  33,C  35,H 108)          109.66 -0.000156    0.01    109.67   
   300. A(C  36,C  35,H 108)          108.40 -0.000127    0.01    108.41   
   301. A(C  36,C  35,H 107)          107.02 -0.000104    0.00    107.02   
   302. A(C  33,C  35,H 107)          109.26 -0.000075    0.00    109.26   
   303. A(C  33,C  35,C  36)          115.32  0.000401   -0.03    115.29   
   304. A(C  37,C  36,H 110)          110.80  0.000027    0.00    110.81   
   305. A(H 109,C  36,H 110)          106.46  0.000007    0.00    106.46   
   306. A(C  35,C  36,H 110)          107.59 -0.000118    0.01    107.60   
   307. A(C  37,C  36,H 109)          108.82 -0.000053   -0.00    108.82   
   308. A(C  35,C  36,H 109)          107.48  0.000064   -0.01    107.47   
   309. A(C  35,C  36,C  37)          115.28  0.000070   -0.00    115.28   
   310. A(C  38,C  37,H 111)          116.86 -0.000045   -0.00    116.86   
   311. A(C  36,C  37,H 111)          114.69 -0.000081    0.00    114.69   
   312. A(C  36,C  37,C  38)          128.46  0.000126   -0.00    128.45   
   313. A(C  39,C  38,C  40)          115.41  0.000045    0.00    115.42   
   314. A(C  37,C  38,C  40)          119.84 -0.000139   -0.00    119.84   
   315. A(C  37,C  38,C  39)          124.75  0.000094   -0.00    124.75   
   316. A(H 113,C  39,H 114)          106.21 -0.000014    0.00    106.21   
   317. A(H 112,C  39,H 114)          107.93 -0.000005    0.00    107.94   
   318. A(C  38,C  39,H 114)          110.20 -0.000051    0.00    110.21   
   319. A(H 112,C  39,H 113)          108.05 -0.000036    0.00    108.05   
   320. A(C  38,C  39,H 113)          110.72  0.000070   -0.00    110.72   
   321. A(C  38,C  39,H 112)          113.42  0.000032   -0.00    113.42   
   322. A(H 115,C  40,H 116)          106.86  0.000055    0.00    106.86   
   323. A(C  41,C  40,H 116)          108.48 -0.000028   -0.00    108.48   
   324. A(C  38,C  40,H 116)          109.59 -0.000136    0.00    109.59   
   325. A(C  41,C  40,H 115)          107.11 -0.000202    0.01    107.12   
   326. A(C  38,C  40,H 115)          109.48 -0.000106    0.00    109.48   
   327. A(C  38,C  40,C  41)          115.00  0.000397   -0.02    114.98   
   328. A(C  42,C  41,H 118)          111.01 -0.000153    0.00    111.01   
   329. A(H 117,C  41,H 118)          106.45  0.000069    0.00    106.45   
   330. A(C  40,C  41,H 118)          107.76 -0.000180    0.01    107.76   
   331. A(C  42,C  41,H 117)          108.55 -0.000170    0.01    108.56   
   332. A(C  40,C  41,H 117)          107.40 -0.000119    0.00    107.41   
   333. A(C  40,C  41,C  42)          115.26  0.000526   -0.02    115.24   
   334. A(C  43,C  42,H 119)          116.86  0.000044   -0.00    116.86   
   335. A(C  41,C  42,H 119)          114.53  0.000050   -0.00    114.53   
   336. A(C  41,C  42,C  43)          128.60 -0.000094    0.00    128.61   
   337. A(C  44,C  43,C  50)          115.81 -0.000004   -0.00    115.81   
   338. A(C  42,C  43,C  50)          124.57 -0.000062    0.00    124.58   
   339. A(C  42,C  43,C  44)          119.61  0.000066   -0.00    119.61   
   340. A(H 120,C  44,H 121)          106.68 -0.000028   -0.00    106.68   
   341. A(C  45,C  44,H 121)          107.21  0.000078   -0.01    107.21   
   342. A(C  43,C  44,H 121)          109.20  0.000067   -0.00    109.19   
   343. A(C  45,C  44,H 120)          108.63  0.000048   -0.00    108.63   
   344. A(C  43,C  44,H 120)          109.76  0.000078   -0.00    109.75   
   345. A(C  43,C  44,C  45)          115.02 -0.000231    0.02    115.03   
   346. A(H 122,C  45,H 123)          106.36 -0.000012   -0.00    106.36   
   347. A(C  46,C  45,H 123)          111.50  0.000023    0.00    111.50   
   348. A(C  44,C  45,H 123)          108.58  0.000012    0.00    108.58   
   349. A(C  46,C  45,H 122)          108.28  0.000039   -0.01    108.27   
   350. A(C  44,C  45,H 122)          106.72  0.000051   -0.01    106.72   
   351. A(C  44,C  45,C  46)          114.96 -0.000105    0.01    114.97   
   352. A(C  47,C  46,H 124)          117.04  0.000013   -0.00    117.04   
   353. A(C  45,C  46,H 124)          114.10 -0.000005   -0.00    114.10   
   354. A(C  45,C  46,C  47)          128.85 -0.000007    0.00    128.85   
   355. A(C  48,C  47,C  49)          114.27  0.000001   -0.00    114.27   
   356. A(C  46,C  47,C  49)          120.70  0.000010   -0.00    120.70   
   357. A(C  46,C  47,C  48)          125.03 -0.000011    0.00    125.03   
   358. A(H 126,C  48,H 127)          106.26  0.000001   -0.00    106.26   
   359. A(C  47,C  48,H 127)          110.54 -0.000002   -0.00    110.53   
   360. A(H 125,C  48,H 126)          107.97 -0.000002    0.00    107.97   
   361. A(C  47,C  48,H 126)          110.44  0.000004   -0.00    110.44   
   362. A(C  47,C  48,H 125)          113.40 -0.000008    0.00    113.40   
   363. A(H 125,C  48,H 127)          107.94  0.000006   -0.00    107.94   
   364. A(H 129,C  49,H 130)          106.29 -0.000003   -0.00    106.29   
   365. A(H 128,C  49,H 130)          108.20 -0.000003    0.00    108.20   
   366. A(C  47,C  49,H 130)          111.02 -0.000001    0.00    111.02   
   367. A(H 128,C  49,H 129)          108.15 -0.000006    0.00    108.15   
   368. A(C  47,C  49,H 129)          111.02  0.000006   -0.00    111.01   
   369. A(C  47,C  49,H 128)          111.95  0.000005   -0.00    111.95   
   370. A(H 132,C  50,H 133)          106.39 -0.000008    0.00    106.39   
   371. A(H 131,C  50,H 133)          108.24  0.000008   -0.00    108.24   
   372. A(C  43,C  50,H 133)          110.76  0.000019   -0.00    110.75   
   373. A(H 131,C  50,H 132)          107.81  0.000001    0.00    107.81   
   374. A(C  43,C  50,H 132)          110.15 -0.000001    0.00    110.15   
   375. A(C  43,C  50,H 131)          113.21 -0.000018    0.00    113.21   
   376. A(C  52,C  51,H 134)          116.50  0.000042    0.00    116.50   
   377. A(C   5,C  51,H 134)          118.92  0.000048    0.00    118.92   
   378. A(C   5,C  51,C  52)          124.58 -0.000091   -0.00    124.58   
   379. A(C  51,C  52,O  53)          122.36  0.000030    0.00    122.37   
   380. A(C   1,C  52,O  53)          123.45 -0.000100    0.01    123.46   
   381. A(C   1,C  52,C  51)          114.18  0.000068   -0.01    114.17   
   382. D(C  52,C   1,C   0,H  57)      1.23  0.000022    0.19      1.42   
   383. D(C  52,C   1,C   0,H  56)    120.92 -0.000090    0.21    121.13   
   384. D(C   2,C   1,C   0,H  57)   -178.09  0.000080    0.10   -177.98   
   385. D(C   2,C   1,C   0,H  56)    -58.40 -0.000032    0.12    -58.27   
   386. D(C   2,C   1,C   0,H  55)     62.45  0.000018    0.11     62.55   
   387. D(C  52,C   1,C   0,H  55)   -118.24 -0.000040    0.19   -118.04   
   388. D(C   3,C   2,C   1,C   0)     -0.50  0.000065   -0.21     -0.71   
   389. D(C   4,C   2,C   1,C  52)     -0.13  0.000080   -0.13     -0.25   
   390. D(C   4,C   2,C   1,C   0)    179.15  0.000018   -0.04    179.12   
   391. D(C   3,C   2,C   1,C  52)   -179.78  0.000127   -0.30   -180.09   
   392. D(H  59,C   3,C   2,C   4)     36.87  0.000001   -0.31     36.56   
   393. D(H  60,C   3,C   2,C   1)     99.33  0.000086   -0.21     99.12   
   394. D(H  58,C   3,C   2,C   4)    158.76  0.000134   -0.36    158.41   
   395. D(H  59,C   3,C   2,C   1)   -143.45 -0.000042   -0.15   -143.60   
   396. D(H  60,C   3,C   2,C   4)    -80.35  0.000129   -0.37    -80.72   
   397. D(H  58,C   3,C   2,C   1)    -21.55  0.000091   -0.20    -21.75   
   398. D(O  54,C   4,C   2,C   1)   -178.16  0.000349    0.07   -178.10   
   399. D(C   5,C   4,C   2,C   3)   -179.97 -0.000351    0.31   -179.66   
   400. D(O  54,C   4,C   2,C   3)      1.51  0.000307    0.23      1.74   
   401. D(C   5,C   4,C   2,C   1)      0.36 -0.000309    0.14      0.50   
   402. D(C  51,C   5,C   4,O  54)    177.98 -0.000399    0.03    178.01   
   403. D(C   6,C   5,C   4,C   2)    179.40  0.000312   -0.15    179.25   
   404. D(C   6,C   5,C   4,O  54)     -2.10 -0.000368   -0.07     -2.17   
   405. D(C  51,C   5,C   4,C   2)     -0.51  0.000282   -0.05     -0.56   
   406. D(H  61,C   6,C   5,C  51)    -30.61 -0.000115    0.01    -30.60   
   407. D(H  62,C   6,C   5,C  51)   -147.67 -0.000113   -0.00   -147.68   
   408. D(H  61,C   6,C   5,C   4)    149.47 -0.000145    0.11    149.58   
   409. D(C   7,C   6,C   5,C  51)     89.56 -0.000207    0.04     89.59   
   410. D(H  62,C   6,C   5,C   4)     32.41 -0.000143    0.10     32.51   
   411. D(C   7,C   6,C   5,C   4)    -90.36 -0.000237    0.14    -90.22   
   412. D(C   8,C   7,C   6,C   5)    118.95 -0.000190   -0.09    118.86   
   413. D(H  63,C   7,C   6,H  62)    178.32 -0.000182    0.03    178.35   
   414. D(H  63,C   7,C   6,C   5)    -59.29 -0.000196   -0.01    -59.30   
   415. D(C   8,C   7,C   6,H  62)     -3.44 -0.000177   -0.05     -3.49   
   416. D(C   8,C   7,C   6,H  61)   -120.21 -0.000119   -0.07   -120.28   
   417. D(H  63,C   7,C   6,H  61)     61.55 -0.000125    0.01     61.56   
   418. D(C  10,C   8,C   7,H  63)    179.15 -0.000294   -0.03    179.12   
   419. D(C  10,C   8,C   7,C   6)      0.96 -0.000300    0.05      1.01   
   420. D(C   9,C   8,C   7,H  63)      0.32 -0.000172   -0.02      0.30   
   421. D(C   9,C   8,C   7,C   6)   -177.87 -0.000178    0.07   -177.81   
   422. D(H  66,C   9,C   8,C   7)    118.14 -0.000054   -0.02    118.12   
   423. D(H  66,C   9,C   8,C  10)    -60.77  0.000055   -0.00    -60.77   
   424. D(H  65,C   9,C   8,C  10)     57.31  0.000056   -0.00     57.31   
   425. D(H  65,C   9,C   8,C   7)   -123.78 -0.000054   -0.02   -123.80   
   426. D(H  64,C   9,C   8,C  10)    178.47  0.000056    0.00    178.47   
   427. D(H  64,C   9,C   8,C   7)     -2.62 -0.000053   -0.02     -2.63   
   428. D(C  11,C  10,C   8,C   9)   -102.32 -0.000059    0.07   -102.25   
   429. D(H  68,C  10,C   8,C   9)     19.59  0.000012    0.07     19.66   
   430. D(H  68,C  10,C   8,C   7)   -159.30  0.000129    0.08   -159.22   
   431. D(H  67,C  10,C   8,C   9)    136.00 -0.000165    0.07    136.08   
   432. D(H  67,C  10,C   8,C   7)    -42.88 -0.000048    0.09    -42.79   
   433. D(C  11,C  10,C   8,C   7)     78.79  0.000058    0.08     78.88   
   434. D(H  70,C  11,C  10,H  67)    -56.64  0.000058    0.04    -56.60   
   435. D(H  69,C  11,C  10,H  68)    173.56 -0.000113    0.05    173.62   
   436. D(H  70,C  11,C  10,H  68)     58.90 -0.000061    0.04     58.95   
   437. D(H  69,C  11,C  10,H  67)     58.02  0.000005    0.05     58.07   
   438. D(H  69,C  11,C  10,C   8)    -64.05 -0.000081    0.06    -63.99   
   439. D(H  70,C  11,C  10,C   8)   -178.71 -0.000029    0.05   -178.66   
   440. D(C  12,C  11,C  10,H  68)    -65.71 -0.000001    0.05    -65.67   
   441. D(C  12,C  11,C  10,H  67)    178.74  0.000118    0.04    178.79   
   442. D(C  12,C  11,C  10,C   8)     56.67  0.000032    0.05     56.72   
   443. D(C  13,C  12,C  11,H  69)   -119.76 -0.000054    0.09   -119.67   
   444. D(C  13,C  12,C  11,C  10)    119.98 -0.000279    0.10    120.08   
   445. D(C  13,C  12,C  11,H  70)     -3.05 -0.000140    0.10     -2.95   
   446. D(H  71,C  12,C  11,H  70)    176.27 -0.000116    0.13    176.39   
   447. D(H  71,C  12,C  11,H  69)     59.56 -0.000031    0.12     59.67   
   448. D(H  71,C  12,C  11,C  10)    -60.70 -0.000256    0.13    -60.58   
   449. D(C  15,C  13,C  12,H  71)      0.95 -0.000200    0.08      1.03   
   450. D(C  15,C  13,C  12,C  11)   -179.75 -0.000176    0.10   -179.65   
   451. D(C  14,C  13,C  12,H  71)   -177.65 -0.000216    0.06   -177.59   
   452. D(C  14,C  13,C  12,C  11)      1.65 -0.000192    0.09      1.74   
   453. D(H  74,C  14,C  13,C  12)    116.27  0.000015   -0.00    116.27   
   454. D(H  73,C  14,C  13,C  15)     55.04 -0.000006   -0.02     55.02   
   455. D(H  73,C  14,C  13,C  12)   -126.32  0.000014   -0.00   -126.32   
   456. D(H  74,C  14,C  13,C  15)    -62.37 -0.000006   -0.02    -62.39   
   457. D(H  72,C  14,C  13,C  15)    176.79 -0.000015   -0.01    176.78   
   458. D(H  72,C  14,C  13,C  12)     -4.56  0.000006   -0.00     -4.56   
   459. D(H  76,C  15,C  13,C  14)     32.21 -0.000084    0.15     32.36   
   460. D(H  76,C  15,C  13,C  12)   -146.50 -0.000099    0.13   -146.37   
   461. D(H  75,C  15,C  13,C  14)    148.96 -0.000126    0.16    149.12   
   462. D(H  75,C  15,C  13,C  12)    -29.76 -0.000141    0.14    -29.62   
   463. D(C  16,C  15,C  13,C  14)    -90.64 -0.000200    0.15    -90.49   
   464. D(C  16,C  15,C  13,C  12)     90.64 -0.000215    0.14     90.78   
   465. D(H  78,C  16,C  15,H  76)     64.69 -0.000022    0.13     64.81   
   466. D(H  78,C  16,C  15,C  13)   -171.69 -0.000026    0.13   -171.56   
   467. D(H  77,C  16,C  15,H  76)    178.89 -0.000098    0.13    179.02   
   468. D(H  77,C  16,C  15,H  75)     64.06 -0.000065    0.13     64.19   
   469. D(H  77,C  16,C  15,C  13)    -57.49 -0.000101    0.13    -57.36   
   470. D(C  17,C  16,C  15,H  76)    -59.21 -0.000153    0.13    -59.07   
   471. D(H  78,C  16,C  15,H  75)    -50.14  0.000010    0.12    -50.02   
   472. D(C  17,C  16,C  15,H  75)   -174.03 -0.000120    0.13   -173.90   
   473. D(C  17,C  16,C  15,C  13)     64.41 -0.000156    0.13     64.55   
   474. D(H  79,C  17,C  16,H  78)    162.42 -0.000181    0.19    162.61   
   475. D(H  79,C  17,C  16,H  77)     45.80 -0.000075    0.18     45.99   
   476. D(H  79,C  17,C  16,C  15)    -75.34 -0.000110    0.19    -75.15   
   477. D(C  18,C  17,C  16,H  78)    -17.68 -0.000066    0.16    -17.52   
   478. D(C  18,C  17,C  16,H  77)   -134.30  0.000040    0.15   -134.15   
   479. D(C  18,C  17,C  16,C  15)    104.56  0.000005    0.16    104.72   
   480. D(C  20,C  18,C  17,H  79)      1.16 -0.000210    0.09      1.25   
   481. D(C  20,C  18,C  17,C  16)   -178.73 -0.000327    0.12   -178.61   
   482. D(C  19,C  18,C  17,H  79)   -178.43 -0.000113    0.05   -178.37   
   483. D(C  19,C  18,C  17,C  16)      1.68 -0.000230    0.09      1.76   
   484. D(H  82,C  19,C  18,C  20)    -61.81  0.000060   -0.07    -61.87   
   485. D(H  82,C  19,C  18,C  17)    117.80 -0.000034   -0.03    117.76   
   486. D(H  81,C  19,C  18,C  20)     55.42  0.000063   -0.07     55.35   
   487. D(H  81,C  19,C  18,C  17)   -124.98 -0.000031   -0.04   -125.01   
   488. D(H  80,C  19,C  18,C  20)    176.94  0.000050   -0.06    176.88   
   489. D(H  80,C  19,C  18,C  17)     -3.45 -0.000044   -0.03     -3.48   
   490. D(H  84,C  20,C  18,C  19)     26.56  0.000022    0.08     26.64   
   491. D(H  84,C  20,C  18,C  17)   -153.07  0.000110    0.05   -153.02   
   492. D(H  83,C  20,C  18,C  19)    143.46 -0.000104    0.09    143.55   
   493. D(H  83,C  20,C  18,C  17)    -36.17 -0.000016    0.06    -36.11   
   494. D(C  21,C  20,C  18,C  19)    -95.92 -0.000121    0.10    -95.82   
   495. D(C  21,C  20,C  18,C  17)     84.46 -0.000033    0.07     84.53   
   496. D(H  86,C  21,C  20,H  83)    -55.15  0.000064   -0.04    -55.19   
   497. D(H  86,C  21,C  20,C  18)   -177.08  0.000106   -0.05   -177.12   
   498. D(H  85,C  21,C  20,H  84)    174.22 -0.000102   -0.02    174.20   
   499. D(H  85,C  21,C  20,H  83)     59.21 -0.000008   -0.03     59.18   
   500. D(H  85,C  21,C  20,C  18)    -62.71  0.000034   -0.04    -62.75   
   501. D(C  22,C  21,C  20,H  84)    -64.66  0.000052   -0.04    -64.70   
   502. D(H  86,C  21,C  20,H  84)     59.86 -0.000030   -0.03     59.83   
   503. D(C  22,C  21,C  20,H  83)   -179.67  0.000146   -0.05   -179.72   
   504. D(C  22,C  21,C  20,C  18)     58.40  0.000189   -0.05     58.35   
   505. D(H  87,C  22,C  21,C  20)    -69.90 -0.000150    0.15    -69.75   
   506. D(C  23,C  22,C  21,H  86)    -12.27 -0.000043    0.10    -12.17   
   507. D(C  23,C  22,C  21,H  85)   -128.98  0.000060    0.09   -128.89   
   508. D(C  23,C  22,C  21,C  20)    110.55 -0.000103    0.11    110.66   
   509. D(H  87,C  22,C  21,H  86)    167.28 -0.000089    0.14    167.43   
   510. D(H  87,C  22,C  21,H  85)     50.57  0.000013    0.13     50.70   
   511. D(C  25,C  23,C  22,H  87)      0.72 -0.000146    0.08      0.80   
   512. D(C  25,C  23,C  22,C  21)   -179.73 -0.000194    0.13   -179.61   
   513. D(C  24,C  23,C  22,H  87)   -178.35 -0.000094    0.03   -178.32   
   514. D(C  24,C  23,C  22,C  21)      1.20 -0.000141    0.08      1.27   
   515. D(H  90,C  24,C  23,C  25)    -62.52  0.000017   -0.02    -62.54   
   516. D(H  90,C  24,C  23,C  22)    116.58 -0.000027    0.03    116.61   
   517. D(H  89,C  24,C  23,C  25)     54.76  0.000019   -0.02     54.74   
   518. D(H  89,C  24,C  23,C  22)   -126.13 -0.000025    0.03   -126.11   
   519. D(H  88,C  24,C  23,C  25)    176.35  0.000023   -0.02    176.33   
   520. D(H  88,C  24,C  23,C  22)     -4.54 -0.000021    0.03     -4.52   
   521. D(H  92,C  25,C  23,C  24)     27.85 -0.000034    0.10     27.95   
   522. D(H  92,C  25,C  23,C  22)   -151.30  0.000015    0.06   -151.25   
   523. D(H  91,C  25,C  23,C  24)    144.62 -0.000126    0.12    144.74   
   524. D(H  91,C  25,C  23,C  22)    -34.53 -0.000077    0.07    -34.46   
   525. D(C  26,C  25,C  23,C  24)    -94.81 -0.000054    0.10    -94.72   
   526. D(C  26,C  25,C  23,C  22)     86.04 -0.000005    0.05     86.09   
   527. D(H  94,C  26,C  25,H  92)     61.76 -0.000045    0.10     61.85   
   528. D(H  94,C  26,C  25,H  91)    -53.13  0.000021    0.08    -53.05   
   529. D(H  94,C  26,C  25,C  23)   -174.94 -0.000102    0.11   -174.84   
   530. D(H  93,C  26,C  25,H  92)    176.04 -0.000080    0.10    176.15   
   531. D(H  93,C  26,C  25,H  91)     61.15 -0.000015    0.09     61.24   
   532. D(H  93,C  26,C  25,C  23)    -60.65 -0.000138    0.11    -60.54   
   533. D(C  27,C  26,C  25,H  92)    -62.52 -0.000095    0.09    -62.42   
   534. D(C  27,C  26,C  25,H  91)   -177.41 -0.000030    0.08   -177.33   
   535. D(C  27,C  26,C  25,C  23)     60.79 -0.000153    0.10     60.89   
   536. D(H  95,C  27,C  26,H  94)    166.62 -0.000097    0.12    166.74   
   537. D(H  95,C  27,C  26,H  93)     49.93 -0.000056    0.11     50.05   
   538. D(H  95,C  27,C  26,C  25)    -70.81 -0.000160    0.13    -70.68   
   539. D(C  28,C  27,C  26,H  94)    -13.18 -0.000102    0.15    -13.03   
   540. D(C  28,C  27,C  26,H  93)   -129.87 -0.000060    0.15   -129.72   
   541. D(C  28,C  27,C  26,C  25)    109.39 -0.000165    0.16    109.55   
   542. D(C  30,C  28,C  27,H  95)      0.92 -0.000223    0.10      1.02   
   543. D(C  30,C  28,C  27,C  26)   -179.28 -0.000218    0.07   -179.22   
   544. D(C  29,C  28,C  27,H  95)   -178.45 -0.000190    0.12   -178.34   
   545. D(C  29,C  28,C  27,C  26)      1.34 -0.000185    0.08      1.43   
   546. D(H  98,C  29,C  28,C  30)    -62.99  0.000008    0.00    -62.99   
   547. D(H  98,C  29,C  28,C  27)    116.41 -0.000026   -0.01    116.39   
   548. D(H  97,C  29,C  28,C  30)     54.26  0.000013    0.00     54.26   
   549. D(H  97,C  29,C  28,C  27)   -126.35 -0.000021   -0.01   -126.36   
   550. D(H  96,C  29,C  28,C  30)    175.83  0.000031    0.00    175.83   
   551. D(H  96,C  29,C  28,C  27)     -4.77 -0.000004   -0.02     -4.79   
   552. D(H 100,C  30,C  28,C  29)     25.90 -0.000002    0.13     26.03   
   553. D(H 100,C  30,C  28,C  27)   -153.53  0.000028    0.15   -153.38   
   554. D(H  99,C  30,C  28,C  29)    142.73 -0.000124    0.15    142.88   
   555. D(H  99,C  30,C  28,C  27)    -36.69 -0.000094    0.16    -36.54   
   556. D(C  31,C  30,C  28,C  29)    -96.71 -0.000237    0.16    -96.55   
   557. D(C  31,C  30,C  28,C  27)     83.86 -0.000206    0.18     84.03   
   558. D(H 102,C  31,C  30,H 100)     60.59 -0.000036    0.03     60.62   
   559. D(H 102,C  31,C  30,H  99)    -54.38  0.000051    0.02    -54.36   
   560. D(H 102,C  31,C  30,C  28)   -176.21  0.000119    0.00   -176.21   
   561. D(H 101,C  31,C  30,H 100)    174.95 -0.000136    0.04    174.99   
   562. D(H 101,C  31,C  30,H  99)     59.98 -0.000049    0.03     60.01   
   563. D(H 101,C  31,C  30,C  28)    -61.85  0.000019    0.02    -61.83   
   564. D(C  32,C  31,C  30,H 100)    -63.91 -0.000035    0.04    -63.88   
   565. D(C  32,C  31,C  30,H  99)   -178.88  0.000051    0.03   -178.86   
   566. D(C  32,C  31,C  30,C  28)     59.29  0.000120    0.01     59.30   
   567. D(H 103,C  32,C  31,H 102)    169.01 -0.000166    0.19    169.20   
   568. D(H 103,C  32,C  31,H 101)     52.26  0.000001    0.17     52.43   
   569. D(H 103,C  32,C  31,C  30)    -68.17 -0.000117    0.18    -67.99   
   570. D(C  33,C  32,C  31,H 102)    -10.43 -0.000045    0.11    -10.32   
   571. D(C  33,C  32,C  31,H 101)   -127.18  0.000122    0.09   -127.09   
   572. D(C  33,C  32,C  31,C  30)    112.40  0.000004    0.10    112.50   
   573. D(C  35,C  33,C  32,H 103)      0.85 -0.000134    0.09      0.94   
   574. D(C  35,C  33,C  32,C  31)   -179.73 -0.000257    0.18   -179.55   
   575. D(C  34,C  33,C  32,H 103)   -177.98 -0.000042    0.00   -177.98   
   576. D(C  34,C  33,C  32,C  31)      1.44 -0.000166    0.09      1.53   
   577. D(H 106,C  34,C  33,C  35)    -62.77  0.000038   -0.04    -62.81   
   578. D(H 106,C  34,C  33,C  32)    116.11 -0.000044    0.04    116.15   
   579. D(H 105,C  34,C  33,C  35)     54.52  0.000050   -0.04     54.47   
   580. D(H 105,C  34,C  33,C  32)   -126.61 -0.000033    0.04   -126.56   
   581. D(H 104,C  34,C  33,C  35)    176.17  0.000041   -0.04    176.13   
   582. D(H 104,C  34,C  33,C  32)     -4.95 -0.000041    0.05     -4.91   
   583. D(H 108,C  35,C  33,C  34)     28.59 -0.000032    0.15     28.74   
   584. D(H 108,C  35,C  33,C  32)   -150.35  0.000054    0.07   -150.28   
   585. D(H 107,C  35,C  33,C  34)    145.35 -0.000114    0.17    145.52   
   586. D(H 107,C  35,C  33,C  32)    -33.58 -0.000028    0.09    -33.49   
   587. D(C  36,C  35,C  33,C  34)    -94.09 -0.000032    0.15    -93.94   
   588. D(C  36,C  35,C  33,C  32)     86.97  0.000054    0.07     87.05   
   589. D(H 110,C  36,C  35,H 108)     62.43 -0.000039    0.07     62.50   
   590. D(H 110,C  36,C  35,H 107)    -52.46  0.000027    0.06    -52.41   
   591. D(H 110,C  36,C  35,C  33)   -174.23 -0.000060    0.07   -174.16   
   592. D(H 109,C  36,C  35,H 108)    176.72 -0.000057    0.07    176.79   
   593. D(H 109,C  36,C  35,H 107)     61.83  0.000010    0.06     61.89   
   594. D(H 109,C  36,C  35,C  33)    -59.94 -0.000077    0.07    -59.86   
   595. D(C  37,C  36,C  35,H 108)    -61.75 -0.000032    0.06    -61.69   
   596. D(C  37,C  36,C  35,H 107)   -176.64  0.000035    0.05   -176.59   
   597. D(C  37,C  36,C  35,C  33)     61.59 -0.000052    0.06     61.65   
   598. D(H 111,C  37,C  36,H 110)    166.46 -0.000022    0.06    166.52   
   599. D(H 111,C  37,C  36,H 109)     49.74 -0.000015    0.06     49.79   
   600. D(H 111,C  37,C  36,C  35)    -71.06 -0.000105    0.07    -70.99   
   601. D(C  38,C  37,C  36,H 110)    -13.52 -0.000059    0.08    -13.43   
   602. D(C  38,C  37,C  36,H 109)   -130.24 -0.000052    0.08   -130.16   
   603. D(C  38,C  37,C  36,C  35)    108.96 -0.000142    0.10    109.06   
   604. D(C  40,C  38,C  37,H 111)      1.03 -0.000180    0.08      1.11   
   605. D(C  40,C  38,C  37,C  36)   -179.00 -0.000143    0.06   -178.94   
   606. D(C  39,C  38,C  37,H 111)   -178.39 -0.000167    0.10   -178.30   
   607. D(C  39,C  38,C  37,C  36)      1.58 -0.000130    0.07      1.65   
   608. D(H 114,C  39,C  38,C  40)    -63.60 -0.000002    0.01    -63.59   
   609. D(H 114,C  39,C  38,C  37)    115.84 -0.000016   -0.00    115.84   
   610. D(H 113,C  39,C  38,C  40)     53.61 -0.000009    0.01     53.62   
   611. D(H 113,C  39,C  38,C  37)   -126.95 -0.000022   -0.00   -126.95   
   612. D(H 112,C  39,C  38,C  40)    175.27  0.000019    0.01    175.27   
   613. D(H 112,C  39,C  38,C  37)     -5.29  0.000005   -0.00     -5.29   
   614. D(H 116,C  40,C  38,C  39)     27.97 -0.000002    0.07     28.04   
   615. D(H 116,C  40,C  38,C  37)   -151.51  0.000010    0.08   -151.43   
   616. D(H 115,C  40,C  38,C  39)    144.87 -0.000076    0.08    144.94   
   617. D(H 115,C  40,C  38,C  37)    -34.61 -0.000064    0.09    -34.52   
   618. D(C  41,C  40,C  38,C  39)    -94.52 -0.000145    0.08    -94.44   
   619. D(C  41,C  40,C  38,C  37)     86.00 -0.000133    0.10     86.10   
   620. D(H 118,C  41,C  40,H 115)    -55.20  0.000029    0.04    -55.16   
   621. D(H 118,C  41,C  40,C  38)   -177.10  0.000055    0.04   -177.06   
   622. D(H 117,C  41,C  40,H 116)    174.14 -0.000092    0.05    174.20   
   623. D(H 117,C  41,C  40,H 115)     59.13 -0.000038    0.05     59.18   
   624. D(H 117,C  41,C  40,C  38)    -62.77 -0.000012    0.05    -62.73   
   625. D(C  42,C  41,C  40,H 116)    -64.75 -0.000056    0.05    -64.70   
   626. D(C  42,C  41,C  40,H 115)   -179.77 -0.000003    0.05   -179.72   
   627. D(H 118,C  41,C  40,H 116)     59.82 -0.000024    0.05     59.86   
   628. D(C  42,C  41,C  40,C  38)     58.33  0.000024    0.05     58.38   
   629. D(H 119,C  42,C  41,H 118)    165.53 -0.000126    0.15    165.68   
   630. D(H 119,C  42,C  41,H 117)     48.85 -0.000021    0.14     49.00   
   631. D(H 119,C  42,C  41,C  40)    -71.62 -0.000091    0.15    -71.48   
   632. D(C  43,C  42,C  41,H 118)    -14.05 -0.000063    0.12    -13.94   
   633. D(C  43,C  42,C  41,H 117)   -130.73  0.000043    0.11   -130.62   
   634. D(C  43,C  42,C  41,C  40)    108.80 -0.000027    0.11    108.91   
   635. D(C  44,C  43,C  42,H 119)     -1.21 -0.000085    0.06     -1.15   
   636. D(C  44,C  43,C  42,C  41)    178.36 -0.000150    0.10    178.46   
   637. D(C  50,C  43,C  42,H 119)    178.58 -0.000047    0.03    178.61   
   638. D(C  50,C  43,C  42,C  41)     -1.85 -0.000112    0.07     -1.78   
   639. D(H 121,C  44,C  43,C  50)   -151.71 -0.000053    0.06   -151.65   
   640. D(H 121,C  44,C  43,C  42)     28.10 -0.000019    0.04     28.13   
   641. D(H 120,C  44,C  43,C  50)    -35.09 -0.000005    0.06    -35.04   
   642. D(H 120,C  44,C  43,C  42)    144.72  0.000030    0.03    144.74   
   643. D(C  45,C  44,C  43,C  50)     87.74 -0.000048    0.06     87.80   
   644. D(C  45,C  44,C  43,C  42)    -92.45 -0.000013    0.03    -92.42   
   645. D(H 123,C  45,C  44,H 121)    -64.87 -0.000002   -0.00    -64.87   
   646. D(H 123,C  45,C  44,H 120)   -179.80 -0.000034    0.00   -179.80   
   647. D(H 123,C  45,C  44,C  43)     56.76 -0.000010   -0.00     56.76   
   648. D(H 122,C  45,C  44,H 121)     49.42  0.000015   -0.01     49.41   
   649. D(H 122,C  45,C  44,H 120)    -65.52 -0.000017   -0.00    -65.52   
   650. D(H 122,C  45,C  44,C  43)    171.05  0.000007   -0.00    171.04   
   651. D(C  46,C  45,C  44,H 121)    169.48  0.000036   -0.02    169.47   
   652. D(C  46,C  45,C  44,H 120)     54.55  0.000005   -0.01     54.54   
   653. D(C  46,C  45,C  44,C  43)    -68.89  0.000029   -0.01    -68.90   
   654. D(H 124,C  46,C  45,H 123)    179.61  0.000017    0.00    179.61   
   655. D(H 124,C  46,C  45,H 122)     62.94 -0.000005    0.01     62.95   
   656. D(H 124,C  46,C  45,C  44)    -56.27 -0.000031    0.02    -56.25   
   657. D(C  47,C  46,C  45,H 123)      0.80 -0.000004    0.02      0.83   
   658. D(C  47,C  46,C  45,H 122)   -115.86 -0.000026    0.03   -115.84   
   659. D(C  47,C  46,C  45,C  44)    124.93 -0.000052    0.04    124.96   
   660. D(C  49,C  47,C  46,H 124)     -0.19 -0.000009    0.00     -0.19   
   661. D(C  49,C  47,C  46,C  45)    178.58  0.000012   -0.02    178.57   
   662. D(C  48,C  47,C  46,H 124)   -179.82 -0.000020    0.02   -179.80   
   663. D(C  48,C  47,C  46,C  45)     -1.04  0.000001   -0.00     -1.05   
   664. D(H 127,C  48,C  47,C  49)    -60.58 -0.000006    0.00    -60.57   
   665. D(H 127,C  48,C  47,C  46)    119.07  0.000004   -0.01    119.07   
   666. D(H 126,C  48,C  47,C  49)     56.73 -0.000003    0.00     56.73   
   667. D(H 126,C  48,C  47,C  46)   -123.62  0.000007   -0.01   -123.63   
   668. D(H 125,C  48,C  47,C  49)    178.06 -0.000008    0.00    178.06   
   669. D(H 125,C  48,C  47,C  46)     -2.29  0.000003   -0.01     -2.30   
   670. D(H 130,C  49,C  47,C  48)    -59.05  0.000004   -0.01    -59.06   
   671. D(H 130,C  49,C  47,C  46)    121.28 -0.000006    0.01    121.29   
   672. D(H 129,C  49,C  47,C  48)     58.95  0.000004   -0.01     58.94   
   673. D(H 129,C  49,C  47,C  46)   -120.72 -0.000006    0.01   -120.71   
   674. D(H 128,C  49,C  47,C  48)    179.91  0.000004   -0.01    179.91   
   675. D(H 128,C  49,C  47,C  46)      0.25 -0.000006    0.01      0.25   
   676. D(H 133,C  50,C  43,C  44)    -56.35  0.000018    0.00    -56.35   
   677. D(H 133,C  50,C  43,C  42)    123.85 -0.000018    0.03    123.89   
   678. D(H 132,C  50,C  43,C  44)     61.08  0.000019    0.00     61.08   
   679. D(H 132,C  50,C  43,C  42)   -118.72 -0.000018    0.03   -118.69   
   680. D(H 131,C  50,C  43,C  44)   -178.14  0.000007    0.01   -178.13   
   681. D(H 131,C  50,C  43,C  42)      2.07 -0.000030    0.04      2.10   
   682. D(H 134,C  51,C   5,C   6)      1.13 -0.000067    0.04      1.18   
   683. D(H 134,C  51,C   5,C   4)   -178.95 -0.000036   -0.06   -179.01   
   684. D(C  52,C  51,C   5,C   6)   -179.45 -0.000058    0.04   -179.41   
   685. D(C  52,C  51,C   5,C   4)      0.46 -0.000028   -0.06      0.40   
   686. D(O  53,C  52,C  51,H 134)     -0.25  0.000060   -0.07     -0.32   
   687. D(O  53,C  52,C  51,C   5)   -179.67  0.000051   -0.07   -179.74   
   688. D(C   1,C  52,C  51,H 134)    179.23 -0.000200    0.08    179.31   
   689. D(C   1,C  52,C  51,C   5)     -0.20 -0.000208    0.08     -0.11   
   690. D(O  53,C  52,C   1,C   2)    179.50 -0.000082    0.16    179.66   
   691. D(O  53,C  52,C   1,C   0)      0.18 -0.000026    0.08      0.26   
   692. D(C  51,C  52,C   1,C   2)      0.03  0.000180    0.01      0.04   
   693. D(C  51,C  52,C   1,C   0)   -179.29  0.000236   -0.08   -179.36   
    ----------------------------------------------------------------------------

         *************************************************************
         *                GEOMETRY OPTIMIZATION CYCLE  13            *
         *************************************************************
---------------------------------
CARTESIAN COORDINATES (ANGSTROEM)
---------------------------------
  C     18.127943    0.912413   -0.968109
  C     16.710433    0.430332   -0.728798
  C     15.646282    0.824440   -1.567998
  C     15.878531    1.761645   -2.736287
  C     14.291164    0.372347   -1.382702
  C     14.091745   -0.506167   -0.269000
  C     12.687557   -1.021369    0.015075
  C     11.906808   -0.126060    0.954158
  C     10.756279    0.529551    0.717179
  C     10.140720    1.426059    1.769775
  C     10.010013    0.446974   -0.607276
  C      9.161290   -0.840027   -0.810427
  C      8.132471   -1.081803    0.262870
  C      6.795200   -1.181592    0.151852
  C      6.032258   -1.100232   -1.150971
  C      5.956611   -1.423489    1.399205
  C      5.451276   -0.142651    2.128106
  C      4.488324    0.713966    1.345839
  C      3.157221    0.828083    1.507630
  C      2.357118    0.114234    2.573196
  C      2.353929    1.733849    0.583536
  C      1.920828    1.081704   -0.761934
  C      1.082337   -0.163484   -0.630247
  C     -0.217995   -0.337270   -0.929331
  C     -1.117892    0.731388   -1.506501
  C     -0.868928   -1.696023   -0.705079
  C     -1.420901   -1.940012    0.730078
  C     -2.498987   -0.986291    1.176339
  C     -3.808441   -1.231634    1.364901
  C     -4.466349   -2.580447    1.183528
  C     -4.733829   -0.104733    1.806581
  C     -5.273347    0.793590    0.655708
  C     -6.065412    0.070358   -0.402348
  C     -7.377178    0.168995   -0.685283
  C     -8.342175    1.093580    0.021205
  C     -7.972238   -0.674978   -1.804831
  C     -8.442560   -2.099071   -1.386314
  C     -9.539070   -2.136950   -0.353127
  C    -10.827833   -2.489250   -0.513200
  C    -11.435482   -2.967127   -1.812491
  C    -11.781740   -2.432202    0.672473
  C    -12.445681   -1.045122    0.916030
  C    -13.248593   -0.505202   -0.239649
  C    -14.584004   -0.377594   -0.347422
  C    -15.181690    0.232342   -1.606598
  C    -15.419686    1.767625   -1.544922
  C    -16.510515    2.204584   -0.602288
  C    -16.446242    3.085376    0.411812
  C    -15.201428    3.828580    0.837491
  C    -17.676264    3.413538    1.228691
  C    -15.574712   -0.807724    0.709545
  C     15.160805   -0.891512    0.557577
  C     16.508945   -0.460288    0.390230
  O     17.474611   -0.851583    1.185418
  O     13.327269    0.727247   -2.202456
  H     18.240158    2.005407   -0.880393
  H     18.516597    0.648116   -1.964539
  H     18.770088    0.444783   -0.214538
  H     16.788575    2.362252   -2.627375
  H     15.021759    2.436558   -2.855105
  H     15.965803    1.228329   -3.699735
  H     12.755052   -2.021643    0.475529
  H     12.146410   -1.133340   -0.929826
  H     12.372328    0.011131    1.934092
  H     10.715662    1.415319    2.702974
  H      9.108978    1.124266    2.000497
  H     10.083013    2.467428    1.418551
  H     10.734924    0.511255   -1.427585
  H      9.343625    1.315621   -0.699290
  H      9.852074   -1.696137   -0.832049
  H      8.696666   -0.792249   -1.801907
  H      8.552939   -1.199680    1.264036
  H      6.668952   -0.870348   -2.009428
  H      5.243203   -0.339319   -1.100138
  H      5.524922   -2.054686   -1.354210
  H      6.551894   -1.990715    2.126305
  H      5.085351   -2.044119    1.147295
  H      6.333705    0.459329    2.389458
  H      5.000953   -0.460447    3.075372
  H      4.942081    1.309067    0.550556
  H      2.956391   -0.567438    3.182466
  H      1.539532   -0.463977    2.123038
  H      1.882868    0.843608    3.245873
  H      2.947340    2.623408    0.335375
  H      1.453928    2.086621    1.104901
  H      2.837605    0.830324   -1.315868
  H      1.400731    1.844886   -1.351768
  H      1.619928   -1.032489   -0.244616
  H     -0.631653    1.706687   -1.592575
  H     -2.019674    0.855003   -0.892940
  H     -1.465729    0.436669   -2.507278
  H     -0.135230   -2.487399   -0.905774
  H     -1.690254   -1.834688   -1.421234
  H     -0.572766   -1.866161    1.426863
  H     -1.772883   -2.976630    0.778504
  H     -2.154579    0.031730    1.371041
  H     -3.787939   -3.345778    0.797558
  H     -5.320516   -2.507720    0.497724
  H     -4.871520   -2.938207    2.141263
  H     -4.200919    0.552421    2.505976
  H     -5.589777   -0.523190    2.352962
  H     -4.405295    1.273630    0.179300
  H     -5.864436    1.598119    1.107373
  H     -5.478970   -0.616109   -1.016851
  H     -7.891585    1.630749    0.859910
  H     -9.209544    0.538274    0.400763
  H     -8.739514    1.838469   -0.683604
  H     -7.224377   -0.803679   -2.597914
  H     -8.824095   -0.146191   -2.253682
  H     -7.565578   -2.634234   -0.992947
  H     -8.746770   -2.628282   -2.296325
  H     -9.230571   -1.837307    0.650719
  H    -10.745455   -2.917888   -2.658920
  H    -12.325805   -2.377213   -2.064836
  H    -11.775257   -4.008343   -1.712657
  H    -11.241210   -2.697298    1.590310
  H    -12.575618   -3.180246    0.542855
  H    -11.641265   -0.331331    1.147342
  H    -13.060883   -1.122991    1.819610
  H    -12.650821   -0.173032   -1.091168
  H    -16.135498   -0.261781   -1.842298
  H    -14.510505    0.041651   -2.453443
  H    -15.694543    2.086888   -2.562951
  H    -14.468679    2.259197   -1.313739
  H    -17.481882    1.743809   -0.799403
  H    -14.314458    3.556039    0.260108
  H    -14.986085    3.640394    1.898994
  H    -15.348234    4.914074    0.740794
  H    -18.555093    2.856026    0.887338
  H    -17.909861    4.486934    1.176028
  H    -17.516148    3.184589    2.292250
  H    -15.098949   -1.209569    1.608090
  H    -16.244210   -1.582262    0.308485
  H    -16.215490    0.032008    1.006537
  H     14.966863   -1.578105    1.388762

----------------------------
CARTESIAN COORDINATES (A.U.)
----------------------------
  NO LB      ZA    FRAG     MASS         X           Y           Z
   0 C     6.0000    0    12.011   34.256848    1.724211   -1.829461
   1 C     6.0000    0    12.011   31.578141    0.813210   -1.377229
   2 C     6.0000    0    12.011   29.567188    1.557966   -2.963088
   3 C     6.0000    0    12.011   30.006075    3.329027   -5.170832
   4 C     6.0000    0    12.011   27.006386    0.703634   -2.612928
   5 C     6.0000    0    12.011   26.629538   -0.956518   -0.508336
   6 C     6.0000    0    12.011   23.976008   -1.930108    0.028488
   7 C     6.0000    0    12.011   22.500606   -0.238220    1.803098
   8 C     6.0000    0    12.011   20.326422    1.000707    1.355272
   9 C     6.0000    0    12.011   19.163183    2.694861    3.344390
  10 C     6.0000    0    12.011   18.916184    0.844658   -1.147586
  11 C     6.0000    0    12.011   17.312329   -1.587422   -1.531486
  12 C     6.0000    0    12.011   15.368143   -2.044312    0.496752
  13 C     6.0000    0    12.011   12.841068   -2.232885    0.286958
  14 C     6.0000    0    12.011   11.399315   -2.079137   -2.175021
  15 C     6.0000    0    12.011   11.256363   -2.690004    2.644114
  16 C     6.0000    0    12.011   10.301418   -0.269571    4.021537
  17 C     6.0000    0    12.011    8.481703    1.349200    2.543267
  18 C     6.0000    0    12.011    5.966283    1.564849    2.849007
  19 C     6.0000    0    12.011    4.454308    0.215870    4.862635
  20 C     6.0000    0    12.011    4.448281    3.276500    1.102723
  21 C     6.0000    0    12.011    3.629839    2.044124   -1.439846
  22 C     6.0000    0    12.011    2.045321   -0.308940   -1.190993
  23 C     6.0000    0    12.011   -0.411952   -0.637348   -1.756181
  24 C     6.0000    0    12.011   -2.112510    1.382123   -2.846874
  25 C     6.0000    0    12.011   -1.642036   -3.205019   -1.332406
  26 C     6.0000    0    12.011   -2.685115   -3.666092    1.379648
  27 C     6.0000    0    12.011   -4.722402   -1.863820    2.222959
  28 C     6.0000    0    12.011   -7.196911   -2.327452    2.579289
  29 C     6.0000    0    12.011   -8.440176   -4.876339    2.236543
  30 C     6.0000    0    12.011   -8.945640   -0.197916    3.413943
  31 C     6.0000    0    12.011   -9.965182    1.499667    1.239108
  32 C     6.0000    0    12.011  -11.461968    0.132957   -0.760327
  33 C     6.0000    0    12.011  -13.940846    0.319354   -1.294997
  34 C     6.0000    0    12.011  -15.764426    2.066567    0.040071
  35 C     6.0000    0    12.011  -15.065346   -1.275524   -3.410636
  36 C     6.0000    0    12.011  -15.954127   -3.966669   -2.619754
  37 C     6.0000    0    12.011  -18.026230   -4.038250   -0.667314
  38 C     6.0000    0    12.011  -20.461639   -4.704001   -0.969807
  39 C     6.0000    0    12.011  -21.609929   -5.607058   -3.425112
  40 C     6.0000    0    12.011  -22.264262   -4.596196    1.270790
  41 C     6.0000    0    12.011  -23.518929   -1.974994    1.731045
  42 C     6.0000    0    12.011  -25.036212   -0.954694   -0.452871
  43 C     6.0000    0    12.011  -27.559773   -0.713550   -0.656532
  44 C     6.0000    0    12.011  -28.689236    0.439062   -3.036029
  45 C     6.0000    0    12.011  -29.138984    3.340326   -2.919479
  46 C     6.0000    0    12.011  -31.200351    4.166060   -1.138159
  47 C     6.0000    0    12.011  -31.078894    5.830516    0.778212
  48 C     6.0000    0    12.011  -28.726535    7.234967    1.582629
  49 C     6.0000    0    12.011  -33.403298    6.450653    2.321890
  50 C     6.0000    0    12.011  -29.431941   -1.526378    1.340846
  51 C     6.0000    0    12.011   28.649770   -1.684713    1.053667
  52 C     6.0000    0    12.011   31.197385   -0.869818    0.737428
  53 O     8.0000    0    15.999   33.022230   -1.609258    2.240115
  54 O     8.0000    0    15.999   25.184889    1.374298   -4.162038
  55 H     1.0000    0     1.008   34.468904    3.789670   -1.663701
  56 H     1.0000    0     1.008   34.991298    1.224762   -3.712441
  57 H     1.0000    0     1.008   35.470326    0.840518   -0.405418
  58 H     1.0000    0     1.008   31.725809    4.464009   -4.965019
  59 H     1.0000    0     1.008   28.387011    4.604427   -5.395367
  60 H     1.0000    0     1.008   30.170996    2.321205   -6.991487
  61 H     1.0000    0     1.008   24.103556   -3.820351    0.898619
  62 H     1.0000    0     1.008   22.953388   -2.141703   -1.757117
  63 H     1.0000    0     1.008   23.380311    0.021035    3.654904
  64 H     1.0000    0     1.008   20.249666    2.674565    5.107880
  65 H     1.0000    0     1.008   17.213474    2.124555    3.780391
  66 H     1.0000    0     1.008   19.054134    4.662764    2.680672
  67 H     1.0000    0     1.008   20.286066    0.966133   -2.697745
  68 H     1.0000    0     1.008   17.656892    2.486164   -1.321467
  69 H     1.0000    0     1.008   18.617722   -3.205235   -1.572344
  70 H     1.0000    0     1.008   16.434316   -1.497134   -3.405111
  71 H     1.0000    0     1.008   16.162711   -2.267066    2.388682
  72 H     1.0000    0     1.008   12.602493   -1.644720   -3.797268
  73 H     1.0000    0     1.008    9.908217   -0.641220   -2.078960
  74 H     1.0000    0     1.008   10.440590   -3.882793   -2.559086
  75 H     1.0000    0     1.008   12.381285   -3.761906    4.018135
  76 H     1.0000    0     1.008    9.609920   -3.862826    2.168073
  77 H     1.0000    0     1.008   11.968967    0.868006    4.515421
  78 H     1.0000    0     1.008    9.450432   -0.870119    5.811610
  79 H     1.0000    0     1.008    9.339180    2.473778    1.040400
  80 H     1.0000    0     1.008    5.586769   -1.072302    6.013989
  81 H     1.0000    0     1.008    2.909295   -0.876789    4.011960
  82 H     1.0000    0     1.008    3.558106    1.594189    6.133811
  83 H     1.0000    0     1.008    5.569665    4.957522    0.633766
  84 H     1.0000    0     1.008    2.747526    3.943143    2.087960
  85 H     1.0000    0     1.008    5.362297    1.569084   -2.486630
  86 H     1.0000    0     1.008    2.646998    3.486329   -2.554471
  87 H     1.0000    0     1.008    3.061220   -1.951121   -0.462257
  88 H     1.0000    0     1.008   -1.193650    3.225172   -3.009531
  89 H     1.0000    0     1.008   -3.816631    1.615722   -1.687412
  90 H     1.0000    0     1.008   -2.769827    0.825185   -4.738068
  91 H     1.0000    0     1.008   -0.255547   -4.700504   -1.711665
  92 H     1.0000    0     1.008   -3.194117   -3.467058   -2.685744
  93 H     1.0000    0     1.008   -1.082371   -3.526533    2.696379
  94 H     1.0000    0     1.008   -3.350264   -5.625016    1.471160
  95 H     1.0000    0     1.008   -4.071563    0.059962    2.590892
  96 H     1.0000    0     1.008   -7.158166   -6.322604    1.507166
  97 H     1.0000    0     1.008  -10.054318   -4.738904    0.940561
  98 H     1.0000    0     1.008   -9.205840   -5.552406    4.046401
  99 H     1.0000    0     1.008   -7.938587    1.043925    4.735608
 100 H     1.0000    0     1.008  -10.563148   -0.988686    4.446454
 101 H     1.0000    0     1.008   -8.324801    2.406812    0.338828
 102 H     1.0000    0     1.008  -11.082177    3.020008    2.092632
 103 H     1.0000    0     1.008  -10.353753   -1.164278   -1.921570
 104 H     1.0000    0     1.008  -14.912934    3.081669    1.624994
 105 H     1.0000    0     1.008  -17.403516    1.017190    0.757332
 106 H     1.0000    0     1.008  -16.515289    3.474204   -1.291825
 107 H     1.0000    0     1.008  -13.652094   -1.518734   -4.909347
 108 H     1.0000    0     1.008  -16.675122   -0.276261   -4.258841
 109 H     1.0000    0     1.008  -14.296870   -4.977982   -1.876398
 110 H     1.0000    0     1.008  -16.528999   -4.966734   -4.339425
 111 H     1.0000    0     1.008  -17.443251   -3.472007    1.229681
 112 H     1.0000    0     1.008  -20.305968   -5.514010   -5.024632
 113 H     1.0000    0     1.008  -23.292397   -4.492282   -3.901975
 114 H     1.0000    0     1.008  -22.252011   -7.574671   -3.236453
 115 H     1.0000    0     1.008  -21.242808   -5.097155    3.005250
 116 H     1.0000    0     1.008  -23.764474   -6.009795    1.025848
 117 H     1.0000    0     1.008  -21.998802   -0.626126    2.168161
 118 H     1.0000    0     1.008  -24.681492   -2.122146    3.438564
 119 H     1.0000    0     1.008  -23.906587   -0.326982   -2.062009
 120 H     1.0000    0     1.008  -30.491673   -0.494694   -3.481438
 121 H     1.0000    0     1.008  -27.420880    0.078709   -4.636335
 122 H     1.0000    0     1.008  -29.658387    3.943647   -4.843276
 123 H     1.0000    0     1.008  -27.341841    4.269263   -2.482607
 124 H     1.0000    0     1.008  -33.035969    3.295321   -1.510652
 125 H     1.0000    0     1.008  -27.050405    6.719940    0.491534
 126 H     1.0000    0     1.008  -28.319596    6.879348    3.588579
 127 H     1.0000    0     1.008  -29.003959    9.286253    1.399898
 128 H     1.0000    0     1.008  -35.064044    5.397107    1.676826
 129 H     1.0000    0     1.008  -33.844732    8.479076    2.222371
 130 H     1.0000    0     1.008  -33.100723    6.018001    4.331724
 131 H     1.0000    0     1.008  -28.532879   -2.285755    3.038851
 132 H     1.0000    0     1.008  -30.697108   -2.990042    0.582952
 133 H     1.0000    0     1.008  -30.642836    0.060487    1.902079
 134 H     1.0000    0     1.008   28.283271   -2.982185    2.624380

--------------------------------
INTERNAL COORDINATES (ANGSTROEM)
--------------------------------
 C      0   0   0     0.000000000000     0.00000000     0.00000000
 C      1   0   0     1.516247851584     0.00000000     0.00000000
 C      2   1   0     1.411380521046   121.48349411     0.00000000
 C      3   2   1     1.515648368041   121.02791167   359.28720110
 C      3   2   1     1.440509522917   123.03580928   179.11777345
 C      5   3   2     1.432441260277   115.05279720     0.50234699
 C      6   5   3     1.522456761977   118.75162784   179.25373624
 C      7   6   5     1.514273350081   113.02770526   269.77500434
 C      8   7   6     1.345251463539   128.30596654   118.85739951
 C      9   8   7     1.513472544435   120.93167821   182.19396232
 C      9   8   7     1.522469607745   123.09521222     1.01014460
 C     11   9   8     1.554983631458   115.21921719    78.87804112
 C     12  11   9     1.506283363732   114.36548066    56.72477834
 C     13  12  11     1.345576444938   129.19164714   120.08388542
 C     14  13  12     1.511968374539   124.65195769     1.73677774
 C     14  13  12     1.522378529708   119.44741371   180.35047903
 C     16  14  13     1.557949360007   115.55497102    90.78117582
 C     17  16  14     1.507650548818   115.56494863    64.54948748
 C     18  17  16     1.345746690895   128.13822706   104.72067871
 C     19  18  17     1.511679784792   124.62633014     1.76297156
 C     19  18  17     1.523036398356   119.94535931   181.38535899
 C     21  19  18     1.556649456539   114.96260037    84.52836068
 C     22  21  19     1.506950979236   115.17901932    58.35001875
 C     23  22  21     1.345554692971   128.68307866   110.65537385
 C     24  23  22     1.511611481901   124.67191658     1.27262439
 C     24  23  22     1.523224111962   119.70024926   180.39176838
 C     26  24  23     1.556882436151   115.27820678    86.08678564
 C     27  26  24     1.506984384658   115.30447254    60.88645383
 C     28  27  26     1.345517816319   128.48576681   109.54955399
 C     29  28  27     1.511633240655   124.71190404     1.42846205
 C     29  28  27     1.523591424655   119.79202835   180.78487324
 C     31  29  28     1.556461749592   115.02839529    84.03455179
 C     32  31  29     1.506623002655   115.11557635    59.29757590
 C     33  32  31     1.345552129828   128.68228034   112.49561997
 C     34  33  32     1.511688335029   124.67299640     1.52691074
 C     34  33  32     1.523080244155   119.65837363   180.45147477
 C     36  34  33     1.557048272136   115.29286054    87.04504129
 C     37  36  34     1.507064449766   115.27937003    61.65283531
 C     38  37  36     1.345603392007   128.45296752   109.05845645
 C     39  38  37     1.511873656276   124.74524621     1.65076314
 C     39  38  37     1.522830639535   119.83564907   181.06049215
 C     41  39  38     1.556961730000   114.97928469    86.09626532
 C     42  41  39     1.507240361979   115.23621773    58.37633345
 C     43  42  41     1.345816435861   128.60526727   108.90769037
 C     44  43  42     1.521438111381   119.60998712   178.46130959
 C     45  44  43     1.554843756675   115.03383626   267.58041158
 C     46  45  44     1.506452647705   114.96517383   291.10185552
 C     47  46  45     1.344739277518   128.84792565   124.96372762
 C     48  47  46     1.510998739906   125.02915058   358.95204444
 C     48  47  46     1.512592550526   120.69728926   178.56748155
 C     44  43  42     1.511189610436   124.57711934   358.22004026
 C      6   5   3     1.405207873231   121.30567894   359.43699853
 C     52   6   5     1.425286066215   124.58116950     0.39962319
 O     53  52   6     1.310704630054   122.36556923   180.26006918
 O      5   3   2     1.314170342955   121.66757907   181.90260123
 H      1   2   3     1.102235375895   113.44663601    62.55311075
 H      1   2   3     1.101715604896   113.34547401   301.72816928
 H      1   2   3     1.094941865312   107.68974599   182.01753370
 H      4   3   2     1.095796732389   112.92749541   338.24745836
 H      4   3   2     1.097124416321   110.13324654   216.40378128
 H      4   3   2     1.104661382407   112.69679306    99.12083386
 H      7   6   5     1.103231870084   109.16378294   149.58199147
 H      7   6   5     1.094630383797   109.23901992    32.50529489
 H      8   7   6     1.093526573457   114.23121388   300.69724834
 H     10   9   8     1.096145159560   111.89851936   357.36667636
 H     10   9   8     1.099455268540   111.40894998   236.20393049
 H     10   9   8     1.100517132043   111.09293724   118.12321840
 H     11   9   8     1.096600769652   108.87767745   317.20644051
 H     11   9   8     1.098675962925   109.10375123   200.78493376
 H     12  11   9     1.100261252121   107.69140682   296.00723171
 H     12  11   9     1.095988450578   108.26980701   181.33978469
 H     13  12  11     1.092255597228   114.04889236   299.42358473
 H     15  14  13     1.093239774953   113.20734517   355.43781844
 H     15  14  13     1.097351679457   111.11453444   233.67786297
 H     15  14  13     1.099853480190   110.19949898   116.27018519
 H     16  14  13     1.097625805635   109.03403687   330.38420759
 H     16  14  13     1.098970180565   109.79318163   213.63069272
 H     17  16  14     1.099711571376   107.51467226   302.64390571
 H     17  16  14     1.095946245315   107.41373426   188.43752278
 H     18  17  16     1.092023705019   114.96758215   284.85305233
 H     20  19  18     1.093166518602   113.40207162   356.51863728
 H     20  19  18     1.097914568830   110.72116984   234.98931146
 H     20  19  18     1.099725026730   110.25628118   117.76293159
 H     21  19  18     1.097741044559   109.51028879   323.89309986
 H     21  19  18     1.098303578797   109.58449480   206.98125164
 H     22  21  19     1.100234344795   107.40071222   297.24908825
 H     22  21  19     1.095834438674   107.78902309   182.87572960
 H     23  22  21     1.092192350113   114.48301472   290.25327767
 H     25  24  23     1.093181564303   113.32831125   355.48361966
 H     25  24  23     1.097701456610   110.80945597   233.89406965
 H     25  24  23     1.099729236828   110.26135698   116.60719784
 H     26  24  23     1.097665051370   109.30270053   325.54406266
 H     26  24  23     1.098491261254   109.64168941   208.75137766
 H     27  26  24     1.100134268202   107.45738998   299.45636820
 H     27  26  24     1.095815950157   107.62983567   185.16472539
 H     28  27  26     1.092197057444   114.65083025   289.31832233
 H     30  29  28     1.093135056544   113.38889047   355.21395151
 H     30  29  28     1.097824051197   110.76126706   233.63799572
 H     30  29  28     1.099732810718   110.25094791   116.39191233
 H     31  29  28     1.097723415754   109.42815521   323.46472283
 H     31  29  28     1.098310372529   109.61864210   206.61907142
 H     32  31  29     1.100417056782   107.36498821   298.16807848
 H     32  31  29     1.095744234091   107.81629684   183.79300378
 H     33  32  31     1.092138426266   114.49234652   292.01187745
 H     35  34  33     1.093164514884   113.32743372   355.09330497
 H     35  34  33     1.097615192559   110.89316344   233.43673947
 H     35  34  33     1.099770024709   110.20533084   116.14945551
 H     36  34  33     1.097652582621   109.26134567   326.50520897
 H     36  34  33     1.098518669488   109.66832632   209.72089795
 H     37  36  34     1.100107124756   107.47208590   300.13764592
 H     37  36  34     1.095777228412   107.59899106   185.84132530
 H     38  37  36     1.092092175361   114.69198269   289.00879304
 H     40  39  38     1.093162293408   113.42110558   354.70707080
 H     40  39  38     1.097429788302   110.71814116   233.04903860
 H     40  39  38     1.099792998412   110.20662486   115.84075146
 H     41  39  38     1.097667053682   109.48317474   325.48163948
 H     41  39  38     1.098459819318   109.59254392   208.57407805
 H     42  41  39     1.100039801672   107.40574418   297.27377386
 H     42  41  39     1.095899043479   107.76191602   182.93643520
 H     43  42  41     1.092132538415   114.53217198   288.52364500
 H     45  44  43     1.099755710507   109.75279349   144.74303508
 H     45  44  43     1.097268579375   109.19423899    28.13243696
 H     46  45  44     1.101752616219   106.71828000   171.04263827
 H     46  45  44     1.095218120006   108.58119592    56.76393083
 H     47  46  45     1.093033914633   114.10339426   303.74968823
 H     49  48  47     1.092870219006   113.39846705   357.69732272
 H     49  48  47     1.099351813055   110.43836962   236.36950102
 H     49  48  47     1.099636167898   110.53488542   119.06514322
 H     50  48  47     1.095300016371   111.94604539     0.25214043
 H     50  48  47     1.099781194777   111.01494038   239.28862650
 H     50  48  47     1.099641529916   111.02375366   121.28631109
 H     51  44  43     1.093258417709   113.21495396     2.10272308
 H     51  44  43     1.099538600751   110.15483474   241.31086013
 H     51  44  43     1.097247238518   110.75270381   123.88565111
 H     52   6   5     1.095396186699   118.91615213   180.99140456

---------------------------
INTERNAL COORDINATES (A.U.)
---------------------------
 C      0   0   0     0.000000000000     0.00000000     0.00000000
 C      1   0   0     2.865293190641     0.00000000     0.00000000
 C      2   1   0     2.667122655529   121.48349411     0.00000000
 C      3   2   1     2.864160330923   121.02791167   359.28720110
 C      3   2   1     2.722168491619   123.03580928   179.11777345
 C      5   3   2     2.706921684852   115.05279720     0.50234699
 C      6   5   3     2.877026330873   118.75162784   179.25373624
 C      7   6   5     2.861561923548   113.02770526   269.77500434
 C      8   7   6     2.542156847345   128.30596654   118.85739951
 C      9   8   7     2.860048620191   120.93167821   182.19396232
 C      9   8   7     2.877050605857   123.09521222     1.01014460
 C     11   9   8     2.938493206185   115.21921719    78.87804112
 C     12  11   9     2.846463037535   114.36548066    56.72477834
 C     13  12  11     2.542770973188   129.19164714   120.08388542
 C     14  13  12     2.857206151029   124.65195769     1.73677774
 C     14  13  12     2.876878493310   119.44741371   180.35047903
 C     16  14  13     2.944097620932   115.55497102    90.78117582
 C     17  16  14     2.849046642922   115.56494863    64.54948748
 C     18  17  16     2.543092691422   128.13822706   104.72067871
 C     19  18  17     2.856660795443   124.62633014     1.76297156
 C     19  18  17     2.878121684887   119.94535931   181.38535899
 C     21  19  18     2.941641159376   114.96260037    84.52836068
 C     22  21  19     2.847724648001   115.17901932    58.35001875
 C     23  22  21     2.542729867928   128.68307866   110.65537385
 C     24  23  22     2.856531721684   124.67191658     1.27262439
 C     24  23  22     2.878476412194   119.70024926   180.39176838
 C     26  24  23     2.942081427038   115.27820678    86.08678564
 C     27  26  24     2.847787775099   115.30447254    60.88645383
 C     28  27  26     2.542660181156   128.48576681   109.54955399
 C     29  28  27     2.856572839771   124.71190404     1.42846205
 C     29  28  27     2.879170532589   119.79202835   180.78487324
 C     31  29  28     2.941286444653   115.02839529    84.03455179
 C     32  31  29     2.847104862084   115.11557635    59.29757590
 C     33  32  31     2.542725024289   128.68228034   112.49561997
 C     34  33  32     2.856676953048   124.67299640     1.52691074
 C     34  33  32     2.878204541439   119.65837363   180.45147477
 C     36  34  33     2.942394811631   115.29286054    87.04504129
 C     37  36  34     2.847939076227   115.27937003    61.65283531
 C     38  37  36     2.542821895768   128.45296752   109.05845645
 C     39  38  37     2.857027159452   124.74524621     1.65076314
 C     39  38  37     2.877732857064   119.83564907   181.06049215
 C     41  39  38     2.942231270697   114.97928469    86.09626532
 C     42  41  39     2.848271502133   115.23621773    58.37633345
 C     43  42  41     2.543224490307   128.60526727   108.90769037
 C     44  43  42     2.875101360221   119.60998712   178.46130959
 C     45  44  43     2.938228881153   115.03383626   267.58041158
 C     46  45  44     2.846782937882   114.96517383   291.10185552
 C     47  46  45     2.541188956036   128.84792565   124.96372762
 C     48  47  46     2.855373807122   125.02915058   358.95204444
 C     48  47  46     2.858385672704   120.69728926   178.56748155
 C     44  43  42     2.855734500151   124.57711934   358.22004026
 C      6   5   3     2.655458041637   121.30567894   359.43699853
 C     52   6   5     2.693400327640   124.58116950     0.39962319
 O     53  52   6     2.476872793265   122.36556923   180.26006918
 O      5   3   2     2.483422041506   121.66757907   181.90260123
 H      1   2   3     2.082922995561   113.44663601    62.55311075
 H      1   2   3     2.081940770721   113.34547401   301.72816928
 H      1   2   3     2.069140258004   107.68974599   182.01753370
 H      4   3   2     2.070755722661   112.92749541   338.24745836
 H      4   3   2     2.073264681686   110.13324654   216.40378128
 H      4   3   2     2.087507483468   112.69679306    99.12083386
 H      7   6   5     2.084806096672   109.16378294   149.58199147
 H      7   6   5     2.068551643246   109.23901992    32.50529489
 H      8   7   6     2.066465743999   114.23121388   300.69724834
 H     10   9   8     2.071414154591   111.89851936   357.36667636
 H     10   9   8     2.077669354038   111.40894998   236.20393049
 H     10   9   8     2.079675985250   111.09293724   118.12321840
 H     11   9   8     2.072275132889   108.87767745   317.20644051
 H     11   9   8     2.076196679851   109.10375123   200.78493376
 H     12  11   9     2.079192442273   107.69140682   296.00723171
 H     12  11   9     2.071118017533   108.26980701   181.33978469
 H     13  12  11     2.064063947004   114.04889236   299.42358473
 H     15  14  13     2.065923773370   113.20734517   355.43781844
 H     15  14  13     2.073694146773   111.11453444   233.67786297
 H     15  14  13     2.078421864999   110.19949898   116.27018519
 H     16  14  13     2.074212170174   109.03403687   330.38420759
 H     16  14  13     2.076752670614   109.79318163   213.63069272
 H     17  16  14     2.078153696205   107.51467226   302.64390571
 H     17  16  14     2.071038261145   107.41373426   188.43752278
 H     18  17  16     2.063625734235   114.96758215   284.85305233
 H     20  19  18     2.065785338930   113.40207162   356.51863728
 H     20  19  18     2.074757853531   110.72116984   234.98931146
 H     20  19  18     2.078179123140   110.25628118   117.76293159
 H     21  19  18     2.074429940181   109.51028879   323.89309986
 H     21  19  18     2.075492975831   109.58449480   206.98125164
 H     22  21  19     2.079141594797   107.40071222   297.24908825
 H     22  21  19     2.070826977213   107.78902309   182.87572960
 H     23  22  21     2.063944427277   114.48301472   290.25327767
 H     25  24  23     2.065813771184   113.32831125   355.48361966
 H     25  24  23     2.074355129800   110.80945597   233.89406965
 H     25  24  23     2.078187079072   110.26135698   116.60719784
 H     26  24  23     2.074286333866   109.30270053   325.54406266
 H     26  24  23     2.075847644276   109.64168941   208.75137766
 H     27  26  24     2.078952477444   107.45738998   299.45636820
 H     27  26  24     2.070792038979   107.62983567   185.16472539
 H     28  27  26     2.063953322844   114.65083025   289.31832233
 H     30  29  28     2.065725884257   113.38889047   355.21395151
 H     30  29  28     2.074586799994   110.76126706   233.63799572
 H     30  29  28     2.078193832745   110.25094791   116.39191233
 H     31  29  28     2.074396626568   109.42815521   323.46472283
 H     31  29  28     2.075505814125   109.61864210   206.61907142
 H     32  31  29     2.079486870415   107.36498821   298.16807848
 H     32  31  29     2.070656515255   107.81629684   183.79300378
 H     33  32  31     2.063842525974   114.49234652   292.01187745
 H     35  34  33     2.065781552451   113.32743372   355.09330497
 H     35  34  33     2.074192114368   110.89316344   233.43673947
 H     35  34  33     2.078264156996   110.20533084   116.14945551
 H     36  34  33     2.074262771345   109.26134567   326.50520897
 H     36  34  33     2.075899438333   109.66832632   209.72089795
 H     37  36  34     2.078901183764   107.47208590   300.13764592
 H     37  36  34     2.070718865487   107.59899106   185.84132530
 H     38  37  36     2.063755124431   114.69198269   289.00879304
 H     40  39  38     2.065777354470   113.42110558   354.70707080
 H     40  39  38     2.073841751098   110.71814116   233.04903860
 H     40  39  38     2.078307571002   110.20662486   115.84075146
 H     41  39  38     2.074290117687   109.48317474   325.48163948
 H     41  39  38     2.075788227627   109.59254392   208.57407805
 H     42  41  39     2.078773961574   107.40574418   297.27377386
 H     42  41  39     2.070949062602   107.76191602   182.93643520
 H     43  42  41     2.063831399548   114.53217198   288.52364500
 H     45  44  43     2.078237107074   109.75279349   144.74303508
 H     45  44  43     2.073537110375   109.19423899    28.13243696
 H     46  45  44     2.082010711985   106.71828000   171.04263827
 H     46  45  44     2.069662303720   108.58119592    56.76393083
 H     47  46  45     2.065534753744   114.10339426   303.74968823
 H     49  48  47     2.065225413839   113.39846705   357.69732272
 H     49  48  47     2.077473851503   110.43836962   236.36950102
 H     49  48  47     2.078011204282   110.53488542   119.06514322
 H     50  48  47     2.069817065421   111.94604539     0.25214043
 H     50  48  47     2.078285265366   111.01494038   239.28862650
 H     50  48  47     2.078021337027   111.02375366   121.28631109
 H     51  44  43     2.065959003074   113.21495396     2.10272308
 H     51  44  43     2.077826829095   110.15483474   241.31086013
 H     51  44  43     2.073496782000   110.75270381   123.88565111
 H     52   6   5     2.069998801003   118.91615213   180.99140456


           ************************************************************
           *        Program running with 8 parallel MPI-processes     *
           *              working on a common directory               *
           ************************************************************
------------------------------------------------------------------------------
                   ___                                                        
                  /   \      - P O W E R E D   B Y -                         
                 /     \                                                     
                 |  |  |   _    _      __       _____    __    __             
                 |  |  |  | |  | |    /  \     |  _  \  |  |  /  |          
                  \  \/   | |  | |   /    \    | | | |  |  | /  /          
                 / \  \   | |__| |  /  /\  \   | |_| |  |  |/  /          
                |  |  |   |  __  | /  /__\  \  |    /   |      \           
                |  |  |   | |  | | |   __   |  |    \   |  |\   \          
                \     /   | |  | | |  |  |  |  | |\  \  |  | \   \       
                 \___/    |_|  |_| |__|  |__|  |_| \__\ |__|  \__/        
                                                                              
                      - O R C A' S   B I G   F R I E N D -                    
                                      &                                       
                       - I N T E G R A L  F E E D E R -                       
                                                                              
 v1 FN, 2020, v2 2021                                                         
------------------------------------------------------------------------------


Reading SHARK input file PQ9_2e_0H_B3LYP_631Gd_opt.SHARKINP.tmp ... ok
----------------------
SHARK INTEGRAL PACKAGE
----------------------

Number of atoms                             ...    135
Number of basis functions                   ...    930
Number of shells                            ...    490
Maximum angular momentum                    ...      2
Integral batch strategy                     ... SHARK/LIBINT Hybrid
RI-J (if used) integral strategy            ... SPLIT-RIJ (Revised 2003 algorithm where possible)
Printlevel                                  ...      1
Contraction scheme used                     ... SEGMENTED contraction
Coulomb Range Separation                    ... NOT USED
Exchange Range Separation                   ... NOT USED
Finite Nucleus Model                        ... NOT USED
Auxiliary Coulomb fitting basis             ... AVAILABLE
   # of basis functions in Aux-J            ...   3575
   # of shells in Aux-J                     ...   1225
   Maximum angular momentum in Aux-J        ...      4
Auxiliary J/K fitting basis                 ... NOT available
Auxiliary Correlation fitting basis         ... NOT available
Auxiliary 'external' fitting basis          ... NOT available
Integral threshold                          ...     2.500000e-11
Primitive cut-off                           ...     2.500000e-12
Primitive pair pre-selection threshold      ...     2.500000e-12

Calculating pre-screening integrals         ... done (  0.2 sec) Dimension = 490
Organizing shell pair data                  ... done (  0.2 sec)
Shell pair information
Total number of shell pairs                 ...    120295
Shell pairs after pre-screening             ...     34531
Total number of primitive shell pairs       ...    657480
Primitive shell pairs kept                  ...    100113
          la=0 lb=0:  14801 shell pairs
          la=1 lb=0:  11212 shell pairs
          la=1 lb=1:   2181 shell pairs
          la=2 lb=0:   4299 shell pairs
          la=2 lb=1:   1716 shell pairs
          la=2 lb=2:    322 shell pairs

Calculating one electron integrals          ... done (  0.1 sec)
Calculating RI/J V-Matrix + Cholesky decomp.... done (  0.5 sec)
Calculating Nuclear repulsion               ... done (  0.0 sec) ENN=   6132.289218321251 Eh

SHARK setup successfully completed in   1.4 seconds

Maximum memory used throughout the entire GTOINT-calculation: 89.3 MB
[1718299113.299926] [eu-a2p-355:68802:0]          mpool.c:38   UCX  WARN  object 0x4280940 was not returned to mpool ucp_requests
[1718299113.299948] [eu-a2p-355:68802:0]          mpool.c:38   UCX  WARN  object 0x4280b00 was not returned to mpool ucp_requests
[1718299113.299952] [eu-a2p-355:68802:0]          mpool.c:38   UCX  WARN  object 0x4280cc0 was not returned to mpool ucp_requests
[1718299113.299955] [eu-a2p-355:68802:0]          mpool.c:38   UCX  WARN  object 0x4280e80 was not returned to mpool ucp_requests
[1718299113.299958] [eu-a2p-355:68802:0]          mpool.c:38   UCX  WARN  object 0x4281040 was not returned to mpool ucp_requests
[1718299113.299960] [eu-a2p-355:68802:0]          mpool.c:38   UCX  WARN  object 0x4281200 was not returned to mpool ucp_requests
[1718299113.299963] [eu-a2p-355:68802:0]          mpool.c:38   UCX  WARN  object 0x42813c0 was not returned to mpool ucp_requests
[1718299113.299965] [eu-a2p-355:68802:0]          mpool.c:38   UCX  WARN  object 0x4281580 was not returned to mpool ucp_requests
[1718299113.299968] [eu-a2p-355:68802:0]          mpool.c:38   UCX  WARN  object 0x4281740 was not returned to mpool ucp_requests
[1718299113.299970] [eu-a2p-355:68802:0]          mpool.c:38   UCX  WARN  object 0x4281900 was not returned to mpool ucp_requests
[1718299113.299973] [eu-a2p-355:68802:0]          mpool.c:38   UCX  WARN  object 0x4281ac0 was not returned to mpool ucp_requests
[1718299113.299975] [eu-a2p-355:68802:0]          mpool.c:38   UCX  WARN  object 0x4281c80 was not returned to mpool ucp_requests
[1718299113.299978] [eu-a2p-355:68802:0]          mpool.c:38   UCX  WARN  object 0x4281e40 was not returned to mpool ucp_requests
[1718299113.299980] [eu-a2p-355:68802:0]          mpool.c:38   UCX  WARN  object 0x4282000 was not returned to mpool ucp_requests
[1718299113.299983] [eu-a2p-355:68802:0]          mpool.c:38   UCX  WARN  object 0x42821c0 was not returned to mpool ucp_requests
[1718299113.299986] [eu-a2p-355:68802:0]          mpool.c:38   UCX  WARN  object 0x4282380 was not returned to mpool ucp_requests
[1718299113.299988] [eu-a2p-355:68802:0]          mpool.c:38   UCX  WARN  object 0x4282540 was not returned to mpool ucp_requests
[1718299113.299991] [eu-a2p-355:68802:0]          mpool.c:38   UCX  WARN  object 0x4282700 was not returned to mpool ucp_requests
[1718299113.299993] [eu-a2p-355:68802:0]          mpool.c:38   UCX  WARN  object 0x42828c0 was not returned to mpool ucp_requests
[1718299113.299996] [eu-a2p-355:68802:0]          mpool.c:38   UCX  WARN  object 0x4282a80 was not returned to mpool ucp_requests
[1718299113.299998] [eu-a2p-355:68802:0]          mpool.c:38   UCX  WARN  object 0x4282c40 was not returned to mpool ucp_requests
[1718299113.300001] [eu-a2p-355:68802:0]          mpool.c:38   UCX  WARN  object 0x4282e00 was not returned to mpool ucp_requests
[1718299113.300003] [eu-a2p-355:68802:0]          mpool.c:38   UCX  WARN  object 0x4282fc0 was not returned to mpool ucp_requests
[1718299113.300006] [eu-a2p-355:68802:0]          mpool.c:38   UCX  WARN  object 0x4283180 was not returned to mpool ucp_requests
[1718299113.300008] [eu-a2p-355:68802:0]          mpool.c:38   UCX  WARN  object 0x4283340 was not returned to mpool ucp_requests
[1718299113.300011] [eu-a2p-355:68802:0]          mpool.c:38   UCX  WARN  object 0x4283500 was not returned to mpool ucp_requests
[1718299113.300013] [eu-a2p-355:68802:0]          mpool.c:38   UCX  WARN  object 0x42836c0 was not returned to mpool ucp_requests
[1718299113.300016] [eu-a2p-355:68802:0]          mpool.c:38   UCX  WARN  object 0x4283880 was not returned to mpool ucp_requests
[1718299113.300018] [eu-a2p-355:68802:0]          mpool.c:38   UCX  WARN  object 0x4283a40 was not returned to mpool ucp_requests
[1718299113.302983] [eu-a2p-355:68796:0]          mpool.c:38   UCX  WARN  object 0x3856e80 was not returned to mpool ucp_requests
[1718299113.303000] [eu-a2p-355:68796:0]          mpool.c:38   UCX  WARN  object 0x3857040 was not returned to mpool ucp_requests
[1718299113.303004] [eu-a2p-355:68796:0]          mpool.c:38   UCX  WARN  object 0x3857200 was not returned to mpool ucp_requests
[1718299113.303007] [eu-a2p-355:68796:0]          mpool.c:38   UCX  WARN  object 0x38573c0 was not returned to mpool ucp_requests
[1718299113.303010] [eu-a2p-355:68796:0]          mpool.c:38   UCX  WARN  object 0x3857580 was not returned to mpool ucp_requests
[1718299113.303012] [eu-a2p-355:68796:0]          mpool.c:38   UCX  WARN  object 0x3857740 was not returned to mpool ucp_requests
[1718299113.303015] [eu-a2p-355:68796:0]          mpool.c:38   UCX  WARN  object 0x3857900 was not returned to mpool ucp_requests
[1718299113.303017] [eu-a2p-355:68796:0]          mpool.c:38   UCX  WARN  object 0x3857ac0 was not returned to mpool ucp_requests
[1718299113.303020] [eu-a2p-355:68796:0]          mpool.c:38   UCX  WARN  object 0x3857c80 was not returned to mpool ucp_requests
[1718299113.303023] [eu-a2p-355:68796:0]          mpool.c:38   UCX  WARN  object 0x3857e40 was not returned to mpool ucp_requests
[1718299113.303025] [eu-a2p-355:68796:0]          mpool.c:38   UCX  WARN  object 0x3858000 was not returned to mpool ucp_requests
[1718299113.303028] [eu-a2p-355:68796:0]          mpool.c:38   UCX  WARN  object 0x38581c0 was not returned to mpool ucp_requests
[1718299113.303030] [eu-a2p-355:68796:0]          mpool.c:38   UCX  WARN  object 0x3858380 was not returned to mpool ucp_requests
[1718299113.303033] [eu-a2p-355:68796:0]          mpool.c:38   UCX  WARN  object 0x3858700 was not returned to mpool ucp_requests
[1718299113.303036] [eu-a2p-355:68796:0]          mpool.c:38   UCX  WARN  object 0x38588c0 was not returned to mpool ucp_requests
[1718299113.303039] [eu-a2p-355:68796:0]          mpool.c:38   UCX  WARN  object 0x3858a80 was not returned to mpool ucp_requests
[1718299113.304574] [eu-a2p-355:68800:0]          mpool.c:38   UCX  WARN  object 0x423d240 was not returned to mpool ucp_requests
[1718299113.304591] [eu-a2p-355:68800:0]          mpool.c:38   UCX  WARN  object 0x423d400 was not returned to mpool ucp_requests
[1718299113.304595] [eu-a2p-355:68800:0]          mpool.c:38   UCX  WARN  object 0x423d5c0 was not returned to mpool ucp_requests
[1718299113.304598] [eu-a2p-355:68800:0]          mpool.c:38   UCX  WARN  object 0x423d780 was not returned to mpool ucp_requests
[1718299113.304601] [eu-a2p-355:68800:0]          mpool.c:38   UCX  WARN  object 0x423d940 was not returned to mpool ucp_requests
[1718299113.304603] [eu-a2p-355:68800:0]          mpool.c:38   UCX  WARN  object 0x423db00 was not returned to mpool ucp_requests
[1718299113.304606] [eu-a2p-355:68800:0]          mpool.c:38   UCX  WARN  object 0x423dcc0 was not returned to mpool ucp_requests
[1718299113.304608] [eu-a2p-355:68800:0]          mpool.c:38   UCX  WARN  object 0x423de80 was not returned to mpool ucp_requests
[1718299113.304611] [eu-a2p-355:68800:0]          mpool.c:38   UCX  WARN  object 0x423e040 was not returned to mpool ucp_requests
[1718299113.304613] [eu-a2p-355:68800:0]          mpool.c:38   UCX  WARN  object 0x423e200 was not returned to mpool ucp_requests
[1718299113.304616] [eu-a2p-355:68800:0]          mpool.c:38   UCX  WARN  object 0x423e3c0 was not returned to mpool ucp_requests
[1718299113.304618] [eu-a2p-355:68800:0]          mpool.c:38   UCX  WARN  object 0x423e580 was not returned to mpool ucp_requests
[1718299113.304621] [eu-a2p-355:68800:0]          mpool.c:38   UCX  WARN  object 0x423e740 was not returned to mpool ucp_requests
[1718299113.304623] [eu-a2p-355:68800:0]          mpool.c:38   UCX  WARN  object 0x423e900 was not returned to mpool ucp_requests
[1718299113.304626] [eu-a2p-355:68800:0]          mpool.c:38   UCX  WARN  object 0x423eac0 was not returned to mpool ucp_requests
[1718299113.304628] [eu-a2p-355:68800:0]          mpool.c:38   UCX  WARN  object 0x423ec80 was not returned to mpool ucp_requests
[1718299113.304631] [eu-a2p-355:68800:0]          mpool.c:38   UCX  WARN  object 0x423ee40 was not returned to mpool ucp_requests
[1718299113.304633] [eu-a2p-355:68800:0]          mpool.c:38   UCX  WARN  object 0x423f000 was not returned to mpool ucp_requests
[1718299113.304635] [eu-a2p-355:68800:0]          mpool.c:38   UCX  WARN  object 0x423f1c0 was not returned to mpool ucp_requests
[1718299113.304638] [eu-a2p-355:68800:0]          mpool.c:38   UCX  WARN  object 0x423f380 was not returned to mpool ucp_requests
[1718299113.304640] [eu-a2p-355:68800:0]          mpool.c:38   UCX  WARN  object 0x423f540 was not returned to mpool ucp_requests
[1718299113.304643] [eu-a2p-355:68800:0]          mpool.c:38   UCX  WARN  object 0x423f700 was not returned to mpool ucp_requests
[1718299113.304645] [eu-a2p-355:68800:0]          mpool.c:38   UCX  WARN  object 0x423f8c0 was not returned to mpool ucp_requests
[1718299113.304648] [eu-a2p-355:68800:0]          mpool.c:38   UCX  WARN  object 0x423fa80 was not returned to mpool ucp_requests
[1718299113.304650] [eu-a2p-355:68800:0]          mpool.c:38   UCX  WARN  object 0x423fc40 was not returned to mpool ucp_requests
[1718299113.304653] [eu-a2p-355:68800:0]          mpool.c:38   UCX  WARN  object 0x423fe00 was not returned to mpool ucp_requests
[1718299113.304655] [eu-a2p-355:68800:0]          mpool.c:38   UCX  WARN  object 0x423ffc0 was not returned to mpool ucp_requests
[1718299113.304658] [eu-a2p-355:68800:0]          mpool.c:38   UCX  WARN  object 0x4240180 was not returned to mpool ucp_requests
[1718299113.309540] [eu-a2p-355:68797:0]          mpool.c:38   UCX  WARN  object 0x3b79bc0 was not returned to mpool ucp_requests
[1718299113.309569] [eu-a2p-355:68797:0]          mpool.c:38   UCX  WARN  object 0x3b79d80 was not returned to mpool ucp_requests
[1718299113.309575] [eu-a2p-355:68797:0]          mpool.c:38   UCX  WARN  object 0x3b79f40 was not returned to mpool ucp_requests
[1718299113.309578] [eu-a2p-355:68797:0]          mpool.c:38   UCX  WARN  object 0x3b7a100 was not returned to mpool ucp_requests
[1718299113.309582] [eu-a2p-355:68797:0]          mpool.c:38   UCX  WARN  object 0x3b7a2c0 was not returned to mpool ucp_requests
[1718299113.309585] [eu-a2p-355:68797:0]          mpool.c:38   UCX  WARN  object 0x3b7a480 was not returned to mpool ucp_requests
[1718299113.309588] [eu-a2p-355:68797:0]          mpool.c:38   UCX  WARN  object 0x3b7a640 was not returned to mpool ucp_requests
[1718299113.309592] [eu-a2p-355:68797:0]          mpool.c:38   UCX  WARN  object 0x3b7a800 was not returned to mpool ucp_requests
[1718299113.309595] [eu-a2p-355:68797:0]          mpool.c:38   UCX  WARN  object 0x3b7a9c0 was not returned to mpool ucp_requests
[1718299113.309598] [eu-a2p-355:68797:0]          mpool.c:38   UCX  WARN  object 0x3b7ab80 was not returned to mpool ucp_requests
[1718299113.309601] [eu-a2p-355:68797:0]          mpool.c:38   UCX  WARN  object 0x3b7ad40 was not returned to mpool ucp_requests
[1718299113.309604] [eu-a2p-355:68797:0]          mpool.c:38   UCX  WARN  object 0x3b7af00 was not returned to mpool ucp_requests
[1718299113.309608] [eu-a2p-355:68797:0]          mpool.c:38   UCX  WARN  object 0x3b7b0c0 was not returned to mpool ucp_requests
[1718299113.309611] [eu-a2p-355:68797:0]          mpool.c:38   UCX  WARN  object 0x3b7b280 was not returned to mpool ucp_requests
[1718299113.309614] [eu-a2p-355:68797:0]          mpool.c:38   UCX  WARN  object 0x3b7b440 was not returned to mpool ucp_requests
[1718299113.309617] [eu-a2p-355:68797:0]          mpool.c:38   UCX  WARN  object 0x3b7b600 was not returned to mpool ucp_requests
[1718299113.309620] [eu-a2p-355:68797:0]          mpool.c:38   UCX  WARN  object 0x3b7b7c0 was not returned to mpool ucp_requests
[1718299113.309624] [eu-a2p-355:68797:0]          mpool.c:38   UCX  WARN  object 0x3b7b980 was not returned to mpool ucp_requests
[1718299113.309627] [eu-a2p-355:68797:0]          mpool.c:38   UCX  WARN  object 0x3b7bb40 was not returned to mpool ucp_requests
[1718299113.309630] [eu-a2p-355:68797:0]          mpool.c:38   UCX  WARN  object 0x3b7bd00 was not returned to mpool ucp_requests
[1718299113.309633] [eu-a2p-355:68797:0]          mpool.c:38   UCX  WARN  object 0x3b7bec0 was not returned to mpool ucp_requests
[1718299113.309637] [eu-a2p-355:68797:0]          mpool.c:38   UCX  WARN  object 0x3b7c080 was not returned to mpool ucp_requests
[1718299113.309640] [eu-a2p-355:68797:0]          mpool.c:38   UCX  WARN  object 0x3b7c240 was not returned to mpool ucp_requests
[1718299113.309643] [eu-a2p-355:68797:0]          mpool.c:38   UCX  WARN  object 0x3b7c400 was not returned to mpool ucp_requests
[1718299113.309646] [eu-a2p-355:68797:0]          mpool.c:38   UCX  WARN  object 0x3b7c5c0 was not returned to mpool ucp_requests
[1718299113.309649] [eu-a2p-355:68797:0]          mpool.c:38   UCX  WARN  object 0x3b7c780 was not returned to mpool ucp_requests
[1718299113.309652] [eu-a2p-355:68797:0]          mpool.c:38   UCX  WARN  object 0x3b7c940 was not returned to mpool ucp_requests
[1718299113.309656] [eu-a2p-355:68797:0]          mpool.c:38   UCX  WARN  object 0x3b7cb00 was not returned to mpool ucp_requests
[1718299113.310865] [eu-a2p-355:68798:0]          mpool.c:38   UCX  WARN  object 0x306c480 was not returned to mpool ucp_requests
[1718299113.310883] [eu-a2p-355:68798:0]          mpool.c:38   UCX  WARN  object 0x306c640 was not returned to mpool ucp_requests
[1718299113.310887] [eu-a2p-355:68798:0]          mpool.c:38   UCX  WARN  object 0x306c800 was not returned to mpool ucp_requests
[1718299113.310890] [eu-a2p-355:68798:0]          mpool.c:38   UCX  WARN  object 0x306c9c0 was not returned to mpool ucp_requests
[1718299113.310893] [eu-a2p-355:68798:0]          mpool.c:38   UCX  WARN  object 0x306cb80 was not returned to mpool ucp_requests
[1718299113.310896] [eu-a2p-355:68798:0]          mpool.c:38   UCX  WARN  object 0x306cd40 was not returned to mpool ucp_requests
[1718299113.310898] [eu-a2p-355:68798:0]          mpool.c:38   UCX  WARN  object 0x306cf00 was not returned to mpool ucp_requests
[1718299113.310901] [eu-a2p-355:68798:0]          mpool.c:38   UCX  WARN  object 0x306d0c0 was not returned to mpool ucp_requests
[1718299113.310903] [eu-a2p-355:68798:0]          mpool.c:38   UCX  WARN  object 0x306d280 was not returned to mpool ucp_requests
[1718299113.310907] [eu-a2p-355:68798:0]          mpool.c:38   UCX  WARN  object 0x306d440 was not returned to mpool ucp_requests
[1718299113.310910] [eu-a2p-355:68798:0]          mpool.c:38   UCX  WARN  object 0x306d600 was not returned to mpool ucp_requests
[1718299113.310912] [eu-a2p-355:68798:0]          mpool.c:38   UCX  WARN  object 0x306d7c0 was not returned to mpool ucp_requests
[1718299113.310915] [eu-a2p-355:68798:0]          mpool.c:38   UCX  WARN  object 0x306d980 was not returned to mpool ucp_requests
[1718299113.310917] [eu-a2p-355:68798:0]          mpool.c:38   UCX  WARN  object 0x306db40 was not returned to mpool ucp_requests
[1718299113.310920] [eu-a2p-355:68798:0]          mpool.c:38   UCX  WARN  object 0x306dd00 was not returned to mpool ucp_requests
[1718299113.310922] [eu-a2p-355:68798:0]          mpool.c:38   UCX  WARN  object 0x306dec0 was not returned to mpool ucp_requests
[1718299113.310925] [eu-a2p-355:68798:0]          mpool.c:38   UCX  WARN  object 0x306e080 was not returned to mpool ucp_requests
[1718299113.310927] [eu-a2p-355:68798:0]          mpool.c:38   UCX  WARN  object 0x306e240 was not returned to mpool ucp_requests
[1718299113.310930] [eu-a2p-355:68798:0]          mpool.c:38   UCX  WARN  object 0x306e400 was not returned to mpool ucp_requests
[1718299113.310932] [eu-a2p-355:68798:0]          mpool.c:38   UCX  WARN  object 0x306e5c0 was not returned to mpool ucp_requests
[1718299113.310935] [eu-a2p-355:68798:0]          mpool.c:38   UCX  WARN  object 0x306e780 was not returned to mpool ucp_requests
[1718299113.310937] [eu-a2p-355:68798:0]          mpool.c:38   UCX  WARN  object 0x306e940 was not returned to mpool ucp_requests
[1718299113.310940] [eu-a2p-355:68798:0]          mpool.c:38   UCX  WARN  object 0x306eb00 was not returned to mpool ucp_requests
[1718299113.310942] [eu-a2p-355:68798:0]          mpool.c:38   UCX  WARN  object 0x306ecc0 was not returned to mpool ucp_requests
[1718299113.310945] [eu-a2p-355:68798:0]          mpool.c:38   UCX  WARN  object 0x306ee80 was not returned to mpool ucp_requests
[1718299113.310948] [eu-a2p-355:68798:0]          mpool.c:38   UCX  WARN  object 0x306f040 was not returned to mpool ucp_requests
[1718299113.310950] [eu-a2p-355:68798:0]          mpool.c:38   UCX  WARN  object 0x306f200 was not returned to mpool ucp_requests
[1718299113.310952] [eu-a2p-355:68798:0]          mpool.c:38   UCX  WARN  object 0x306f3c0 was not returned to mpool ucp_requests
[1718299113.313256] [eu-a2p-355:68799:0]          mpool.c:38   UCX  WARN  object 0x420e940 was not returned to mpool ucp_requests
[1718299113.313279] [eu-a2p-355:68799:0]          mpool.c:38   UCX  WARN  object 0x420eb00 was not returned to mpool ucp_requests
[1718299113.313284] [eu-a2p-355:68799:0]          mpool.c:38   UCX  WARN  object 0x420ecc0 was not returned to mpool ucp_requests
[1718299113.313288] [eu-a2p-355:68799:0]          mpool.c:38   UCX  WARN  object 0x420ee80 was not returned to mpool ucp_requests
[1718299113.313291] [eu-a2p-355:68799:0]          mpool.c:38   UCX  WARN  object 0x420f040 was not returned to mpool ucp_requests
[1718299113.313294] [eu-a2p-355:68799:0]          mpool.c:38   UCX  WARN  object 0x420f200 was not returned to mpool ucp_requests
[1718299113.313298] [eu-a2p-355:68799:0]          mpool.c:38   UCX  WARN  object 0x420f3c0 was not returned to mpool ucp_requests
[1718299113.313301] [eu-a2p-355:68799:0]          mpool.c:38   UCX  WARN  object 0x420f580 was not returned to mpool ucp_requests
[1718299113.313304] [eu-a2p-355:68799:0]          mpool.c:38   UCX  WARN  object 0x420f740 was not returned to mpool ucp_requests
[1718299113.313307] [eu-a2p-355:68799:0]          mpool.c:38   UCX  WARN  object 0x420f900 was not returned to mpool ucp_requests
[1718299113.313311] [eu-a2p-355:68799:0]          mpool.c:38   UCX  WARN  object 0x420fac0 was not returned to mpool ucp_requests
[1718299113.313314] [eu-a2p-355:68799:0]          mpool.c:38   UCX  WARN  object 0x420fc80 was not returned to mpool ucp_requests
[1718299113.313317] [eu-a2p-355:68799:0]          mpool.c:38   UCX  WARN  object 0x420fe40 was not returned to mpool ucp_requests
[1718299113.313321] [eu-a2p-355:68799:0]          mpool.c:38   UCX  WARN  object 0x4210000 was not returned to mpool ucp_requests
[1718299113.313324] [eu-a2p-355:68799:0]          mpool.c:38   UCX  WARN  object 0x42101c0 was not returned to mpool ucp_requests
[1718299113.313328] [eu-a2p-355:68799:0]          mpool.c:38   UCX  WARN  object 0x4210380 was not returned to mpool ucp_requests
[1718299113.313331] [eu-a2p-355:68799:0]          mpool.c:38   UCX  WARN  object 0x4210540 was not returned to mpool ucp_requests
[1718299113.313334] [eu-a2p-355:68799:0]          mpool.c:38   UCX  WARN  object 0x4210700 was not returned to mpool ucp_requests
[1718299113.313337] [eu-a2p-355:68799:0]          mpool.c:38   UCX  WARN  object 0x42108c0 was not returned to mpool ucp_requests
[1718299113.313341] [eu-a2p-355:68799:0]          mpool.c:38   UCX  WARN  object 0x4210a80 was not returned to mpool ucp_requests
[1718299113.313344] [eu-a2p-355:68799:0]          mpool.c:38   UCX  WARN  object 0x4210c40 was not returned to mpool ucp_requests
[1718299113.313347] [eu-a2p-355:68799:0]          mpool.c:38   UCX  WARN  object 0x4210e00 was not returned to mpool ucp_requests
[1718299113.313351] [eu-a2p-355:68799:0]          mpool.c:38   UCX  WARN  object 0x4210fc0 was not returned to mpool ucp_requests
[1718299113.313354] [eu-a2p-355:68799:0]          mpool.c:38   UCX  WARN  object 0x4211180 was not returned to mpool ucp_requests
[1718299113.313357] [eu-a2p-355:68799:0]          mpool.c:38   UCX  WARN  object 0x4211340 was not returned to mpool ucp_requests
[1718299113.313360] [eu-a2p-355:68799:0]          mpool.c:38   UCX  WARN  object 0x4211500 was not returned to mpool ucp_requests
[1718299113.313363] [eu-a2p-355:68799:0]          mpool.c:38   UCX  WARN  object 0x42116c0 was not returned to mpool ucp_requests
[1718299113.313367] [eu-a2p-355:68799:0]          mpool.c:38   UCX  WARN  object 0x4211880 was not returned to mpool ucp_requests
[1718299113.313954] [eu-a2p-355:68801:0]          mpool.c:38   UCX  WARN  object 0x3d952c0 was not returned to mpool ucp_requests
[1718299113.313977] [eu-a2p-355:68801:0]          mpool.c:38   UCX  WARN  object 0x3d95480 was not returned to mpool ucp_requests
[1718299113.313983] [eu-a2p-355:68801:0]          mpool.c:38   UCX  WARN  object 0x3d95640 was not returned to mpool ucp_requests
[1718299113.313987] [eu-a2p-355:68801:0]          mpool.c:38   UCX  WARN  object 0x3d95800 was not returned to mpool ucp_requests
[1718299113.313990] [eu-a2p-355:68801:0]          mpool.c:38   UCX  WARN  object 0x3d959c0 was not returned to mpool ucp_requests
[1718299113.313994] [eu-a2p-355:68801:0]          mpool.c:38   UCX  WARN  object 0x3d95b80 was not returned to mpool ucp_requests
[1718299113.313997] [eu-a2p-355:68801:0]          mpool.c:38   UCX  WARN  object 0x3d95d40 was not returned to mpool ucp_requests
[1718299113.314000] [eu-a2p-355:68801:0]          mpool.c:38   UCX  WARN  object 0x3d95f00 was not returned to mpool ucp_requests
[1718299113.314004] [eu-a2p-355:68801:0]          mpool.c:38   UCX  WARN  object 0x3d960c0 was not returned to mpool ucp_requests
[1718299113.314007] [eu-a2p-355:68801:0]          mpool.c:38   UCX  WARN  object 0x3d96280 was not returned to mpool ucp_requests
[1718299113.314010] [eu-a2p-355:68801:0]          mpool.c:38   UCX  WARN  object 0x3d96440 was not returned to mpool ucp_requests
[1718299113.314013] [eu-a2p-355:68801:0]          mpool.c:38   UCX  WARN  object 0x3d96600 was not returned to mpool ucp_requests
[1718299113.314017] [eu-a2p-355:68801:0]          mpool.c:38   UCX  WARN  object 0x3d967c0 was not returned to mpool ucp_requests
[1718299113.314020] [eu-a2p-355:68801:0]          mpool.c:38   UCX  WARN  object 0x3d96980 was not returned to mpool ucp_requests
[1718299113.314023] [eu-a2p-355:68801:0]          mpool.c:38   UCX  WARN  object 0x3d96b40 was not returned to mpool ucp_requests
[1718299113.314026] [eu-a2p-355:68801:0]          mpool.c:38   UCX  WARN  object 0x3d96d00 was not returned to mpool ucp_requests
[1718299113.314029] [eu-a2p-355:68801:0]          mpool.c:38   UCX  WARN  object 0x3d96ec0 was not returned to mpool ucp_requests
[1718299113.314033] [eu-a2p-355:68801:0]          mpool.c:38   UCX  WARN  object 0x3d97080 was not returned to mpool ucp_requests
[1718299113.314036] [eu-a2p-355:68801:0]          mpool.c:38   UCX  WARN  object 0x3d97240 was not returned to mpool ucp_requests
[1718299113.314039] [eu-a2p-355:68801:0]          mpool.c:38   UCX  WARN  object 0x3d97400 was not returned to mpool ucp_requests
[1718299113.314043] [eu-a2p-355:68801:0]          mpool.c:38   UCX  WARN  object 0x3d975c0 was not returned to mpool ucp_requests
[1718299113.314046] [eu-a2p-355:68801:0]          mpool.c:38   UCX  WARN  object 0x3d97780 was not returned to mpool ucp_requests
[1718299113.314049] [eu-a2p-355:68801:0]          mpool.c:38   UCX  WARN  object 0x3d97940 was not returned to mpool ucp_requests
[1718299113.314053] [eu-a2p-355:68801:0]          mpool.c:38   UCX  WARN  object 0x3d97b00 was not returned to mpool ucp_requests
[1718299113.314056] [eu-a2p-355:68801:0]          mpool.c:38   UCX  WARN  object 0x3d97cc0 was not returned to mpool ucp_requests
[1718299113.314059] [eu-a2p-355:68801:0]          mpool.c:38   UCX  WARN  object 0x3d97e80 was not returned to mpool ucp_requests
[1718299113.314063] [eu-a2p-355:68801:0]          mpool.c:38   UCX  WARN  object 0x3d98040 was not returned to mpool ucp_requests
[1718299113.314066] [eu-a2p-355:68801:0]          mpool.c:38   UCX  WARN  object 0x3d98200 was not returned to mpool ucp_requests
[1718299113.314070] [eu-a2p-355:68801:0]          mpool.c:38   UCX  WARN  object 0x3d983c0 was not returned to mpool ucp_requests


           ************************************************************
           *        Program running with 8 parallel MPI-processes     *
           *              working on a common directory               *
           ************************************************************

Diagonalization of the overlap matrix:
Smallest eigenvalue                        ... 4.829e-04
Time for diagonalization                   ...    0.188 sec
Threshold for overlap eigenvalues          ... 1.000e-08
Number of eigenvalues below threshold      ... 0
Time for construction of square roots      ...    0.112 sec
Total time needed                          ...    0.306 sec

-------------------
DFT GRID GENERATION
-------------------

General Integration Accuracy     IntAcc      ... 4.959
Radial Grid Type                 RadialGrid  ... OptM3 with GC (2021)
Angular Grid (max. ang.)         AngularGrid ... 6 (Lebedev-590)
Angular grid pruning method      GridPruning ... 4 (adaptive)
Weight generation scheme         WeightScheme... Becke
Basis function cutoff            BFCut       ... 1.0000e-11
Integration weight cutoff        WCut        ... 1.0000e-14
Angular grids for H and He will be reduced by one unit
Partially contracted basis set               ... off
Rotationally invariant grid construction     ... off

Total number of grid points                  ...  1450226
Total number of batches                      ...    22730
Average number of points per batch           ...       63
Average number of grid points per atom       ...    10742
Time for grid setup =   27.223 sec

--------------------
COSX GRID GENERATION
--------------------

GRIDX 1
-------
General Integration Accuracy     IntAcc      ... 4.020
Radial Grid Type                 RadialGrid  ... OptM3 with GC (2021)
Angular Grid (max. ang.)         AngularGrid ... 2 (Lebedev-110)
Angular grid pruning method      GridPruning ... 4 (adaptive)
Weight generation scheme         WeightScheme... Becke
Basis function cutoff            BFCut       ... 1.0000e-11
Integration weight cutoff        WCut        ... 1.0000e-14
Angular grids for H and He will be reduced by one unit
Partially contracted basis set               ... on
Rotationally invariant grid construction     ... off

Total number of grid points                  ...   153126
Total number of batches                      ...     2463
Average number of points per batch           ...       62
Average number of grid points per atom       ...     1134
UseSFitting                                  ... on

GRIDX 2
-------
General Integration Accuracy     IntAcc      ... 4.338
Radial Grid Type                 RadialGrid  ... OptM3 with GC (2021)
Angular Grid (max. ang.)         AngularGrid ... 3 (Lebedev-194)
Angular grid pruning method      GridPruning ... 4 (adaptive)
Weight generation scheme         WeightScheme... Becke
Basis function cutoff            BFCut       ... 1.0000e-11
Integration weight cutoff        WCut        ... 1.0000e-14
Angular grids for H and He will be reduced by one unit
Partially contracted basis set               ... on
Rotationally invariant grid construction     ... off

Total number of grid points                  ...   331315
Total number of batches                      ...     5248
Average number of points per batch           ...       63
Average number of grid points per atom       ...     2454
UseSFitting                                  ... on

GRIDX 3
-------
General Integration Accuracy     IntAcc      ... 4.871
Radial Grid Type                 RadialGrid  ... OptM3 with GC (2021)
Angular Grid (max. ang.)         AngularGrid ... 4 (Lebedev-302)
Angular grid pruning method      GridPruning ... 4 (adaptive)
Weight generation scheme         WeightScheme... Becke
Basis function cutoff            BFCut       ... 1.0000e-11
Integration weight cutoff        WCut        ... 1.0000e-14
Angular grids for H and He will be reduced by one unit
Partially contracted basis set               ... on
Rotationally invariant grid construction     ... off

Total number of grid points                  ...   639383
Total number of batches                      ...    10056
Average number of points per batch           ...       63
Average number of grid points per atom       ...     4736
UseSFitting                                  ... on

Time for X-Grid setup             =   18.395 sec


--------------------
CPCM SOLVATION MODEL
--------------------
CPCM parameters:
  Epsilon                                         ...      80.4000
  Refrac                                          ...       1.3300
  Rsolv                                           ...       1.3000
  Surface type                                    ... GAUSSIAN VDW
  Epsilon function type                           ...         CPCM
Radii:
 Radius for C  used is    3.8550 Bohr (=   2.0400 Ang.)
 Radius for O  used is    3.4469 Bohr (=   1.8240 Ang.)
 Radius for H  used is    2.4944 Bohr (=   1.3200 Ang.)
Calculating surface                               ...        done! (  0.0s)
GEPOL surface points                              ...         7139
GEPOL Volume                                      ...    7064.0739
GEPOL Surface-area                                ...    3649.5942
Calculating surface distance matrix               ...        done! (  0.3s)
Performing Cholesky decomposition & store         ...        done! (  2.0s)
Overall time for CPCM initialization              ...                 2.4s
--------------
SCF ITERATIONS
--------------
ITER       Energy         Delta-E        Max-DP      RMS-DP      [F,P]     Damp
               ***  Starting incremental Fock matrix formation  ***
                      *** Initiating the SOSCF procedure ***
                      *** Re-Reading the Fockian *** 
                      *** Removing any level shift *** 
ITER      Energy       Delta-E        Grad      Rot      Max-DP    RMS-DP
  0  -2216.78602443 -2216.7860244335  0.002733  0.002733  0.006725  0.000069
               *** Restarting incremental Fock matrix formation ***
  1  -2216.78887906  -0.0028546293  0.000905  0.002370  0.003064  0.000042
  2  -2216.78920627  -0.0003272037  0.000142  0.000649  0.001070  0.000009
  3  -2216.78920905  -0.0000027805  0.000270  0.000635  0.000873  0.000005
  4  -2216.78921178  -0.0000027373  0.000100  0.000194  0.000289  0.000003
  5  -2216.78921243  -0.0000006491  0.000024  0.000073  0.000119  0.000001
  6  -2216.78921246  -0.0000000264  0.000021  0.000034  0.000072  0.000001
  7  -2216.78921253  -0.0000000724  0.000005  0.000015  0.000021  0.000000
                 **** Energy Check signals convergence ****
              ***Rediagonalizing the Fockian in SOSCF/NRSCF***

               *****************************************************
               *                     SUCCESS                       *
               *           SCF CONVERGED AFTER   8 CYCLES          *
               *****************************************************

Old exchange energy                            =    -64.079298438 Eh
New exchange energy                            =    -64.079300864 Eh
Exchange energy change after final integration =     -0.000002426 Eh
Total energy after final integration           =  -2216.789214966 Eh
Final COS-X integration done in                =    64.966 sec
Total Energy       :        -2216.78921497 Eh          -60321.90125 eV
  Last Energy change         ...   -8.0413e-09  Tolerance :   1.0000e-08
  Last MAX-Density change    ...    6.2172e-15  Tolerance :   1.0000e-07
             **** THE GBW FILE WAS UPDATED (PQ9_2e_0H_B3LYP_631Gd_opt.gbw) ****
             **** DENSITY PQ9_2e_0H_B3LYP_631Gd_opt.scfp WAS UPDATED ****
             **** ENERGY FILE WAS UPDATED (PQ9_2e_0H_B3LYP_631Gd_opt.en.tmp) ****
             **** THE GBW FILE WAS UPDATED (PQ9_2e_0H_B3LYP_631Gd_opt.gbw) ****
             **** DENSITY PQ9_2e_0H_B3LYP_631Gd_opt.scfp WAS UPDATED ****
Total SCF time: 0 days 0 hours 6 min 9 sec 

Maximum memory used throughout the entire SCF-calculation: 1042.8 MB

-------------------------   --------------------
FINAL SINGLE POINT ENERGY     -2216.789214966242
-------------------------   --------------------


           ************************************************************
           *        Program running with 8 parallel MPI-processes     *
           *              working on a common directory               *
           ************************************************************
------------------------------------------------------------------------------
                         ORCA SCF GRADIENT CALCULATION
------------------------------------------------------------------------------

 ... reading COSX grid (gridx3)
Gradient of the Kohn-Sham DFT energy:
Kohn-Sham wavefunction type      ... RKS
Hartree-Fock exchange scaling    ...    0.200
Number of operators              ...    1
Number of atoms                  ...  135
Basis set dimensions             ...  930
Integral neglect threshold       ... 2.5e-11
Integral primitive cutoff        ... 2.5e-12
SHARK Integral package           ... ON

Nuc. rep. gradient       (SHARK) ... done (  0.0 sec)
HCore & Overlap gradient (SHARK) ... done (  1.7 sec)
RI-J gradient            (SHARK) ... done (  6.3 sec)
COSX-gradient                    ... done ( 84.5 sec)
Exchange-correlation gradient    ... done

------------------
CARTESIAN GRADIENT
------------------

   1   C   :    0.000038793    0.000132796    0.000085168
   2   C   :   -0.000044501   -0.000052316   -0.000154402
   3   C   :    0.000208100   -0.000239268   -0.000109137
   4   C   :   -0.000039647    0.000159108    0.000271855
   5   C   :   -0.000339581    0.001011324    0.000698560
   6   C   :    0.000015454   -0.000234011   -0.000223246
   7   C   :    0.000066557    0.000068343   -0.000014251
   8   C   :   -0.000023545   -0.000018444    0.000006959
   9   C   :   -0.000018074   -0.000050300   -0.000000776
  10   C   :   -0.000024577    0.000042230    0.000009581
  11   C   :    0.000059968    0.000002281    0.000021284
  12   C   :    0.000015360    0.000058296   -0.000021986
  13   C   :   -0.000024548   -0.000004957    0.000022838
  14   C   :    0.000018244   -0.000033264   -0.000033917
  15   C   :    0.000007311   -0.000030931    0.000001866
  16   C   :   -0.000023227    0.000016865    0.000038265
  17   C   :    0.000012498   -0.000051167   -0.000034477
  18   C   :   -0.000022550    0.000003191   -0.000016026
  19   C   :    0.000015284    0.000010742    0.000001337
  20   C   :    0.000037438    0.000044381    0.000008688
  21   C   :   -0.000014113   -0.000000927   -0.000035167
  22   C   :   -0.000009541    0.000045418    0.000041273
  23   C   :    0.000021449   -0.000009020   -0.000018433
  24   C   :   -0.000016213   -0.000000354   -0.000040468
  25   C   :    0.000010105    0.000011194   -0.000010317
  26   C   :   -0.000005316   -0.000010019    0.000055085
  27   C   :    0.000000566    0.000008161   -0.000036188
  28   C   :    0.000002078    0.000001371    0.000046809
  29   C   :    0.000010614   -0.000042723    0.000077266
  30   C   :   -0.000004726   -0.000008296   -0.000009723
  31   C   :    0.000002682    0.000004892   -0.000035187
  32   C   :   -0.000057982   -0.000001372    0.000038236
  33   C   :   -0.000015200    0.000020334   -0.000031002
  34   C   :    0.000049888    0.000029797    0.000062572
  35   C   :    0.000057826    0.000000844   -0.000043083
  36   C   :   -0.000065581   -0.000071919    0.000002353
  37   C   :    0.000041031    0.000034121   -0.000013265
  38   C   :    0.000020385   -0.000049142    0.000019766
  39   C   :   -0.000013751   -0.000063278    0.000021961
  40   C   :   -0.000048325    0.000029521   -0.000060582
  41   C   :    0.000021739   -0.000019193    0.000017337
  42   C   :   -0.000014884   -0.000044769    0.000002820
  43   C   :    0.000053651    0.000040134    0.000048040
  44   C   :   -0.000097020   -0.000001518   -0.000010319
  45   C   :   -0.000013888   -0.000002970   -0.000014638
  46   C   :   -0.000008096    0.000020101   -0.000000003
  47   C   :    0.000011192    0.000001091   -0.000004069
  48   C   :   -0.000022067   -0.000003206   -0.000000684
  49   C   :   -0.000012898   -0.000001525   -0.000014164
  50   C   :   -0.000004539   -0.000001873   -0.000000934
  51   C   :   -0.000003002    0.000017554    0.000027057
  52   C   :    0.000068925   -0.000084815   -0.000064038
  53   C   :   -0.000136158    0.000245586    0.000108751
  54   O   :    0.000032657   -0.000107644   -0.000027199
  55   O   :    0.000115026   -0.000537577   -0.000332929
  56   H   :   -0.000045320   -0.000007435   -0.000080512
  57   H   :    0.000059915   -0.000044428    0.000008456
  58   H   :   -0.000030989   -0.000049148   -0.000029182
  59   H   :    0.000107307   -0.000149705   -0.000095053
  60   H   :    0.000046581   -0.000084569   -0.000014824
  61   H   :   -0.000093786    0.000079850   -0.000118119
  62   H   :   -0.000006355   -0.000037342    0.000006337
  63   H   :   -0.000069836   -0.000039641    0.000011313
  64   H   :    0.000015631    0.000018510    0.000001153
  65   H   :   -0.000007854    0.000004208   -0.000006661
  66   H   :    0.000015773    0.000000133   -0.000007139
  67   H   :   -0.000001379   -0.000024168    0.000005018
  68   H   :   -0.000004557    0.000016451   -0.000035492
  69   H   :    0.000012311    0.000000306    0.000003138
  70   H   :   -0.000002287   -0.000035499    0.000020139
  71   H   :    0.000006726   -0.000005150    0.000009982
  72   H   :    0.000000386   -0.000001151   -0.000008602
  73   H   :   -0.000002091    0.000001042   -0.000001597
  74   H   :    0.000000221    0.000028696    0.000039361
  75   H   :   -0.000005322    0.000000491   -0.000008649
  76   H   :    0.000013157   -0.000008616   -0.000001939
  77   H   :   -0.000002303    0.000001565    0.000005920
  78   H   :   -0.000021287   -0.000005279   -0.000018105
  79   H   :   -0.000006347    0.000008888    0.000020451
  80   H   :    0.000019013    0.000022057    0.000004861
  81   H   :    0.000016532   -0.000004800   -0.000000747
  82   H   :   -0.000011279   -0.000024995   -0.000035414
  83   H   :   -0.000021821   -0.000003283   -0.000002389
  84   H   :   -0.000015942    0.000003451   -0.000002173
  85   H   :    0.000016476   -0.000021943   -0.000002622
  86   H   :   -0.000000843   -0.000017067    0.000004475
  87   H   :   -0.000007491    0.000007540   -0.000019419
  88   H   :    0.000005508   -0.000023187    0.000019309
  89   H   :    0.000002056   -0.000009308    0.000007039
  90   H   :    0.000011008   -0.000010248    0.000003456
  91   H   :   -0.000001849   -0.000001317    0.000004922
  92   H   :    0.000003765   -0.000003221   -0.000006295
  93   H   :    0.000002174    0.000008293    0.000003895
  94   H   :   -0.000013270    0.000005096    0.000007195
  95   H   :    0.000000000   -0.000008914   -0.000009827
  96   H   :    0.000001837    0.000013566   -0.000012568
  97   H   :   -0.000002955    0.000008405    0.000005043
  98   H   :    0.000013965   -0.000002069    0.000006310
  99   H   :   -0.000002197    0.000004949   -0.000003562
 100   H   :    0.000009662    0.000009259   -0.000010271
 101   H   :    0.000008438   -0.000011098   -0.000002002
 102   H   :   -0.000003416   -0.000017626   -0.000015268
 103   H   :   -0.000038733    0.000026283   -0.000006898
 104   H   :   -0.000002284    0.000018116   -0.000019266
 105   H   :    0.000029236   -0.000002547    0.000014208
 106   H   :   -0.000017981   -0.000049401    0.000006951
 107   H   :   -0.000003040    0.000000345   -0.000011366
 108   H   :   -0.000014942    0.000015296   -0.000019113
 109   H   :    0.000007051   -0.000017398    0.000026451
 110   H   :   -0.000017986   -0.000008580   -0.000001546
 111   H   :    0.000010028    0.000020131    0.000000140
 112   H   :   -0.000000215    0.000077565   -0.000012837
 113   H   :   -0.000027366   -0.000010164    0.000013168
 114   H   :    0.000027050   -0.000034461   -0.000000361
 115   H   :    0.000013031    0.000022035    0.000008803
 116   H   :    0.000005554    0.000026890   -0.000012588
 117   H   :    0.000010301   -0.000013612    0.000007921
 118   H   :   -0.000011182   -0.000017612   -0.000030980
 119   H   :   -0.000010591    0.000023569   -0.000001826
 120   H   :    0.000024246    0.000056221   -0.000014279
 121   H   :   -0.000016468   -0.000005210   -0.000015373
 122   H   :    0.000013343    0.000001472   -0.000007919
 123   H   :    0.000011120   -0.000007417    0.000017970
 124   H   :   -0.000008972   -0.000009513    0.000004200
 125   H   :    0.000005672   -0.000005117   -0.000003470
 126   H   :    0.000018502   -0.000011684   -0.000018597
 127   H   :    0.000006475   -0.000004045    0.000027128
 128   H   :   -0.000002843    0.000018220   -0.000005271
 129   H   :    0.000013148    0.000012169    0.000007532
 130   H   :   -0.000001114   -0.000014434   -0.000001206
 131   H   :   -0.000003092    0.000002997   -0.000019456
 132   H   :    0.000012844   -0.000009224   -0.000014163
 133   H   :    0.000015980    0.000018216    0.000008506
 134   H   :    0.000004221   -0.000022717   -0.000006034
 135   H   :    0.000011562   -0.000018567    0.000006392

Difference to translation invariance:
           :   -0.0000385050   -0.0000477510   -0.0000987164

Difference to rotation invariance:
           :   -0.0007096775    0.0011595447    0.0001632718

Norm of the cartesian gradient     ...    0.0016808662
RMS gradient                       ...    0.0000835229
MAX gradient                       ...    0.0010113241

-------
TIMINGS
-------

Total SCF gradient time            ...      134.929 sec

One electron gradient       ....       1.654 sec  (  1.2%)
RI-J Coulomb gradient       ....       6.310 sec  (  4.7%)
COSX gradient               ....      84.529 sec  ( 62.6%)
XC gradient                 ....      33.437 sec  ( 24.8%)
CPCM gradient               ....       4.767 sec  (  3.5%)
   A-Matrix (El+Nuc)        ....       1.829 sec  (  1.4%)
   Potential                ....       2.937 sec  (  2.2%)

Maximum memory used throughout the entire SCFGRAD-calculation: 295.6 MB
------------------------------------------------------------------------------
                         ORCA GEOMETRY RELAXATION STEP
------------------------------------------------------------------------------

Reading the OPT-File                    .... done
Getting information on internals        .... done
Copying old internal coords+grads       .... done
Making the new internal coordinates     .... (new redundants).... done
Validating the new internal coordinates .... (new redundants).... done
Calculating the B-matrix                .... done
Calculating the G,G- and P matrices     .... done
Transforming gradient to internals      .... done
Projecting the internal gradient        .... done
Number of atoms                         .... 135
Number of internal coordinates          .... 693
Current Energy                          .... -2216.789214966 Eh
Current gradient norm                   ....     0.001680866 Eh/bohr
Maximum allowed component of the step   ....  0.300
Current trust radius                    ....  0.300
Updating the Hessian (BFGS)             .... done
Forming the augmented Hessian           .... done
Diagonalizing the augmented Hessian     .... done
Last element of RFO vector              ....  0.997186128
Lowest eigenvalues of augmented Hessian:
 -0.000022675  0.001198819  0.006378590  0.009081397  0.009251844
Length of the computed step             ....  0.075177034
The final length of the internal step   ....  0.075177034
Converting the step to cartesian space:
 Initial RMS(Int)=    0.0028557394
Transforming coordinates:
 Iter   0:  RMS(Cart)=    0.0204533908 RMS(Int)=    0.0028546686
 Iter   1:  RMS(Cart)=    0.0001326480 RMS(Int)=    0.0000711244
 Iter   2:  RMS(Cart)=    0.0000032199 RMS(Int)=    0.0000017221
 Iter   3:  RMS(Cart)=    0.0000001062 RMS(Int)=    0.0000000779
 Iter   4:  RMS(Cart)=    0.0000000036 RMS(Int)=    0.0000000020
done
Storing new coordinates                 .... done

                                .--------------------.
          ----------------------|Geometry convergence|-------------------------
          Item                value                   Tolerance       Converged
          ---------------------------------------------------------------------
          Energy change      -0.0000233113            0.0000002000      NO
          RMS gradient        0.0000562979            0.0000080000      NO
          MAX gradient        0.0003397399            0.0000300000      NO
          RMS step            0.0028557394            0.0001000000      NO
          MAX step            0.0303655095            0.0002000000      NO
          ........................................................
          Max(Bonds)      0.0003      Max(Angles)    0.14
          Max(Dihed)        1.74      Max(Improp)    0.00
          ---------------------------------------------------------------------

The optimization has not yet converged - more geometry cycles are needed


    ---------------------------------------------------------------------------
                         Redundant Internal Coordinates
                            (Angstroem and degrees)

        Definition                    Value    dE/dq     Step     New-Value
    ----------------------------------------------------------------------------
     1. B(C   1,C   0)                1.5162  0.000034 -0.0002    1.5160   
     2. B(C   2,C   1)                1.4114 -0.000120  0.0001    1.4114   
     3. B(C   3,C   2)                1.5156 -0.000031  0.0001    1.5157   
     4. B(C   4,C   2)                1.4405  0.000122  0.0001    1.4406   
     5. B(C   5,C   4)                1.4324  0.000008  0.0002    1.4326   
     6. B(C   6,C   5)                1.5225 -0.000000  0.0001    1.5225   
     7. B(C   7,C   6)                1.5143 -0.000010  0.0000    1.5143   
     8. B(C   8,C   7)                1.3453 -0.000047  0.0000    1.3453   
     9. B(C   9,C   8)                1.5135  0.000025  0.0000    1.5135   
    10. B(C  10,C   8)                1.5225 -0.000045  0.0000    1.5225   
    11. B(C  11,C  10)                1.5550  0.000009  0.0000    1.5550   
    12. B(C  12,C  11)                1.5063  0.000023  0.0000    1.5063   
    13. B(C  13,C  12)                1.3456 -0.000002  0.0000    1.3456   
    14. B(C  14,C  13)                1.5120 -0.000029  0.0000    1.5120   
    15. B(C  15,C  13)                1.5224  0.000002 -0.0000    1.5224   
    16. B(C  16,C  15)                1.5579 -0.000029  0.0000    1.5580   
    17. B(C  17,C  16)                1.5077  0.000028 -0.0000    1.5076   
    18. B(C  18,C  17)                1.3457 -0.000015  0.0000    1.3458   
    19. B(C  19,C  18)                1.5117 -0.000033  0.0000    1.5117   
    20. B(C  20,C  18)                1.5230  0.000006  0.0000    1.5230   
    21. B(C  21,C  20)                1.5566 -0.000044  0.0001    1.5567   
    22. B(C  22,C  21)                1.5070  0.000012 -0.0000    1.5069   
    23. B(C  23,C  22)                1.3456  0.000015 -0.0000    1.3456   
    24. B(C  24,C  23)                1.5116 -0.000021  0.0000    1.5116   
    25. B(C  25,C  23)                1.5232  0.000003 -0.0000    1.5232   
    26. B(C  26,C  25)                1.5569 -0.000003  0.0001    1.5569   
    27. B(C  27,C  26)                1.5070  0.000030  0.0000    1.5070   
    28. B(C  28,C  27)                1.3455  0.000020  0.0000    1.3455   
    29. B(C  29,C  28)                1.5116 -0.000003  0.0000    1.5117   
    30. B(C  30,C  28)                1.5236  0.000031  0.0000    1.5236   
    31. B(C  31,C  30)                1.5565  0.000067  0.0001    1.5565   
    32. B(C  32,C  31)                1.5066 -0.000002 -0.0000    1.5066   
    33. B(C  33,C  32)                1.3456 -0.000057  0.0000    1.3456   
    34. B(C  34,C  33)                1.5117 -0.000087  0.0000    1.5117   
    35. B(C  35,C  33)                1.5231  0.000042 -0.0000    1.5231   
    36. B(C  36,C  35)                1.5570 -0.000091  0.0001    1.5571   
    37. B(C  37,C  36)                1.5071 -0.000005  0.0000    1.5071   
    38. B(C  38,C  37)                1.3456  0.000043  0.0000    1.3456   
    39. B(C  39,C  38)                1.5119  0.000048  0.0000    1.5119   
    40. B(C  40,C  38)                1.5228 -0.000010  0.0000    1.5228   
    41. B(C  41,C  40)                1.5570  0.000064  0.0001    1.5570   
    42. B(C  42,C  41)                1.5072  0.000025 -0.0000    1.5072   
    43. B(C  43,C  42)                1.3458  0.000076 -0.0000    1.3458   
    44. B(C  44,C  43)                1.5214  0.000024  0.0000    1.5214   
    45. B(C  45,C  44)                1.5548 -0.000000 -0.0000    1.5548   
    46. B(C  46,C  45)                1.5065 -0.000019  0.0000    1.5065   
    47. B(C  47,C  46)                1.3447 -0.000009  0.0000    1.3447   
    48. B(C  48,C  47)                1.5110  0.000008  0.0000    1.5110   
    49. B(C  49,C  47)                1.5126 -0.000009  0.0000    1.5126   
    50. B(C  50,C  43)                1.5112 -0.000012  0.0000    1.5112   
    51. B(C  51,C   5)                1.4052  0.000006 -0.0000    1.4052   
    52. B(C  52,C  51)                1.4253 -0.000039  0.0001    1.4254   
    53. B(C  52,C   1)                1.4443  0.000012 -0.0001    1.4442   
    54. B(O  53,C  52)                1.3107  0.000041 -0.0000    1.3107   
    55. B(O  54,C   4)                1.3142 -0.000023  0.0001    1.3142   
    56. B(H  55,C   0)                1.1022 -0.000017  0.0001    1.1023   
    57. B(H  56,C   0)                1.1017  0.000022 -0.0000    1.1017   
    58. B(H  57,C   0)                1.0949 -0.000016  0.0000    1.0949   
    59. B(H  58,C   3)                1.0958 -0.000001  0.0003    1.0961   
    60. B(H  59,C   3)                1.0971 -0.000086 -0.0001    1.0971   
    61. B(H  60,C   3)                1.1047  0.000054  0.0000    1.1047   
    62. B(H  61,C   6)                1.1032  0.000036 -0.0000    1.1032   
    63. B(H  62,C   6)                1.0946  0.000028 -0.0000    1.0946   
    64. B(H  63,C   7)                1.0935  0.000011 -0.0000    1.0935   
    65. B(H  64,C   9)                1.0961 -0.000008  0.0000    1.0962   
    66. B(H  65,C   9)                1.0995 -0.000016  0.0000    1.0995   
    67. B(H  66,C   9)                1.1005 -0.000026  0.0000    1.1005   
    68. B(H  67,C  10)                1.0966  0.000024 -0.0000    1.0966   
    69. B(H  68,C  10)                1.0987 -0.000007  0.0000    1.0987   
    70. B(H  69,C  11)                1.1003  0.000025 -0.0000    1.1003   
    71. B(H  70,C  11)                1.0960 -0.000013  0.0000    1.0960   
    72. B(H  71,C  12)                1.0923 -0.000007  0.0000    1.0923   
    73. B(H  72,C  14)                1.0932  0.000000 -0.0000    1.0932   
    74. B(H  73,C  14)                1.0974  0.000022 -0.0000    1.0973   
    75. B(H  74,C  14)                1.0999  0.000003 -0.0000    1.0998   
    76. B(H  75,C  15)                1.0976  0.000011 -0.0000    1.0976   
    77. B(H  76,C  15)                1.0990 -0.000000 -0.0000    1.0990   
    78. B(H  77,C  16)                1.0997 -0.000024  0.0000    1.0997   
    79. B(H  78,C  16)                1.0959  0.000019 -0.0000    1.0959   
    80. B(H  79,C  17)                1.0920  0.000015 -0.0000    1.0920   
    81. B(H  80,C  19)                1.0932  0.000013 -0.0000    1.0932   
    82. B(H  81,C  19)                1.0979  0.000036 -0.0001    1.0979   
    83. B(H  82,C  19)                1.0997  0.000006 -0.0000    1.0997   
    84. B(H  83,C  20)                1.0977 -0.000006  0.0000    1.0978   
    85. B(H  84,C  20)                1.0983 -0.000021  0.0000    1.0983   
    86. B(H  85,C  21)                1.1002  0.000000 -0.0000    1.1002   
    87. B(H  86,C  21)                1.0958  0.000019 -0.0000    1.0958   
    88. B(H  87,C  22)                1.0922  0.000028 -0.0000    1.0922   
    89. B(H  88,C  24)                1.0932 -0.000007  0.0000    1.0932   
    90. B(H  89,C  24)                1.0977 -0.000008 -0.0000    1.0977   
    91. B(H  90,C  24)                1.0997 -0.000005  0.0000    1.0997   
    92. B(H  91,C  25)                1.0977  0.000006 -0.0000    1.0977   
    93. B(H  92,C  25)                1.0985 -0.000005  0.0000    1.0985   
    94. B(H  93,C  26)                1.1001 -0.000005 -0.0000    1.1001   
    95. B(H  94,C  26)                1.0958  0.000008 -0.0000    1.0958   
    96. B(H  95,C  27)                1.0922  0.000011 -0.0000    1.0922   
    97. B(H  96,C  29)                1.0931 -0.000009  0.0000    1.0931   
    98. B(H  97,C  29)                1.0978 -0.000015 -0.0000    1.0978   
    99. B(H  98,C  29)                1.0997 -0.000005  0.0000    1.0997   
   100. B(H  99,C  30)                1.0977  0.000004 -0.0000    1.0977   
   101. B(H 100,C  30)                1.0983 -0.000003  0.0000    1.0983   
   102. B(H 101,C  31)                1.1004 -0.000004  0.0000    1.1004   
   103. B(H 102,C  31)                1.0957  0.000038  0.0000    1.0957   
   104. B(H 103,C  32)                1.0921 -0.000002 -0.0000    1.0921   
   105. B(H 104,C  34)                1.0932  0.000023  0.0000    1.0932   
   106. B(H 105,C  34)                1.0976  0.000042 -0.0000    1.0976   
   107. B(H 106,C  34)                1.0998  0.000008 -0.0000    1.0998   
   108. B(H 107,C  35)                1.0977  0.000002 -0.0000    1.0976   
   109. B(H 108,C  35)                1.0985 -0.000024  0.0000    1.0985   
   110. B(H 109,C  36)                1.1001 -0.000011  0.0000    1.1001   
   111. B(H 110,C  36)                1.0958 -0.000013 -0.0000    1.0958   
   112. B(H 111,C  37)                1.0921  0.000009 -0.0000    1.0921   
   113. B(H 112,C  39)                1.0932 -0.000027  0.0000    1.0932   
   114. B(H 113,C  39)                1.0974 -0.000040 -0.0000    1.0974   
   115. B(H 114,C  39)                1.0998 -0.000026  0.0000    1.0998   
   116. B(H 115,C  40)                1.0977 -0.000015  0.0000    1.0977   
   117. B(H 116,C  40)                1.0985  0.000001  0.0000    1.0985   
   118. B(H 117,C  41)                1.1000 -0.000026  0.0000    1.1001   
   119. B(H 118,C  41)                1.0959  0.000002 -0.0000    1.0959   
   120. B(H 119,C  42)                1.0921  0.000042 -0.0001    1.0920   
   121. B(H 120,C  44)                1.0998  0.000019 -0.0000    1.0997   
   122. B(H 121,C  44)                1.0973  0.000014 -0.0000    1.0972   
   123. B(H 122,C  45)                1.1018 -0.000022  0.0000    1.1018   
   124. B(H 123,C  45)                1.0952 -0.000010  0.0000    1.0952   
   125. B(H 124,C  46)                1.0930 -0.000003 -0.0000    1.0930   
   126. B(H 125,C  48)                1.0929  0.000027 -0.0000    1.0929   
   127. B(H 126,C  48)                1.0994  0.000030 -0.0000    1.0993   
   128. B(H 127,C  48)                1.0996  0.000019 -0.0000    1.0996   
   129. B(H 128,C  49)                1.0953 -0.000020  0.0000    1.0953   
   130. B(H 129,C  49)                1.0998 -0.000014  0.0000    1.0998   
   131. B(H 130,C  49)                1.0996 -0.000018  0.0000    1.0997   
   132. B(H 131,C  50)                1.0933 -0.000003  0.0000    1.0933   
   133. B(H 132,C  50)                1.0995 -0.000026  0.0000    1.0996   
   134. B(H 133,C  50)                1.0972 -0.000022  0.0000    1.0973   
   135. B(H 134,C  51)                1.0954  0.000015 -0.0000    1.0954   
   136. A(H  55,C   0,H  57)          108.00  0.000079   -0.02    107.98   
   137. A(C   1,C   0,H  56)          113.35  0.000049   -0.02    113.32   
   138. A(H  56,C   0,H  57)          108.25 -0.000037    0.03    108.28   
   139. A(H  55,C   0,H  56)          105.90 -0.000011   -0.01    105.89   
   140. A(C   1,C   0,H  57)          107.69 -0.000053    0.02    107.71   
   141. A(C   1,C   0,H  55)          113.45 -0.000024   -0.00    113.44   
   142. A(C   0,C   1,C  52)          116.66  0.000001    0.03    116.69   
   143. A(C   0,C   1,C   2)          121.48  0.000023   -0.06    121.42   
   144. A(C   2,C   1,C  52)          121.85 -0.000024    0.03    121.88   
   145. A(C   3,C   2,C   4)          115.94  0.000037    0.12    116.05   
   146. A(C   1,C   2,C   3)          121.03 -0.000052   -0.10    120.92   
   147. A(C   1,C   2,C   4)          123.04  0.000015   -0.01    123.02   
   148. A(H  58,C   3,H  59)          108.79  0.000087    0.02    108.81   
   149. A(H  58,C   3,H  60)          106.60 -0.000089   -0.07    106.53   
   150. A(C   2,C   3,H  59)          110.13 -0.000019   -0.11    110.02   
   151. A(C   2,C   3,H  58)          112.93 -0.000011   -0.03    112.89   
   152. A(C   2,C   3,H  60)          112.70  0.000133    0.07    112.77   
   153. A(H  59,C   3,H  60)          105.32 -0.000108    0.14    105.46   
   154. A(C   2,C   4,C   5)          115.05 -0.000012   -0.02    115.03   
   155. A(C   2,C   4,O  54)          121.67  0.000053    0.07    121.74   
   156. A(C   5,C   4,O  54)          123.26 -0.000053   -0.04    123.22   
   157. A(C   4,C   5,C  51)          121.31 -0.000019    0.02    121.33   
   158. A(C   6,C   5,C  51)          119.94  0.000037   -0.00    119.94   
   159. A(C   4,C   5,C   6)          118.75 -0.000019   -0.02    118.73   
   160. A(C   7,C   6,H  61)          107.99  0.000013   -0.00    107.98   
   161. A(C   7,C   6,H  62)          109.93 -0.000000    0.02    109.95   
   162. A(C   5,C   6,C   7)          113.03 -0.000084   -0.01    113.01   
   163. A(H  61,C   6,H  62)          107.32 -0.000029    0.02    107.34   
   164. A(C   5,C   6,H  62)          109.24  0.000034   -0.02    109.22   
   165. A(C   5,C   6,H  61)          109.16  0.000069    0.00    109.17   
   166. A(C   6,C   7,C   8)          128.31 -0.000090    0.02    128.33   
   167. A(C   8,C   7,H  63)          117.44  0.000043   -0.01    117.43   
   168. A(C   6,C   7,H  63)          114.23  0.000045   -0.01    114.22   
   169. A(C   7,C   8,C  10)          123.10 -0.000088    0.02    123.12   
   170. A(C   7,C   8,C   9)          120.93  0.000068   -0.01    120.92   
   171. A(C   9,C   8,C  10)          115.96  0.000019   -0.01    115.95   
   172. A(H  64,C   9,H  65)          108.11 -0.000001   -0.00    108.11   
   173. A(H  65,C   9,H  66)          106.11  0.000002    0.00    106.11   
   174. A(C   8,C   9,H  65)          111.41 -0.000010   -0.00    111.41   
   175. A(H  64,C   9,H  66)          107.97 -0.000002    0.00    107.97   
   176. A(C   8,C   9,H  66)          111.09  0.000001   -0.00    111.09   
   177. A(C   8,C   9,H  64)          111.90  0.000009   -0.00    111.90   
   178. A(C  11,C  10,H  67)          108.16 -0.000009   -0.00    108.15   
   179. A(C   8,C  10,H  67)          108.88 -0.000058   -0.00    108.87   
   180. A(C   8,C  10,C  11)          115.22  0.000159    0.01    115.23   
   181. A(C  11,C  10,H  68)          108.20 -0.000077   -0.01    108.20   
   182. A(H  67,C  10,H  68)          106.98  0.000011    0.00    106.98   
   183. A(C   8,C  10,H  68)          109.10 -0.000034   -0.00    109.10   
   184. A(C  12,C  11,H  69)          108.54 -0.000001    0.00    108.54   
   185. A(C  10,C  11,C  12)          114.37  0.000003   -0.00    114.36   
   186. A(H  69,C  11,H  70)          106.40  0.000002    0.00    106.40   
   187. A(C  10,C  11,H  69)          107.69  0.000062   -0.00    107.69   
   188. A(C  12,C  11,H  70)          111.23 -0.000020   -0.00    111.22   
   189. A(C  10,C  11,H  70)          108.27 -0.000043   -0.00    108.27   
   190. A(C  11,C  12,H  71)          114.05  0.000074   -0.01    114.04   
   191. A(C  13,C  12,H  71)          116.76  0.000081    0.00    116.76   
   192. A(C  11,C  12,C  13)          129.19 -0.000154    0.01    129.20   
   193. A(C  14,C  13,C  15)          115.89 -0.000130    0.01    115.90   
   194. A(C  12,C  13,C  14)          124.65 -0.000043   -0.01    124.65   
   195. A(C  12,C  13,C  15)          119.45  0.000175   -0.01    119.44   
   196. A(C  13,C  14,H  74)          110.20  0.000027   -0.00    110.20   
   197. A(H  72,C  14,H  73)          108.02  0.000020   -0.00    108.02   
   198. A(C  13,C  14,H  73)          111.11 -0.000071    0.01    111.13   
   199. A(H  73,C  14,H  74)          106.18  0.000019   -0.00    106.17   
   200. A(C  13,C  14,H  72)          113.21  0.000012   -0.00    113.20   
   201. A(H  72,C  14,H  74)          107.82 -0.000005   -0.00    107.82   
   202. A(C  13,C  15,H  75)          109.03  0.000089   -0.01    109.03   
   203. A(C  13,C  15,H  76)          109.79  0.000014    0.01    109.80   
   204. A(C  16,C  15,H  76)          108.32  0.000081   -0.00    108.32   
   205. A(C  16,C  15,H  75)          106.91  0.000027   -0.00    106.91   
   206. A(C  13,C  15,C  16)          115.55 -0.000178    0.00    115.56   
   207. A(H  75,C  15,H  76)          106.86 -0.000022    0.00    106.86   
   208. A(C  17,C  16,H  77)          108.95 -0.000074    0.01    108.97   
   209. A(C  17,C  16,H  78)          110.54  0.000027   -0.00    110.53   
   210. A(C  15,C  16,H  78)          107.41  0.000001   -0.00    107.41   
   211. A(C  15,C  16,H  77)          107.51 -0.000025   -0.00    107.51   
   212. A(H  77,C  16,H  78)          106.44  0.000008    0.00    106.44   
   213. A(C  15,C  16,C  17)          115.56  0.000060   -0.01    115.56   
   214. A(C  16,C  17,C  18)          128.14  0.000192    0.00    128.14   
   215. A(C  16,C  17,H  79)          114.97 -0.000107    0.00    114.97   
   216. A(C  18,C  17,H  79)          116.89 -0.000085   -0.01    116.89   
   217. A(C  17,C  18,C  20)          119.95 -0.000156   -0.00    119.94   
   218. A(C  19,C  18,C  20)          115.43  0.000092   -0.01    115.42   
   219. A(C  17,C  18,C  19)          124.63  0.000064    0.01    124.63   
   220. A(C  18,C  19,H  81)          110.72 -0.000034    0.00    110.72   
   221. A(C  18,C  19,H  80)          113.40 -0.000015    0.01    113.41   
   222. A(H  80,C  19,H  81)          107.96  0.000011    0.00    107.96   
   223. A(H  81,C  19,H  82)          106.20  0.000004   -0.00    106.20   
   224. A(H  80,C  19,H  82)          108.00  0.000007   -0.00    108.00   
   225. A(C  18,C  19,H  82)          110.26  0.000030   -0.01    110.25   
   226. A(C  18,C  20,C  21)          114.96  0.000062   -0.00    114.96   
   227. A(H  83,C  20,H  84)          106.86  0.000008   -0.00    106.86   
   228. A(C  21,C  20,H  84)          108.47 -0.000042    0.00    108.48   
   229. A(C  18,C  20,H  84)          109.58  0.000026    0.00    109.58   
   230. A(C  21,C  20,H  83)          107.13  0.000007   -0.00    107.12   
   231. A(C  18,C  20,H  83)          109.51 -0.000065    0.00    109.51   
   232. A(C  20,C  21,C  22)          115.18  0.000047   -0.00    115.18   
   233. A(H  85,C  21,H  86)          106.48  0.000007    0.00    106.48   
   234. A(C  22,C  21,H  86)          111.00 -0.000072    0.00    111.01   
   235. A(C  20,C  21,H  86)          107.79  0.000010   -0.00    107.79   
   236. A(C  22,C  21,H  85)          108.59  0.000034   -0.00    108.59   
   237. A(C  20,C  21,H  85)          107.40 -0.000028    0.00    107.40   
   238. A(C  21,C  22,C  23)          128.68 -0.000288    0.01    128.69   
   239. A(C  23,C  22,H  87)          116.83  0.000137   -0.00    116.83   
   240. A(C  21,C  22,H  87)          114.48  0.000151   -0.01    114.48   
   241. A(C  24,C  23,C  25)          115.62 -0.000106    0.01    115.63   
   242. A(C  22,C  23,C  25)          119.70  0.000254   -0.01    119.69   
   243. A(C  22,C  23,C  24)          124.67 -0.000148    0.00    124.67   
   244. A(H  88,C  24,H  90)          107.95  0.000007   -0.00    107.94   
   245. A(H  89,C  24,H  90)          106.20  0.000006   -0.00    106.20   
   246. A(C  23,C  24,H  90)          110.26  0.000008    0.00    110.26   
   247. A(H  88,C  24,H  89)          108.00  0.000009    0.00    108.00   
   248. A(C  23,C  24,H  89)          110.81 -0.000019    0.01    110.81   
   249. A(C  23,C  24,H  88)          113.33 -0.000009   -0.00    113.33   
   250. A(C  23,C  25,C  26)          115.28  0.000076   -0.01    115.27   
   251. A(H  91,C  25,H  92)          106.83  0.000010    0.00    106.83   
   252. A(C  26,C  25,H  92)          108.43 -0.000052    0.01    108.44   
   253. A(C  23,C  25,H  92)          109.64 -0.000053    0.01    109.65   
   254. A(C  26,C  25,H  91)          107.01  0.000014   -0.01    107.00   
   255. A(C  23,C  25,H  91)          109.30  0.000002   -0.00    109.30   
   256. A(C  25,C  26,C  27)          115.30 -0.000074    0.01    115.32   
   257. A(H  93,C  26,H  94)          106.45 -0.000007   -0.00    106.45   
   258. A(C  27,C  26,H  94)          110.84  0.000057   -0.00    110.84   
   259. A(C  25,C  26,H  94)          107.63 -0.000025    0.00    107.63   
   260. A(C  27,C  26,H  93)          108.75 -0.000017   -0.00    108.75   
   261. A(C  25,C  26,H  93)          107.46  0.000070   -0.01    107.45   
   262. A(C  28,C  27,H  95)          116.86 -0.000045   -0.00    116.86   
   263. A(C  26,C  27,H  95)          114.65 -0.000047    0.00    114.65   
   264. A(C  26,C  27,C  28)          128.49  0.000092    0.00    128.49   
   265. A(C  29,C  28,C  30)          115.49  0.000058    0.01    115.50   
   266. A(C  27,C  28,C  30)          119.79 -0.000097   -0.01    119.79   
   267. A(C  27,C  28,C  29)          124.71  0.000039   -0.00    124.71   
   268. A(H  96,C  29,H  98)          107.96  0.000003   -0.00    107.96   
   269. A(H  96,C  29,H  97)          107.98  0.000000   -0.00    107.98   
   270. A(H  97,C  29,H  98)          106.20  0.000000   -0.00    106.19   
   271. A(C  28,C  29,H  98)          110.25  0.000000   -0.00    110.25   
   272. A(C  28,C  29,H  97)          110.76  0.000001    0.01    110.77   
   273. A(C  28,C  29,H  96)          113.39 -0.000005   -0.00    113.39   
   274. A(H  99,C  30,H 100)          106.83  0.000023   -0.00    106.82   
   275. A(C  31,C  30,H 100)          108.52  0.000010    0.00    108.52   
   276. A(C  28,C  30,H 100)          109.62 -0.000043    0.00    109.62   
   277. A(C  31,C  30,H  99)          107.09 -0.000086   -0.00    107.09   
   278. A(C  28,C  30,H  99)          109.43 -0.000047   -0.01    109.42   
   279. A(C  28,C  30,C  31)          115.03  0.000136    0.01    115.04   
   280. A(C  32,C  31,H 102)          111.00 -0.000115    0.00    111.00   
   281. A(H 101,C  31,H 102)          106.48  0.000041   -0.00    106.48   
   282. A(C  30,C  31,H 102)          107.82 -0.000049   -0.01    107.81   
   283. A(C  32,C  31,H 101)          108.67 -0.000083    0.01    108.68   
   284. A(C  30,C  31,H 101)          107.36 -0.000095    0.01    107.37   
   285. A(C  30,C  31,C  32)          115.12  0.000286   -0.01    115.10   
   286. A(C  33,C  32,H 103)          116.82  0.000082   -0.01    116.82   
   287. A(C  31,C  32,H 103)          114.49  0.000096   -0.01    114.49   
   288. A(C  31,C  32,C  33)          128.68 -0.000179    0.01    128.70   
   289. A(C  34,C  33,C  35)          115.66 -0.000061    0.01    115.67   
   290. A(C  32,C  33,C  35)          119.66  0.000177   -0.01    119.65   
   291. A(C  32,C  33,C  34)          124.67 -0.000116    0.00    124.67   
   292. A(H 104,C  34,H 106)          107.93  0.000018   -0.01    107.92   
   293. A(H 105,C  34,H 106)          106.19  0.000019   -0.00    106.19   
   294. A(C  33,C  34,H 106)          110.21  0.000008   -0.01    110.20   
   295. A(H 104,C  34,H 105)          108.00  0.000027    0.00    108.00   
   296. A(C  33,C  34,H 105)          110.89 -0.000042    0.01    110.91   
   297. A(C  33,C  34,H 104)          113.33 -0.000026   -0.00    113.33   
   298. A(H 107,C  35,H 108)          106.83  0.000003    0.00    106.84   
   299. A(C  33,C  35,H 108)          109.67 -0.000008    0.01    109.68   
   300. A(C  36,C  35,H 108)          108.41 -0.000065    0.01    108.42   
   301. A(C  36,C  35,H 107)          107.02  0.000039   -0.01    107.01   
   302. A(C  33,C  35,H 107)          109.26 -0.000020   -0.00    109.26   
   303. A(C  33,C  35,C  36)          115.29  0.000049   -0.01    115.29   
   304. A(C  37,C  36,H 110)          110.81  0.000052    0.00    110.81   
   305. A(H 109,C  36,H 110)          106.46 -0.000021   -0.00    106.46   
   306. A(C  35,C  36,H 110)          107.60  0.000025   -0.01    107.59   
   307. A(C  37,C  36,H 109)          108.82  0.000053   -0.00    108.82   
   308. A(C  35,C  36,H 109)          107.47  0.000071   -0.01    107.46   
   309. A(C  35,C  36,C  37)          115.28 -0.000170    0.02    115.30   
   310. A(C  38,C  37,H 111)          116.86  0.000009   -0.01    116.85   
   311. A(C  36,C  37,H 111)          114.69 -0.000025    0.01    114.70   
   312. A(C  36,C  37,C  38)          128.45  0.000015    0.00    128.45   
   313. A(C  39,C  38,C  40)          115.42 -0.000008    0.01    115.42   
   314. A(C  37,C  38,C  40)          119.84 -0.000033   -0.01    119.83   
   315. A(C  37,C  38,C  39)          124.75  0.000040   -0.00    124.74   
   316. A(H 113,C  39,H 114)          106.21 -0.000004   -0.00    106.21   
   317. A(H 112,C  39,H 114)          107.94 -0.000003   -0.00    107.94   
   318. A(C  38,C  39,H 114)          110.21 -0.000026   -0.00    110.21   
   319. A(H 112,C  39,H 113)          108.05 -0.000014    0.00    108.05   
   320. A(C  38,C  39,H 113)          110.72  0.000023    0.01    110.72   
   321. A(C  38,C  39,H 112)          113.42  0.000022   -0.00    113.42   
   322. A(H 115,C  40,H 116)          106.86  0.000011   -0.00    106.86   
   323. A(C  41,C  40,H 116)          108.48  0.000017    0.00    108.48   
   324. A(C  38,C  40,H 116)          109.59 -0.000035    0.00    109.60   
   325. A(C  41,C  40,H 115)          107.12 -0.000050   -0.01    107.11   
   326. A(C  38,C  40,H 115)          109.48 -0.000007   -0.01    109.48   
   327. A(C  38,C  40,C  41)          114.98  0.000061    0.01    114.99   
   328. A(C  42,C  41,H 118)          111.01 -0.000055   -0.01    111.01   
   329. A(H 117,C  41,H 118)          106.45  0.000029   -0.00    106.45   
   330. A(C  40,C  41,H 118)          107.76 -0.000052   -0.00    107.76   
   331. A(C  42,C  41,H 117)          108.56 -0.000080    0.01    108.57   
   332. A(C  40,C  41,H 117)          107.41 -0.000044    0.00    107.41   
   333. A(C  40,C  41,C  42)          115.24  0.000193   -0.00    115.23   
   334. A(C  43,C  42,H 119)          116.86  0.000009   -0.00    116.86   
   335. A(C  41,C  42,H 119)          114.53  0.000011   -0.00    114.53   
   336. A(C  41,C  42,C  43)          128.61 -0.000019    0.00    128.61   
   337. A(C  44,C  43,C  50)          115.81  0.000061   -0.01    115.80   
   338. A(C  42,C  43,C  50)          124.58 -0.000061    0.01    124.58   
   339. A(C  42,C  43,C  44)          119.61 -0.000000    0.00    119.61   
   340. A(H 120,C  44,H 121)          106.68 -0.000003   -0.00    106.68   
   341. A(C  45,C  44,H 121)          107.21  0.000007   -0.00    107.21   
   342. A(C  43,C  44,H 121)          109.19 -0.000000    0.00    109.20   
   343. A(C  45,C  44,H 120)          108.63  0.000001   -0.00    108.62   
   344. A(C  43,C  44,H 120)          109.75  0.000023   -0.01    109.75   
   345. A(C  43,C  44,C  45)          115.03 -0.000027    0.01    115.05   
   346. A(H 122,C  45,H 123)          106.36  0.000001   -0.00    106.35   
   347. A(C  46,C  45,H 123)          111.50 -0.000001    0.00    111.50   
   348. A(C  44,C  45,H 123)          108.58 -0.000002    0.00    108.58   
   349. A(C  46,C  45,H 122)          108.27  0.000000   -0.00    108.27   
   350. A(C  44,C  45,H 122)          106.72 -0.000002   -0.00    106.72   
   351. A(C  44,C  45,C  46)          114.97  0.000003    0.00    114.97   
   352. A(C  47,C  46,H 124)          117.04  0.000010   -0.00    117.04   
   353. A(C  45,C  46,H 124)          114.10 -0.000004   -0.00    114.10   
   354. A(C  45,C  46,C  47)          128.85 -0.000006    0.00    128.85   
   355. A(C  48,C  47,C  49)          114.27  0.000012   -0.00    114.27   
   356. A(C  46,C  47,C  49)          120.70  0.000008   -0.00    120.70   
   357. A(C  46,C  47,C  48)          125.03 -0.000020    0.00    125.03   
   358. A(H 126,C  48,H 127)          106.26  0.000000   -0.00    106.26   
   359. A(C  47,C  48,H 127)          110.53  0.000001   -0.00    110.53   
   360. A(H 125,C  48,H 126)          107.97  0.000002    0.00    107.97   
   361. A(C  47,C  48,H 126)          110.44  0.000003   -0.00    110.44   
   362. A(C  47,C  48,H 125)          113.40 -0.000009    0.00    113.40   
   363. A(H 125,C  48,H 127)          107.94  0.000003   -0.00    107.94   
   364. A(H 129,C  49,H 130)          106.29 -0.000000   -0.00    106.29   
   365. A(H 128,C  49,H 130)          108.20 -0.000002    0.00    108.20   
   366. A(C  47,C  49,H 130)          111.02 -0.000002    0.00    111.02   
   367. A(H 128,C  49,H 129)          108.15 -0.000005    0.00    108.15   
   368. A(C  47,C  49,H 129)          111.01  0.000004   -0.00    111.01   
   369. A(C  47,C  49,H 128)          111.95  0.000005   -0.00    111.95   
   370. A(H 132,C  50,H 133)          106.39 -0.000005    0.00    106.39   
   371. A(H 131,C  50,H 133)          108.24  0.000011   -0.00    108.24   
   372. A(C  43,C  50,H 133)          110.75  0.000019   -0.01    110.75   
   373. A(H 131,C  50,H 132)          107.81  0.000004    0.00    107.81   
   374. A(C  43,C  50,H 132)          110.15 -0.000004    0.00    110.16   
   375. A(C  43,C  50,H 131)          113.21 -0.000025    0.00    113.22   
   376. A(C  52,C  51,H 134)          116.50 -0.000010    0.00    116.50   
   377. A(C   5,C  51,H 134)          118.92  0.000017   -0.00    118.92   
   378. A(C   5,C  51,C  52)          124.58 -0.000007   -0.00    124.58   
   379. A(C  51,C  52,O  53)          122.37 -0.000053    0.02    122.38   
   380. A(C   1,C  52,O  53)          123.46  0.000005    0.00    123.46   
   381. A(C   1,C  52,C  51)          114.17  0.000047   -0.02    114.15   
   382. D(C  52,C   1,C   0,H  57)      1.42  0.000007    0.33      1.75   
   383. D(C  52,C   1,C   0,H  56)    121.13 -0.000045    0.37    121.50   
   384. D(C   2,C   1,C   0,H  57)   -177.98 -0.000001    0.36   -177.62   
   385. D(C   2,C   1,C   0,H  56)    -58.27 -0.000053    0.41    -57.87   
   386. D(C   2,C   1,C   0,H  55)     62.55 -0.000049    0.37     62.93   
   387. D(C  52,C   1,C   0,H  55)   -118.04 -0.000041    0.34   -117.71   
   388. D(C   3,C   2,C   1,C   0)     -0.71  0.000030   -0.22     -0.94   
   389. D(C   4,C   2,C   1,C  52)     -0.25  0.000031   -0.13     -0.38   
   390. D(C   4,C   2,C   1,C   0)    179.12  0.000039   -0.17    178.95   
   391. D(C   3,C   2,C   1,C  52)    179.92  0.000022   -0.18    179.73   
   392. D(H  59,C   3,C   2,C   4)     36.56  0.000032   -1.59     34.97   
   393. D(H  60,C   3,C   2,C   1)     99.12  0.000105   -1.69     97.43   
   394. D(H  58,C   3,C   2,C   4)    158.41  0.000123   -1.67    156.73   
   395. D(H  59,C   3,C   2,C   1)   -143.60  0.000041   -1.54   -145.14   
   396. D(H  60,C   3,C   2,C   4)    -80.72  0.000096   -1.74    -82.46   
   397. D(H  58,C   3,C   2,C   1)    -21.75  0.000132   -1.62    -23.37   
   398. D(O  54,C   4,C   2,C   1)   -178.10  0.000331   -0.08   -178.18   
   399. D(C   5,C   4,C   2,C   3)   -179.66 -0.000156    0.17   -179.49   
   400. D(O  54,C   4,C   2,C   3)      1.74  0.000340   -0.02      1.72   
   401. D(C   5,C   4,C   2,C   1)      0.50 -0.000165    0.12      0.62   
   402. D(C  51,C   5,C   4,O  54)    178.01 -0.000331    0.15    178.16   
   403. D(C   6,C   5,C   4,C   2)    179.25  0.000167   -0.08    179.17   
   404. D(C   6,C   5,C   4,O  54)     -2.17 -0.000337    0.12     -2.05   
   405. D(C  51,C   5,C   4,C   2)     -0.56  0.000172   -0.06     -0.62   
   406. D(H  61,C   6,C   5,C  51)    -30.60 -0.000013   -0.17    -30.76   
   407. D(H  62,C   6,C   5,C  51)   -147.68 -0.000037   -0.18   -147.85   
   408. D(H  61,C   6,C   5,C   4)    149.58 -0.000007   -0.14    149.44   
   409. D(C   7,C   6,C   5,C  51)     89.59 -0.000003   -0.17     89.42   
   410. D(H  62,C   6,C   5,C   4)     32.51 -0.000031   -0.16     32.35   
   411. D(C   7,C   6,C   5,C   4)    -90.22  0.000002   -0.15    -90.38   
   412. D(C   8,C   7,C   6,C   5)    118.86 -0.000101    0.07    118.93   
   413. D(H  63,C   7,C   6,H  62)    178.35 -0.000034    0.10    178.45   
   414. D(H  63,C   7,C   6,C   5)    -59.30 -0.000049    0.07    -59.23   
   415. D(C   8,C   7,C   6,H  62)     -3.49 -0.000087    0.09     -3.39   
   416. D(C   8,C   7,C   6,H  61)   -120.28 -0.000059    0.06   -120.22   
   417. D(H  63,C   7,C   6,H  61)     61.56 -0.000007    0.07     61.63   
   418. D(C  10,C   8,C   7,H  63)    179.12 -0.000090    0.09    179.21   
   419. D(C  10,C   8,C   7,C   6)      1.01 -0.000036    0.09      1.10   
   420. D(C   9,C   8,C   7,H  63)      0.30 -0.000038    0.06      0.37   
   421. D(C   9,C   8,C   7,C   6)   -177.81  0.000016    0.07   -177.74   
   422. D(H  66,C   9,C   8,C   7)    118.12 -0.000021    0.01    118.13   
   423. D(H  66,C   9,C   8,C  10)    -60.77  0.000029   -0.02    -60.79   
   424. D(H  65,C   9,C   8,C  10)     57.31  0.000026   -0.02     57.29   
   425. D(H  65,C   9,C   8,C   7)   -123.80 -0.000024    0.01   -123.79   
   426. D(H  64,C   9,C   8,C  10)    178.47  0.000024   -0.02    178.45   
   427. D(H  64,C   9,C   8,C   7)     -2.63 -0.000026    0.01     -2.63   
   428. D(C  11,C  10,C   8,C   9)   -102.25  0.000040    0.13   -102.12   
   429. D(H  68,C  10,C   8,C   9)     19.66  0.000025    0.13     19.79   
   430. D(H  68,C  10,C   8,C   7)   -159.22  0.000074    0.11   -159.11   
   431. D(H  67,C  10,C   8,C   9)    136.08 -0.000013    0.13    136.21   
   432. D(H  67,C  10,C   8,C   7)    -42.79  0.000036    0.11    -42.68   
   433. D(C  11,C  10,C   8,C   7)     78.88  0.000089    0.11     78.99   
   434. D(H  70,C  11,C  10,H  67)    -56.60  0.000019   -0.03    -56.63   
   435. D(H  69,C  11,C  10,H  68)    173.62 -0.000002   -0.03    173.59   
   436. D(H  70,C  11,C  10,H  68)     58.95 -0.000014   -0.03     58.92   
   437. D(H  69,C  11,C  10,H  67)     58.07  0.000031   -0.03     58.04   
   438. D(H  69,C  11,C  10,C   8)    -63.99  0.000004   -0.03    -64.02   
   439. D(H  70,C  11,C  10,C   8)   -178.66 -0.000008   -0.03   -178.69   
   440. D(C  12,C  11,C  10,H  68)    -65.67  0.000044   -0.02    -65.69   
   441. D(C  12,C  11,C  10,H  67)    178.79  0.000076   -0.02    178.76   
   442. D(C  12,C  11,C  10,C   8)     56.72  0.000050   -0.02     56.70   
   443. D(C  13,C  12,C  11,H  69)   -119.67 -0.000035    0.01   -119.66   
   444. D(C  13,C  12,C  11,C  10)    120.08 -0.000116    0.01    120.10   
   445. D(C  13,C  12,C  11,H  70)     -2.95 -0.000045    0.02     -2.93   
   446. D(H  71,C  12,C  11,H  70)    176.39  0.000003    0.03    176.42   
   447. D(H  71,C  12,C  11,H  69)     59.67  0.000013    0.03     59.70   
   448. D(H  71,C  12,C  11,C  10)    -60.58 -0.000068    0.03    -60.55   
   449. D(C  15,C  13,C  12,H  71)      1.03  0.000006    0.01      1.04   
   450. D(C  15,C  13,C  12,C  11)   -179.65  0.000056    0.03   -179.62   
   451. D(C  14,C  13,C  12,H  71)   -177.59 -0.000050    0.02   -177.57   
   452. D(C  14,C  13,C  12,C  11)      1.74  0.000000    0.03      1.77   
   453. D(H  74,C  14,C  13,C  12)    116.27  0.000039   -0.02    116.25   
   454. D(H  73,C  14,C  13,C  15)     55.02 -0.000022   -0.01     55.01   
   455. D(H  73,C  14,C  13,C  12)   -126.32  0.000036   -0.02   -126.34   
   456. D(H  74,C  14,C  13,C  15)    -62.39 -0.000019   -0.01    -62.40   
   457. D(H  72,C  14,C  13,C  15)    176.78 -0.000041   -0.01    176.77   
   458. D(H  72,C  14,C  13,C  12)     -4.56  0.000017   -0.01     -4.58   
   459. D(H  76,C  15,C  13,C  14)     32.36 -0.000028    0.09     32.45   
   460. D(H  76,C  15,C  13,C  12)   -146.37 -0.000080    0.10   -146.27   
   461. D(H  75,C  15,C  13,C  14)    149.12  0.000004    0.09    149.20   
   462. D(H  75,C  15,C  13,C  12)    -29.62 -0.000047    0.10    -29.52   
   463. D(C  16,C  15,C  13,C  14)    -90.49 -0.000015    0.08    -90.40   
   464. D(C  16,C  15,C  13,C  12)     90.78 -0.000067    0.09     90.87   
   465. D(H  78,C  16,C  15,H  76)     64.81  0.000012    0.12     64.94   
   466. D(H  78,C  16,C  15,C  13)   -171.56 -0.000034    0.13   -171.43   
   467. D(H  77,C  16,C  15,H  76)    179.02  0.000009    0.12    179.14   
   468. D(H  77,C  16,C  15,H  75)     64.19 -0.000018    0.12     64.31   
   469. D(H  77,C  16,C  15,C  13)    -57.36 -0.000037    0.13    -57.22   
   470. D(C  17,C  16,C  15,H  76)    -59.07 -0.000066    0.13    -58.94   
   471. D(H  78,C  16,C  15,H  75)    -50.02 -0.000015    0.12    -49.89   
   472. D(C  17,C  16,C  15,H  75)   -173.90 -0.000093    0.13   -173.77   
   473. D(C  17,C  16,C  15,C  13)     64.55 -0.000111    0.14     64.69   
   474. D(H  79,C  17,C  16,H  78)    162.61 -0.000043    0.16    162.77   
   475. D(H  79,C  17,C  16,H  77)     45.99 -0.000024    0.15     46.13   
   476. D(H  79,C  17,C  16,C  15)    -75.15  0.000024    0.15    -75.00   
   477. D(C  18,C  17,C  16,H  78)    -17.52 -0.000010    0.14    -17.38   
   478. D(C  18,C  17,C  16,H  77)   -134.15  0.000009    0.13   -134.01   
   479. D(C  18,C  17,C  16,C  15)    104.72  0.000058    0.13    104.85   
   480. D(C  20,C  18,C  17,H  79)      1.25 -0.000005    0.02      1.27   
   481. D(C  20,C  18,C  17,C  16)   -178.61 -0.000039    0.04   -178.58   
   482. D(C  19,C  18,C  17,H  79)   -178.37  0.000006    0.03   -178.34   
   483. D(C  19,C  18,C  17,C  16)      1.76 -0.000028    0.05      1.81   
   484. D(H  82,C  19,C  18,C  20)    -61.87  0.000022   -0.07    -61.94   
   485. D(H  82,C  19,C  18,C  17)    117.76  0.000011   -0.08    117.69   
   486. D(H  81,C  19,C  18,C  20)     55.35  0.000025   -0.07     55.28   
   487. D(H  81,C  19,C  18,C  17)   -125.01  0.000013   -0.08   -125.09   
   488. D(H  80,C  19,C  18,C  20)    176.88  0.000003   -0.06    176.82   
   489. D(H  80,C  19,C  18,C  17)     -3.48 -0.000009   -0.07     -3.55   
   490. D(H  84,C  20,C  18,C  19)     26.64  0.000032   -0.02     26.62   
   491. D(H  84,C  20,C  18,C  17)   -153.02  0.000042   -0.01   -153.03   
   492. D(H  83,C  20,C  18,C  19)    143.55  0.000020   -0.02    143.53   
   493. D(H  83,C  20,C  18,C  17)    -36.11  0.000030   -0.01    -36.12   
   494. D(C  21,C  20,C  18,C  19)    -95.82  0.000022   -0.02    -95.84   
   495. D(C  21,C  20,C  18,C  17)     84.53  0.000033   -0.01     84.52   
   496. D(H  86,C  21,C  20,H  83)    -55.19  0.000021   -0.07    -55.26   
   497. D(H  86,C  21,C  20,C  18)   -177.12  0.000058   -0.07   -177.20   
   498. D(H  85,C  21,C  20,H  84)    174.20  0.000013   -0.07    174.13   
   499. D(H  85,C  21,C  20,H  83)     59.18  0.000020   -0.07     59.11   
   500. D(H  85,C  21,C  20,C  18)    -62.75  0.000058   -0.07    -62.82   
   501. D(C  22,C  21,C  20,H  84)    -64.70  0.000067   -0.08    -64.77   
   502. D(H  86,C  21,C  20,H  84)     59.83  0.000013   -0.07     59.75   
   503. D(C  22,C  21,C  20,H  83)   -179.72  0.000075   -0.08   -179.79   
   504. D(C  22,C  21,C  20,C  18)     58.35  0.000112   -0.08     58.27   
   505. D(H  87,C  22,C  21,C  20)    -69.75  0.000011    0.05    -69.70   
   506. D(C  23,C  22,C  21,H  86)    -12.17  0.000018    0.05    -12.12   
   507. D(C  23,C  22,C  21,H  85)   -128.89  0.000030    0.05   -128.84   
   508. D(C  23,C  22,C  21,C  20)    110.66  0.000009    0.05    110.71   
   509. D(H  87,C  22,C  21,H  86)    167.43  0.000021    0.05    167.48   
   510. D(H  87,C  22,C  21,H  85)     50.70  0.000033    0.05     50.75   
   511. D(C  25,C  23,C  22,H  87)      0.80  0.000022    0.02      0.82   
   512. D(C  25,C  23,C  22,C  21)   -179.61  0.000025    0.01   -179.60   
   513. D(C  24,C  23,C  22,H  87)   -178.32  0.000022    0.03   -178.29   
   514. D(C  24,C  23,C  22,C  21)      1.27  0.000025    0.02      1.30   
   515. D(H  90,C  24,C  23,C  25)    -62.54  0.000001    0.01    -62.53   
   516. D(H  90,C  24,C  23,C  22)    116.61  0.000004    0.00    116.61   
   517. D(H  89,C  24,C  23,C  25)     54.74  0.000001    0.01     54.76   
   518. D(H  89,C  24,C  23,C  22)   -126.11  0.000004    0.00   -126.10   
   519. D(H  88,C  24,C  23,C  25)    176.33 -0.000007    0.02    176.35   
   520. D(H  88,C  24,C  23,C  22)     -4.52 -0.000004    0.01     -4.51   
   521. D(H  92,C  25,C  23,C  24)     27.95  0.000015    0.01     27.96   
   522. D(H  92,C  25,C  23,C  22)   -151.25  0.000015    0.02   -151.23   
   523. D(H  91,C  25,C  23,C  24)    144.74 -0.000003    0.02    144.76   
   524. D(H  91,C  25,C  23,C  22)    -34.46 -0.000002    0.03    -34.43   
   525. D(C  26,C  25,C  23,C  24)    -94.72  0.000069   -0.01    -94.72   
   526. D(C  26,C  25,C  23,C  22)     86.09  0.000070    0.01     86.09   
   527. D(H  94,C  26,C  25,H  92)     61.85 -0.000008    0.03     61.88   
   528. D(H  94,C  26,C  25,H  91)    -53.05 -0.000001    0.02    -53.03   
   529. D(H  94,C  26,C  25,C  23)   -174.84 -0.000064    0.04   -174.80   
   530. D(H  93,C  26,C  25,H  92)    176.15  0.000006    0.02    176.17   
   531. D(H  93,C  26,C  25,H  91)     61.24  0.000013    0.02     61.26   
   532. D(H  93,C  26,C  25,C  23)    -60.54 -0.000050    0.03    -60.51   
   533. D(C  27,C  26,C  25,H  92)    -62.42 -0.000011    0.01    -62.41   
   534. D(C  27,C  26,C  25,H  91)   -177.33 -0.000005    0.01   -177.32   
   535. D(C  27,C  26,C  25,C  23)     60.89 -0.000068    0.03     60.91   
   536. D(H  95,C  27,C  26,H  94)    166.74  0.000001   -0.00    166.74   
   537. D(H  95,C  27,C  26,H  93)     50.05 -0.000013    0.00     50.05   
   538. D(H  95,C  27,C  26,C  25)    -70.68 -0.000042    0.01    -70.67   
   539. D(C  28,C  27,C  26,H  94)    -13.03 -0.000039    0.03    -13.00   
   540. D(C  28,C  27,C  26,H  93)   -129.72 -0.000053    0.04   -129.69   
   541. D(C  28,C  27,C  26,C  25)    109.55 -0.000082    0.05    109.60   
   542. D(C  30,C  28,C  27,H  95)      1.02 -0.000029    0.01      1.03   
   543. D(C  30,C  28,C  27,C  26)   -179.22  0.000012   -0.03   -179.24   
   544. D(C  29,C  28,C  27,H  95)   -178.34 -0.000050    0.08   -178.26   
   545. D(C  29,C  28,C  27,C  26)      1.43 -0.000009    0.04      1.47   
   546. D(H  98,C  29,C  28,C  30)    -62.99 -0.000006    0.02    -62.97   
   547. D(H  98,C  29,C  28,C  27)    116.39  0.000013   -0.05    116.34   
   548. D(H  97,C  29,C  28,C  30)     54.26 -0.000005    0.02     54.27   
   549. D(H  97,C  29,C  28,C  27)   -126.36  0.000014   -0.05   -126.41   
   550. D(H  96,C  29,C  28,C  30)    175.83 -0.000008    0.02    175.85   
   551. D(H  96,C  29,C  28,C  27)     -4.79  0.000012   -0.05     -4.83   
   552. D(H 100,C  30,C  28,C  29)     26.03  0.000006   -0.01     26.02   
   553. D(H 100,C  30,C  28,C  27)   -153.38 -0.000013    0.05   -153.33   
   554. D(H  99,C  30,C  28,C  29)    142.88 -0.000018   -0.02    142.86   
   555. D(H  99,C  30,C  28,C  27)    -36.54 -0.000037    0.05    -36.49   
   556. D(C  31,C  30,C  28,C  29)    -96.55 -0.000071   -0.02    -96.57   
   557. D(C  31,C  30,C  28,C  27)     84.03 -0.000090    0.04     84.08   
   558. D(H 102,C  31,C  30,H 100)     60.62  0.000000    0.02     60.64   
   559. D(H 102,C  31,C  30,H  99)    -54.36  0.000012    0.03    -54.33   
   560. D(H 102,C  31,C  30,C  28)   -176.21  0.000047    0.04   -176.17   
   561. D(H 101,C  31,C  30,H 100)    174.99 -0.000023    0.02    175.02   
   562. D(H 101,C  31,C  30,H  99)     60.01 -0.000011    0.03     60.04   
   563. D(H 101,C  31,C  30,C  28)    -61.83  0.000024    0.03    -61.80   
   564. D(C  32,C  31,C  30,H 100)    -63.88 -0.000013    0.04    -63.84   
   565. D(C  32,C  31,C  30,H  99)   -178.86 -0.000001    0.04   -178.82   
   566. D(C  32,C  31,C  30,C  28)     59.30  0.000033    0.05     59.34   
   567. D(H 103,C  32,C  31,H 102)    169.20 -0.000049    0.18    169.38   
   568. D(H 103,C  32,C  31,H 101)     52.43  0.000016    0.17     52.60   
   569. D(H 103,C  32,C  31,C  30)    -67.99  0.000010    0.16    -67.83   
   570. D(C  33,C  32,C  31,H 102)    -10.32 -0.000000    0.18    -10.14   
   571. D(C  33,C  32,C  31,H 101)   -127.09  0.000065    0.17   -126.91   
   572. D(C  33,C  32,C  31,C  30)    112.50  0.000058    0.16    112.66   
   573. D(C  35,C  33,C  32,H 103)      0.94  0.000003    0.05      0.99   
   574. D(C  35,C  33,C  32,C  31)   -179.55 -0.000047    0.05   -179.50   
   575. D(C  34,C  33,C  32,H 103)   -177.98  0.000023    0.06   -177.92   
   576. D(C  34,C  33,C  32,C  31)      1.53 -0.000027    0.06      1.58   
   577. D(H 106,C  34,C  33,C  35)    -62.81  0.000013    0.00    -62.81   
   578. D(H 106,C  34,C  33,C  32)    116.15 -0.000004   -0.00    116.15   
   579. D(H 105,C  34,C  33,C  35)     54.47  0.000017    0.01     54.48   
   580. D(H 105,C  34,C  33,C  32)   -126.56 -0.000001   -0.00   -126.57   
   581. D(H 104,C  34,C  33,C  35)    176.13  0.000002    0.02    176.15   
   582. D(H 104,C  34,C  33,C  32)     -4.91 -0.000015    0.01     -4.90   
   583. D(H 108,C  35,C  33,C  34)     28.74  0.000012    0.12     28.86   
   584. D(H 108,C  35,C  33,C  32)   -150.28  0.000031    0.12   -150.16   
   585. D(H 107,C  35,C  33,C  34)    145.52 -0.000001    0.13    145.65   
   586. D(H 107,C  35,C  33,C  32)    -33.49  0.000018    0.13    -33.36   
   587. D(C  36,C  35,C  33,C  34)    -93.94  0.000068    0.11    -93.83   
   588. D(C  36,C  35,C  33,C  32)     87.05  0.000088    0.11     87.16   
   589. D(H 110,C  36,C  35,H 108)     62.50 -0.000001    0.04     62.54   
   590. D(H 110,C  36,C  35,H 107)    -52.41  0.000008    0.04    -52.36   
   591. D(H 110,C  36,C  35,C  33)   -174.16 -0.000028    0.06   -174.10   
   592. D(H 109,C  36,C  35,H 108)    176.79  0.000021    0.04    176.83   
   593. D(H 109,C  36,C  35,H 107)     61.89  0.000030    0.03     61.93   
   594. D(H 109,C  36,C  35,C  33)    -59.86 -0.000005    0.05    -59.81   
   595. D(C  37,C  36,C  35,H 108)    -61.69  0.000030    0.04    -61.65   
   596. D(C  37,C  36,C  35,H 107)   -176.59  0.000039    0.03   -176.56   
   597. D(C  37,C  36,C  35,C  33)     61.65  0.000004    0.05     61.70   
   598. D(H 111,C  37,C  36,H 110)    166.52  0.000053   -0.03    166.49   
   599. D(H 111,C  37,C  36,H 109)     49.79  0.000017   -0.03     49.77   
   600. D(H 111,C  37,C  36,C  35)    -70.99  0.000001   -0.02    -71.01   
   601. D(C  38,C  37,C  36,H 110)    -13.43 -0.000000   -0.01    -13.44   
   602. D(C  38,C  37,C  36,H 109)   -130.16 -0.000036   -0.01   -130.16   
   603. D(C  38,C  37,C  36,C  35)    109.06 -0.000053   -0.00    109.06   
   604. D(C  40,C  38,C  37,H 111)      1.11 -0.000028    0.01      1.12   
   605. D(C  40,C  38,C  37,C  36)   -178.94  0.000027   -0.01   -178.95   
   606. D(C  39,C  38,C  37,H 111)   -178.30 -0.000044    0.05   -178.24   
   607. D(C  39,C  38,C  37,C  36)      1.65  0.000011    0.03      1.68   
   608. D(H 114,C  39,C  38,C  40)    -63.59 -0.000010    0.02    -63.57   
   609. D(H 114,C  39,C  38,C  37)    115.84  0.000005   -0.03    115.81   
   610. D(H 113,C  39,C  38,C  40)     53.62 -0.000016    0.02     53.64   
   611. D(H 113,C  39,C  38,C  37)   -126.95 -0.000001   -0.03   -126.98   
   612. D(H 112,C  39,C  38,C  40)    175.27 -0.000002    0.02    175.30   
   613. D(H 112,C  39,C  38,C  37)     -5.29  0.000013   -0.02     -5.32   
   614. D(H 116,C  40,C  38,C  39)     28.04  0.000008   -0.00     28.04   
   615. D(H 116,C  40,C  38,C  37)   -151.43 -0.000007    0.04   -151.38   
   616. D(H 115,C  40,C  38,C  39)    144.94 -0.000003   -0.00    144.94   
   617. D(H 115,C  40,C  38,C  37)    -34.52 -0.000018    0.04    -34.48   
   618. D(C  41,C  40,C  38,C  39)    -94.44 -0.000032   -0.01    -94.45   
   619. D(C  41,C  40,C  38,C  37)     86.10 -0.000047    0.03     86.13   
   620. D(H 118,C  41,C  40,H 115)    -55.16 -0.000001    0.05    -55.11   
   621. D(H 118,C  41,C  40,C  38)   -177.06  0.000006    0.06   -177.01   
   622. D(H 117,C  41,C  40,H 116)    174.20 -0.000019    0.04    174.24   
   623. D(H 117,C  41,C  40,H 115)     59.18 -0.000015    0.05     59.22   
   624. D(H 117,C  41,C  40,C  38)    -62.73 -0.000008    0.06    -62.67   
   625. D(C  42,C  41,C  40,H 116)    -64.70 -0.000029    0.06    -64.64   
   626. D(C  42,C  41,C  40,H 115)   -179.72 -0.000025    0.06   -179.66   
   627. D(H 118,C  41,C  40,H 116)     59.86 -0.000005    0.05     59.91   
   628. D(C  42,C  41,C  40,C  38)     58.38 -0.000018    0.07     58.45   
   629. D(H 119,C  42,C  41,H 118)    165.68 -0.000056    0.11    165.79   
   630. D(H 119,C  42,C  41,H 117)     49.00 -0.000011    0.11     49.11   
   631. D(H 119,C  42,C  41,C  40)    -71.48 -0.000023    0.10    -71.37   
   632. D(C  43,C  42,C  41,H 118)    -13.94 -0.000042    0.12    -13.81   
   633. D(C  43,C  42,C  41,H 117)   -130.62  0.000003    0.12   -130.50   
   634. D(C  43,C  42,C  41,C  40)    108.91 -0.000009    0.12    109.02   
   635. D(C  44,C  43,C  42,H 119)     -1.15 -0.000000    0.04     -1.11   
   636. D(C  44,C  43,C  42,C  41)    178.46 -0.000015    0.02    178.49   
   637. D(C  50,C  43,C  42,H 119)    178.61  0.000000    0.04    178.65   
   638. D(C  50,C  43,C  42,C  41)     -1.78 -0.000014    0.03     -1.75   
   639. D(H 121,C  44,C  43,C  50)   -151.65 -0.000011    0.01   -151.63   
   640. D(H 121,C  44,C  43,C  42)     28.13 -0.000011    0.02     28.15   
   641. D(H 120,C  44,C  43,C  50)    -35.04 -0.000001    0.01    -35.03   
   642. D(H 120,C  44,C  43,C  42)    144.74 -0.000001    0.02    144.76   
   643. D(C  45,C  44,C  43,C  50)     87.80 -0.000001    0.01     87.81   
   644. D(C  45,C  44,C  43,C  42)    -92.42 -0.000001    0.01    -92.41   
   645. D(H 123,C  45,C  44,H 121)    -64.87  0.000001   -0.00    -64.88   
   646. D(H 123,C  45,C  44,H 120)   -179.80  0.000001   -0.00   -179.80   
   647. D(H 123,C  45,C  44,C  43)     56.76 -0.000011    0.00     56.77   
   648. D(H 122,C  45,C  44,H 121)     49.41  0.000000   -0.01     49.40   
   649. D(H 122,C  45,C  44,H 120)    -65.52 -0.000000   -0.00    -65.52   
   650. D(H 122,C  45,C  44,C  43)    171.04 -0.000012    0.00    171.04   
   651. D(C  46,C  45,C  44,H 121)    169.47  0.000001   -0.01    169.46   
   652. D(C  46,C  45,C  44,H 120)     54.54  0.000001   -0.01     54.53   
   653. D(C  46,C  45,C  44,C  43)    -68.90 -0.000011   -0.00    -68.90   
   654. D(H 124,C  46,C  45,H 123)    179.61  0.000003   -0.01    179.61   
   655. D(H 124,C  46,C  45,H 122)     62.95  0.000001   -0.00     62.94   
   656. D(H 124,C  46,C  45,C  44)    -56.25  0.000002   -0.00    -56.25   
   657. D(C  47,C  46,C  45,H 123)      0.83  0.000003   -0.01      0.82   
   658. D(C  47,C  46,C  45,H 122)   -115.84  0.000002   -0.00   -115.84   
   659. D(C  47,C  46,C  45,C  44)    124.96  0.000003    0.00    124.96   
   660. D(C  49,C  47,C  46,H 124)     -0.19  0.000000   -0.01     -0.20   
   661. D(C  49,C  47,C  46,C  45)    178.57 -0.000001   -0.01    178.56   
   662. D(C  48,C  47,C  46,H 124)   -179.80  0.000000   -0.00   -179.81   
   663. D(C  48,C  47,C  46,C  45)     -1.05 -0.000001   -0.01     -1.05   
   664. D(H 127,C  48,C  47,C  49)    -60.57 -0.000002   -0.01    -60.58   
   665. D(H 127,C  48,C  47,C  46)    119.07 -0.000002   -0.01    119.05   
   666. D(H 126,C  48,C  47,C  49)     56.73  0.000001   -0.01     56.72   
   667. D(H 126,C  48,C  47,C  46)   -123.63  0.000001   -0.01   -123.64   
   668. D(H 125,C  48,C  47,C  49)    178.06 -0.000001   -0.01    178.05   
   669. D(H 125,C  48,C  47,C  46)     -2.30 -0.000001   -0.01     -2.32   
   670. D(H 130,C  49,C  47,C  48)    -59.06 -0.000001   -0.01    -59.07   
   671. D(H 130,C  49,C  47,C  46)    121.29 -0.000001   -0.00    121.28   
   672. D(H 129,C  49,C  47,C  48)     58.94  0.000000   -0.01     58.93   
   673. D(H 129,C  49,C  47,C  46)   -120.71  0.000000   -0.00   -120.72   
   674. D(H 128,C  49,C  47,C  48)    179.91  0.000000   -0.01    179.90   
   675. D(H 128,C  49,C  47,C  46)      0.25  0.000001   -0.00      0.25   
   676. D(H 133,C  50,C  43,C  44)    -56.35  0.000001    0.03    -56.32   
   677. D(H 133,C  50,C  43,C  42)    123.89  0.000000    0.03    123.91   
   678. D(H 132,C  50,C  43,C  44)     61.08  0.000004    0.03     61.11   
   679. D(H 132,C  50,C  43,C  42)   -118.69  0.000003    0.02   -118.67   
   680. D(H 131,C  50,C  43,C  44)   -178.13 -0.000011    0.04   -178.09   
   681. D(H 131,C  50,C  43,C  42)      2.10 -0.000011    0.03      2.13   
   682. D(H 134,C  51,C   5,C   6)      1.18 -0.000021    0.02      1.20   
   683. D(H 134,C  51,C   5,C   4)   -179.01 -0.000027   -0.00   -179.01   
   684. D(C  52,C  51,C   5,C   6)   -179.41 -0.000043    0.03   -179.38   
   685. D(C  52,C  51,C   5,C   4)      0.40 -0.000049    0.01      0.41   
   686. D(O  53,C  52,C  51,H 134)     -0.32  0.000040    0.04     -0.28   
   687. D(O  53,C  52,C  51,C   5)   -179.74  0.000061    0.03   -179.71   
   688. D(C   1,C  52,C  51,H 134)    179.31 -0.000111    0.00    179.31   
   689. D(C   1,C  52,C  51,C   5)     -0.11 -0.000090   -0.01     -0.12   
   690. D(O  53,C  52,C   1,C   2)    179.66 -0.000056    0.02    179.69   
   691. D(O  53,C  52,C   1,C   0)      0.26 -0.000064    0.06      0.32   
   692. D(C  51,C  52,C   1,C   2)      0.04  0.000097    0.07      0.10   
   693. D(C  51,C  52,C   1,C   0)   -179.36  0.000089    0.10   -179.26   
    ----------------------------------------------------------------------------

         *************************************************************
         *                GEOMETRY OPTIMIZATION CYCLE  14            *
         *************************************************************
---------------------------------
CARTESIAN COORDINATES (ANGSTROEM)
---------------------------------
  C     18.139771    0.917661   -0.941033
  C     16.721544    0.434737   -0.709142
  C     15.661402    0.834068   -1.551052
  C     15.901388    1.781181   -2.709865
  C     14.305711    0.379283   -1.375927
  C     14.101564   -0.505457   -0.267820
  C     12.696031   -1.022457    0.006636
  C     11.912157   -0.134153    0.949807
  C     10.762195    0.523107    0.714500
  C     10.144592    1.412820    1.771682
  C     10.018196    0.449066   -0.611768
  C      9.167234   -0.835121   -0.823542
  C      8.136244   -1.080871    0.246775
  C      6.798949   -1.177597    0.133195
  C      6.038327   -1.088424   -1.170495
  C      5.958119   -1.424171    1.378105
  C      5.452211   -0.146105    2.111535
  C      4.488498    0.712412    1.332352
  C      3.157702    0.826936    1.496385
  C      2.358817    0.112435    2.562456
  C      2.353409    1.734191    0.574609
  C      1.918138    1.083882   -0.771143
  C      1.080891   -0.162165   -0.639773
  C     -0.219645   -0.336985   -0.937352
  C     -1.121278    0.731196   -1.512725
  C     -0.868769   -1.696640   -0.713363
  C     -1.418637   -1.942098    0.722417
  C     -2.497639   -0.990345    1.170685
  C     -3.806295   -1.238065    1.361700
  C     -4.461872   -2.588330    1.182474
  C     -4.732658   -0.112851    1.805666
  C     -5.276921    0.784591    0.656236
  C     -6.071304    0.059893   -0.399049
  C     -7.383495    0.158620   -0.680066
  C     -8.346685    1.085879    0.025393
  C     -7.980765   -0.688082   -1.796333
  C     -8.453705   -2.109784   -1.372404
  C     -9.550541   -2.142171   -0.339363
  C    -10.839824   -2.493030   -0.498484
  C    -11.447706   -2.975384   -1.796033
  C    -11.793743   -2.430386    0.686902
  C    -12.456217   -1.041617    0.925309
  C    -13.259822   -0.505883   -0.231806
  C    -14.595056   -0.375583   -0.337956
  C    -15.193522    0.228611   -1.599539
  C    -15.427465    1.764842   -1.546628
  C    -16.515446    2.210261   -0.604654
  C    -16.447114    3.096955    0.404029
  C    -15.199652    3.839458    0.823131
  C    -17.674892    3.433292    1.220979
  C    -15.585057   -0.797025    0.723190
  C     15.166576   -0.894849    0.562056
  C     16.515364   -0.461938    0.403990
  O     17.477525   -0.857366    1.201297
  O     13.344229    0.739583   -2.196269
  H     18.253062    2.009570   -0.841091
  H     18.529016    0.664218   -1.940028
  H     18.780563    0.441344   -0.191757
  H     16.795355    2.401081   -2.575821
  H     15.032693    2.437481   -2.844633
  H     16.025333    1.255141   -3.673308
  H     12.761351   -2.026298    0.459481
  H     12.158859   -1.126494   -0.941389
  H     12.374752   -0.004008    1.932059
  H     10.717664    1.395947    2.705950
  H      9.112369    1.109612    1.998366
  H     10.087675    2.456478    1.427101
  H     10.744760    0.516303   -1.430318
  H      9.353633    1.319499   -0.700331
  H      9.856368   -1.692444   -0.848978
  H      8.704231   -0.780771   -1.815458
  H      8.554968   -1.204726    1.247959
  H      6.676914   -0.855310   -2.026669
  H      5.250354   -0.326557   -1.117374
  H      5.529849   -2.041044   -1.379365
  H      6.551960   -1.994648    2.103814
  H      5.086965   -2.043341    1.122271
  H      6.334384    0.455461    2.374795
  H      5.002261   -0.467444    3.057765
  H      4.941228    1.308556    0.537271
  H      2.958311   -0.571099    3.169395
  H      1.539422   -0.463761    2.113131
  H      1.887126    0.841452    3.237307
  H      2.946777    2.623858    0.326689
  H      1.454281    2.086642    1.097731
  H      2.834001    0.834099   -1.327302
  H      1.396311    1.847642   -1.358676
  H      1.619832   -1.031051   -0.255821
  H     -0.635989    1.706983   -1.598846
  H     -2.022419    0.853654   -0.898017
  H     -1.470096    0.436794   -2.513266
  H     -0.134296   -2.486990   -0.915196
  H     -1.690688   -1.835946   -1.428720
  H     -0.569642   -1.867096    1.418026
  H     -1.768829   -2.979312    0.770966
  H     -2.154688    0.028164    1.365329
  H     -3.782815   -3.352415    0.795149
  H     -5.317908   -2.517787    0.498850
  H     -4.863865   -2.946520    2.141388
  H     -4.199058    0.545278    2.503594
  H     -5.586368   -0.532808    2.354412
  H     -4.411048    1.265887    0.177124
  H     -5.867770    1.588298    1.109681
  H     -5.486279   -0.628030   -1.013242
  H     -7.894279    1.625239    0.861719
  H     -9.213873    0.532486    0.408026
  H     -8.744574    1.829009   -0.680945
  H     -7.233418   -0.821367   -2.589140
  H     -8.831709   -0.159209   -2.246873
  H     -7.577660   -2.644813   -0.976769
  H     -8.758452   -2.641949   -2.280493
  H     -9.241861   -1.839714    0.663567
  H    -10.757310   -2.930434   -2.642407
  H    -12.337217   -2.385434   -2.051093
  H    -11.788790   -4.015789   -1.692085
  H    -11.253426   -2.692518    1.605727
  H    -12.588400   -3.178131    0.560226
  H    -11.650942   -0.327613    1.153008
  H    -13.070689   -1.115230    1.829732
  H    -12.662764   -0.179535   -1.085963
  H    -16.149068   -0.264380   -1.830422
  H    -14.524548    0.031127   -2.446547
  H    -15.703437    2.078682   -2.566066
  H    -14.474767    2.255392   -1.320235
  H    -17.488340    1.750829   -0.797270
  H    -14.314322    3.561030    0.246061
  H    -14.983131    3.657278    1.885420
  H    -15.343745    4.924706    0.719955
  H    -18.555798    2.876142    0.884386
  H    -17.905664    4.506995    1.162319
  H    -17.513621    3.210236    2.285628
  H    -15.108839   -1.194349    1.623537
  H    -16.256949   -1.572513    0.327946
  H    -16.223482    0.046030    1.015957
  H     14.968714   -1.586012    1.388490

----------------------------
CARTESIAN COORDINATES (A.U.)
----------------------------
  NO LB      ZA    FRAG     MASS         X           Y           Z
   0 C     6.0000    0    12.011   34.279200    1.734127   -1.778295
   1 C     6.0000    0    12.011   31.599139    0.821535   -1.340085
   2 C     6.0000    0    12.011   29.595760    1.576159   -2.931063
   3 C     6.0000    0    12.011   30.049268    3.365945   -5.120902
   4 C     6.0000    0    12.011   27.033877    0.716741   -2.600125
   5 C     6.0000    0    12.011   26.648093   -0.955176   -0.506107
   6 C     6.0000    0    12.011   23.992021   -1.932163    0.012541
   7 C     6.0000    0    12.011   22.510714   -0.253513    1.794876
   8 C     6.0000    0    12.011   20.337600    0.988529    1.350209
   9 C     6.0000    0    12.011   19.170501    2.669843    3.347995
  10 C     6.0000    0    12.011   18.931647    0.848613   -1.156074
  11 C     6.0000    0    12.011   17.323562   -1.578150   -1.556268
  12 C     6.0000    0    12.011   15.375273   -2.042550    0.466337
  13 C     6.0000    0    12.011   12.848152   -2.225336    0.251702
  14 C     6.0000    0    12.011   11.410783   -2.056824   -2.211915
  15 C     6.0000    0    12.011   11.259213   -2.691294    2.604241
  16 C     6.0000    0    12.011   10.303186   -0.276099    3.990224
  17 C     6.0000    0    12.011    8.482033    1.346264    2.517781
  18 C     6.0000    0    12.011    5.967191    1.562683    2.827759
  19 C     6.0000    0    12.011    4.457518    0.212472    4.842341
  20 C     6.0000    0    12.011    4.447299    3.277145    1.085853
  21 C     6.0000    0    12.011    3.624756    2.048241   -1.457248
  22 C     6.0000    0    12.011    2.042588   -0.306447   -1.208996
  23 C     6.0000    0    12.011   -0.415069   -0.636810   -1.771338
  24 C     6.0000    0    12.011   -2.118908    1.381761   -2.858637
  25 C     6.0000    0    12.011   -1.641736   -3.206184   -1.348061
  26 C     6.0000    0    12.011   -2.680836   -3.670034    1.365170
  27 C     6.0000    0    12.011   -4.719854   -1.871481    2.212274
  28 C     6.0000    0    12.011   -7.192855   -2.339604    2.573240
  29 C     6.0000    0    12.011   -8.431716   -4.891235    2.234551
  30 C     6.0000    0    12.011   -8.943427   -0.213258    3.412213
  31 C     6.0000    0    12.011   -9.971936    1.482662    1.240107
  32 C     6.0000    0    12.011  -11.473101    0.113181   -0.754093
  33 C     6.0000    0    12.011  -13.952783    0.299749   -1.285138
  34 C     6.0000    0    12.011  -15.772948    2.052013    0.047986
  35 C     6.0000    0    12.011  -15.081460   -1.300287   -3.394577
  36 C     6.0000    0    12.011  -15.975186   -3.986914   -2.593468
  37 C     6.0000    0    12.011  -18.047907   -4.048117   -0.641304
  38 C     6.0000    0    12.011  -20.484300   -4.711144   -0.941998
  39 C     6.0000    0    12.011  -21.633029   -5.622661   -3.394010
  40 C     6.0000    0    12.011  -22.286944   -4.592764    1.298056
  41 C     6.0000    0    12.011  -23.538838   -1.968371    1.748580
  42 C     6.0000    0    12.011  -25.057432   -0.955980   -0.438051
  43 C     6.0000    0    12.011  -27.580658   -0.709750   -0.638644
  44 C     6.0000    0    12.011  -28.711595    0.432012   -3.022690
  45 C     6.0000    0    12.011  -29.153684    3.335068   -2.922703
  46 C     6.0000    0    12.011  -31.209670    4.176788   -1.142631
  47 C     6.0000    0    12.011  -31.080541    5.852396    0.763504
  48 C     6.0000    0    12.011  -28.723180    7.255525    1.555492
  49 C     6.0000    0    12.011  -33.400706    6.487981    2.307316
  50 C     6.0000    0    12.011  -29.451490   -1.506159    1.366631
  51 C     6.0000    0    12.011   28.660674   -1.691020    1.062132
  52 C     6.0000    0    12.011   31.209516   -0.872936    0.763431
  53 O     8.0000    0    15.999   33.027736   -1.620187    2.270123
  54 O     8.0000    0    15.999   25.216939    1.397610   -4.150348
  55 H     1.0000    0     1.008   34.493288    3.797538   -1.589431
  56 H     1.0000    0     1.008   35.014766    1.255190   -3.666122
  57 H     1.0000    0     1.008   35.490121    0.834020   -0.362368
  58 H     1.0000    0     1.008   31.738622    4.537385   -4.867597
  59 H     1.0000    0     1.008   28.407672    4.606172   -5.375577
  60 H     1.0000    0     1.008   30.283490    2.371873   -6.941546
  61 H     1.0000    0     1.008   24.115459   -3.829149    0.868293
  62 H     1.0000    0     1.008   22.976914   -2.128765   -1.778968
  63 H     1.0000    0     1.008   23.384892   -0.007574    3.651063
  64 H     1.0000    0     1.008   20.253451    2.637958    5.113504
  65 H     1.0000    0     1.008   17.219881    2.096862    3.776364
  66 H     1.0000    0     1.008   19.062943    4.642070    2.696831
  67 H     1.0000    0     1.008   20.304654    0.975671   -2.702908
  68 H     1.0000    0     1.008   17.675805    2.493492   -1.323434
  69 H     1.0000    0     1.008   18.625837   -3.198256   -1.604336
  70 H     1.0000    0     1.008   16.448612   -1.475443   -3.430719
  71 H     1.0000    0     1.008   16.166547   -2.276603    2.358301
  72 H     1.0000    0     1.008   12.617540   -1.616302   -3.829850
  73 H     1.0000    0     1.008    9.921731   -0.617102   -2.111530
  74 H     1.0000    0     1.008   10.449900   -3.857013   -2.606622
  75 H     1.0000    0     1.008   12.381410   -3.769339    3.975633
  76 H     1.0000    0     1.008    9.612971   -3.861354    2.120784
  77 H     1.0000    0     1.008   11.970252    0.860696    4.487712
  78 H     1.0000    0     1.008    9.452903   -0.883342    5.778339
  79 H     1.0000    0     1.008    9.337568    2.472813    1.015295
  80 H     1.0000    0     1.008    5.590398   -1.079221    5.989288
  81 H     1.0000    0     1.008    2.909087   -0.876381    3.993239
  82 H     1.0000    0     1.008    3.566151    1.590113    6.117624
  83 H     1.0000    0     1.008    5.568602    4.958372    0.617354
  84 H     1.0000    0     1.008    2.748193    3.943181    2.074411
  85 H     1.0000    0     1.008    5.355485    1.576219   -2.508238
  86 H     1.0000    0     1.008    2.638645    3.491537   -2.567525
  87 H     1.0000    0     1.008    3.061039   -1.948403   -0.483431
  88 H     1.0000    0     1.008   -1.201844    3.225731   -3.021380
  89 H     1.0000    0     1.008   -3.821818    1.613172   -1.697006
  90 H     1.0000    0     1.008   -2.778079    0.825421   -4.749384
  91 H     1.0000    0     1.008   -0.253783   -4.699730   -1.729470
  92 H     1.0000    0     1.008   -3.194938   -3.469436   -2.699890
  93 H     1.0000    0     1.008   -1.076467   -3.528299    2.679680
  94 H     1.0000    0     1.008   -3.342602   -5.630084    1.456914
  95 H     1.0000    0     1.008   -4.071769    0.053222    2.580098
  96 H     1.0000    0     1.008   -7.148485   -6.335147    1.502615
  97 H     1.0000    0     1.008  -10.049389   -4.757927    0.942691
  98 H     1.0000    0     1.008   -9.191374   -5.568116    4.046636
  99 H     1.0000    0     1.008   -7.935070    1.030426    4.731107
 100 H     1.0000    0     1.008  -10.556705   -1.006862    4.449194
 101 H     1.0000    0     1.008   -8.335673    2.392180    0.334717
 102 H     1.0000    0     1.008  -11.088478    3.001447    2.096994
 103 H     1.0000    0     1.008  -10.367565   -1.186806   -1.914749
 104 H     1.0000    0     1.008  -14.918026    3.071257    1.628413
 105 H     1.0000    0     1.008  -17.411697    1.006252    0.771057
 106 H     1.0000    0     1.008  -16.524851    3.456325   -1.286799
 107 H     1.0000    0     1.008  -13.669180   -1.552159   -4.892766
 108 H     1.0000    0     1.008  -16.689511   -0.300861   -4.245975
 109 H     1.0000    0     1.008  -14.319701   -4.997972   -1.845825
 110 H     1.0000    0     1.008  -16.551076   -4.992561   -4.309507
 111 H     1.0000    0     1.008  -17.464587   -3.476556    1.253960
 112 H     1.0000    0     1.008  -20.328370   -5.537717   -4.993426
 113 H     1.0000    0     1.008  -23.313962   -4.507818   -3.876004
 114 H     1.0000    0     1.008  -22.277585   -7.588742   -3.197578
 115 H     1.0000    0     1.008  -21.265893   -5.088122    3.034385
 116 H     1.0000    0     1.008  -23.788628   -6.005798    1.058674
 117 H     1.0000    0     1.008  -22.017089   -0.619098    2.178870
 118 H     1.0000    0     1.008  -24.700022   -2.107478    3.457693
 119 H     1.0000    0     1.008  -23.929156   -0.339271   -2.052173
 120 H     1.0000    0     1.008  -30.517316   -0.499606   -3.458997
 121 H     1.0000    0     1.008  -27.447418    0.058821   -4.623305
 122 H     1.0000    0     1.008  -29.675196    3.928139   -4.849162
 123 H     1.0000    0     1.008  -27.353345    4.262074   -2.494883
 124 H     1.0000    0     1.008  -33.048173    3.308588   -1.506622
 125 H     1.0000    0     1.008  -27.050149    6.729372    0.464988
 126 H     1.0000    0     1.008  -28.314015    6.911254    3.562927
 127 H     1.0000    0     1.008  -28.995475    9.306346    1.360518
 128 H     1.0000    0     1.008  -35.065375    5.435121    1.671246
 129 H     1.0000    0     1.008  -33.836802    8.516986    2.196464
 130 H     1.0000    0     1.008  -33.095947    6.066467    4.319212
 131 H     1.0000    0     1.008  -28.551568   -2.256993    3.068039
 132 H     1.0000    0     1.008  -30.721181   -2.971619    0.619728
 133 H     1.0000    0     1.008  -30.657938    0.086983    1.919881
 134 H     1.0000    0     1.008   28.286770   -2.997128    2.623867

--------------------------------
INTERNAL COORDINATES (ANGSTROEM)
--------------------------------
 C      0   0   0     0.000000000000     0.00000000     0.00000000
 C      1   0   0     1.516032823971     0.00000000     0.00000000
 C      2   1   0     1.411445570803   121.41854795     0.00000000
 C      3   2   1     1.515739240093   120.92326584   359.06371086
 C      3   2   1     1.440622467735   123.02450903   178.95229108
 C      5   3   2     1.432599833369   115.02970841     0.62056737
 C      6   5   3     1.522543175898   118.73033658   179.17205184
 C      7   6   5     1.514302764343   113.01353744   269.62165798
 C      8   7   6     1.345278306404   128.32684706   118.92624764
 C      9   8   7     1.513491539514   120.92051180   182.26183349
 C      9   8   7     1.522498671666   123.11565278     1.10189883
 C     11   9   8     1.555030955107   115.22725095    78.98846171
 C     12  11   9     1.506291016034   114.36324738    56.70301791
 C     13  12  11     1.345590701640   129.19681527   120.09622719
 C     14  13  12     1.511987200938   124.64577080     1.77098901
 C     14  13  12     1.522364685196   119.44123615   180.37684362
 C     16  14  13     1.557984873761   115.55899745    90.87129499
 C     17  16  14     1.507620992343   115.55701171    64.69031136
 C     18  17  16     1.345750041377   128.14027847   104.85163392
 C     19  18  17     1.511699491757   124.63398570     1.81050625
 C     19  18  17     1.523045917322   119.94288343   181.42193345
 C     21  19  18     1.556730118482   114.96151170    84.51709421
 C     22  21  19     1.506942161427   115.17617449    58.27478581
 C     23  22  21     1.345551475859   128.69375340   110.70767801
 C     24  23  22     1.511624647709   124.67219674     1.29691350
 C     24  23  22     1.523218015441   119.69273619   180.40342937
 C     26  24  23     1.556942410601   115.26697428    86.09209846
 C     27  26  24     1.506991388060   115.31615867    60.91381582
 C     28  27  26     1.345523092572   128.48671996   109.59655195
 C     29  28  27     1.511661278562   124.70948938     1.47273979
 C     29  28  27     1.523600494695   119.78519542   180.75938153
 C     31  29  28     1.556538908393   115.03825680    84.07752864
 C     32  31  29     1.506604336362   115.10457444    59.34444022
 C     33  32  31     1.345571704897   128.69520224   112.65860638
 C     34  33  32     1.511692840022   124.67335219     1.58259677
 C     34  33  32     1.523052308237   119.65009305   180.49948190
 C     36  34  33     1.557120496837   115.28668634    87.15746363
 C     37  36  34     1.507074006696   115.29564276    61.70103066
 C     38  37  36     1.345612396726   128.45299954   109.05600200
 C     39  38  37     1.511892321773   124.74393621     1.68460481
 C     39  38  37     1.522834186682   119.82903885   181.04743476
 C     41  39  38     1.557044852137   114.98587182    86.12669480
 C     42  41  39     1.507218871871   115.23485649    58.44530318
 C     43  42  41     1.345768917880   128.60636381   109.02286793
 C     44  43  42     1.521447865419   119.61222314   178.48571160
 C     45  44  43     1.554842382395   115.04508431   267.59279552
 C     46  45  44     1.506457889701   114.96580928   291.09959317
 C     47  46  45     1.344743944019   128.85026282   124.96489018
 C     48  47  46     1.510999257963   125.03106996   358.94639968
 C     48  47  46     1.512603593891   120.69661978   178.55796441
 C     44  43  42     1.511207026237   124.58239554   358.25098160
 C      6   5   3     1.405194323759   121.32825018   359.37690949
 C     52   6   5     1.425351934833   124.57904113     0.40914541
 O     53  52   6     1.310654712694   122.38320595   180.29112636
 O      5   3   2     1.314239600039   121.73780148   181.82231606
 H      1   2   3     1.102311238834   113.44164985    62.92597601
 H      1   2   3     1.101697009955   113.32458732   302.13391189
 H      1   2   3     1.094945987497   107.71186617   182.37924758
 H      4   3   2     1.096093759434   112.89386622   336.63043343
 H      4   3   2     1.097052014120   110.02056251   214.86268968
 H      4   3   2     1.104673459388   112.76738091    97.43483305
 H      7   6   5     1.103192020741   109.16670416   149.43712813
 H      7   6   5     1.094591089538   109.21932124    32.34728307
 H      8   7   6     1.093503929987   114.22404142   300.77102026
 H     10   9   8     1.096153230789   111.89829787   357.37274591
 H     10   9   8     1.099456997302   111.40810306   236.21102442
 H     10   9   8     1.100543806220   111.09221203   118.13002049
 H     11   9   8     1.096557915918   108.87435286   317.31627868
 H     11   9   8     1.098699570166   109.10306446   200.89215376
 H     12  11   9     1.100252557805   107.69104025   295.98168139
 H     12  11   9     1.096004084550   108.26888443   181.31413175
 H     13  12  11     1.092263632307   114.04310658   299.45152075
 H     15  14  13     1.093238790818   113.20292283   355.42346884
 H     15  14  13     1.097344948505   111.12729822   233.65930748
 H     15  14  13     1.099845159540   110.19630896   116.24996266
 H     16  14  13     1.097608770360   109.02817074   330.47981096
 H     16  14  13     1.098968150522   109.79833738   213.72670986
 H     17  16  14     1.099734839364   107.51420426   302.77547969
 H     17  16  14     1.095930975385   107.41192793   188.56909851
 H     18  17  16     1.092019410046   114.97061242   284.99968755
 H     20  19  18     1.093154472530   113.40768022   356.44648182
 H     20  19  18     1.097862671188   110.72367272   234.90926091
 H     20  19  18     1.099718443474   110.24935320   117.68574520
 H     21  19  18     1.097750740622   109.51235648   323.88420180
 H     21  19  18     1.098321629339   109.58478743   206.97146316
 H     22  21  19     1.100231189379   107.40191687   297.17537186
 H     22  21  19     1.095822951301   107.78747604   182.80181968
 H     23  22  21     1.092172050439   114.47575983   290.30207264
 H     25  24  23     1.093198283338   113.32546748   355.48869184
 H     25  24  23     1.097687149444   110.81449699   233.89565820
 H     25  24  23     1.099740086358   110.26220752   116.60740431
 H     26  24  23     1.097652559965   109.30083778   325.57145303
 H     26  24  23     1.098495815212   109.65129985   208.77099664
 H     27  26  24     1.100131891165   107.44508718   299.49082775
 H     27  26  24     1.095811712642   107.63452920   185.20327498
 H     28  27  26     1.092182513730   114.65422568   289.33023780
 H     30  29  28     1.093144270743   113.38826777   355.16745890
 H     30  29  28     1.097776808729   110.76971050   233.58631387
 H     30  29  28     1.099733974991   110.24753111   116.34059048
 H     31  29  28     1.097709972304   109.42018149   323.51177053
 H     31  29  28     1.098320106975   109.62120047   206.67265373
 H     32  31  29     1.100423090576   107.37073198   298.20084264
 H     32  31  29     1.095745882487   107.80951166   183.82849120
 H     33  32  31     1.092119435948   114.48542099   292.17400205
 H     35  34  33     1.093170131120   113.32697753   355.10145911
 H     35  34  33     1.097573496531   110.90602913   233.43422084
 H     35  34  33     1.099759900799   110.19876652   116.14537822
 H     36  34  33     1.097649901516   109.26086667   326.63778289
 H     36  34  33     1.098544131080   109.67674373   209.84337525
 H     37  36  34     1.100108069850   107.46307968   300.18594626
 H     37  36  34     1.095763030206   107.59394762   185.89733204
 H     38  37  36     1.092077633207   114.69838124   288.98574730
 H     40  39  38     1.093168478712   113.41752315   354.68387537
 H     40  39  38     1.097418029689   110.72319452   233.02365758
 H     40  39  38     1.099812002772   110.20528382   115.81378532
 H     41  39  38     1.097677886988   109.47593077   325.51954206
 H     41  39  38     1.098476140843   109.59613993   208.61631729
 H     42  41  39     1.100053136980   107.40671405   297.33007804
 H     42  41  39     1.095890596207   107.75903225   182.99436339
 H     43  42  41     1.092046423042   114.53173382   288.62714521
 H     45  44  43     1.099734747129   109.74563174   144.75846309
 H     45  44  43     1.097246282950   109.19577789    28.15256205
 H     46  45  44     1.101776368917   106.71671629   171.04452746
 H     46  45  44     1.095229440940   108.58372363    56.76846294
 H     47  46  45     1.093023638431   114.10216034   303.74879868
 H     49  48  47     1.092859057020   113.40060266   357.68490783
 H     49  48  47     1.099330756380   110.43793052   236.35543025
 H     49  48  47     1.099623241586   110.53420409   119.05233275
 H     50  48  47     1.095310314293   111.94591677     0.24715677
 H     50  48  47     1.099789208349   111.01400000   239.28368694
 H     50  48  47     1.099654792827   111.02397821   121.28229588
 H     51  44  43     1.093285893191   113.21991294     2.13299397
 H     51  44  43     1.099562924147   110.15644470   241.33420030
 H     51  44  43     1.097287605860   110.74692345   123.91125661
 H     52   6   5     1.095376383640   118.91574068   180.98896696

---------------------------
INTERNAL COORDINATES (A.U.)
---------------------------
 C      0   0   0     0.000000000000     0.00000000     0.00000000
 C      1   0   0     2.864886847341     0.00000000     0.00000000
 C      2   1   0     2.667245581753   121.41854795     0.00000000
 C      3   2   1     2.864332054214   120.92326584   359.06371086
 C      3   2   1     2.722381926394   123.02450903   178.95229108
 C      5   3   2     2.707221344569   115.02970841     0.62056737
 C      6   5   3     2.877189629518   118.73033658   179.17205184
 C      7   6   5     2.861617508449   113.01353744   269.62165798
 C      8   7   6     2.542207573010   128.32684706   118.92624764
 C      9   8   7     2.860084515689   120.92051180   182.26183349
 C      9   8   7     2.877105528708   123.11565278     1.10189883
 C     11   9   8     2.938582634922   115.22725095    78.98846171
 C     12  11   9     2.846477498291   114.36324738    56.70301791
 C     13  12  11     2.542797914451   129.19681527   120.09622719
 C     14  13  12     2.857241727768   124.64577080     1.77098901
 C     14  13  12     2.876852330973   119.44123615   180.37684362
 C     16  14  13     2.944164732200   115.55899745    90.87129499
 C     17  16  14     2.848990789279   115.55701171    64.69031136
 C     18  17  16     2.543099022915   128.14027847   104.85163392
 C     19  18  17     2.856698036209   124.63398570     1.81050625
 C     19  18  17     2.878139673125   119.94288343   181.42193345
 C     21  19  18     2.941793588358   114.96151170    84.51709421
 C     22  21  19     2.847707984756   115.17617449    58.27478581
 C     23  22  21     2.542723788467   128.69375340   110.70767801
 C     24  23  22     2.856556601455   124.67219674     1.29691350
 C     24  23  22     2.878464891439   119.69273619   180.40342937
 C     26  24  23     2.942194762323   115.26697428    86.09209846
 C     27  26  24     2.847801009611   115.31615867    60.91381582
 C     28  27  26     2.542670151829   128.48671996   109.59655195
 C     29  28  27     2.856625823735   124.70948938     1.47273979
 C     29  28  27     2.879187672481   119.78519542   180.75938153
 C     31  29  28     2.941432253656   115.03825680    84.07752864
 C     32  31  29     2.847069587902   115.10457444    59.34444022
 C     33  32  31     2.542762015808   128.69520224   112.65860638
 C     34  33  32     2.856685466252   124.67335219     1.58259677
 C     34  33  32     2.878151750204   119.65009305   180.49948190
 C     36  34  33     2.942531296537   115.28668634    87.15746363
 C     37  36  34     2.847957136208   115.29564276    61.70103066
 C     38  37  36     2.542838912221   128.45299954   109.05600200
 C     39  38  37     2.857062432130   124.74393621     1.68460481
 C     39  38  37     2.877739560201   119.82903885   181.04743476
 C     41  39  38     2.942388348771   114.98587182    86.12669480
 C     42  41  39     2.848230891715   115.23485649    58.44530318
 C     43  42  41     2.543134694337   128.60636381   109.02286793
 C     44  43  42     2.875119792681   119.61222314   178.48571160
 C     45  44  43     2.938226284140   115.04508431   267.59279552
 C     46  45  44     2.846792843820   114.96580928   291.09959317
 C     47  46  45     2.541197774445   128.85026282   124.96489018
 C     48  47  46     2.855374786108   125.03106996   358.94639968
 C     48  47  46     2.858406541639   120.69661978   178.55796441
 C     44  43  42     2.855767411245   124.58239554   358.25098160
 C      6   5   3     2.655432436846   121.32825018   359.37690949
 C     52   6   5     2.693524801289   124.57904113     0.40914541
 O     53  52   6     2.476778463125   122.38320595   180.29112636
 O      5   3   2     2.483552918428   121.73780148   181.82231606
 H      1   2   3     2.083066355740   113.44164985    62.92597601
 H      1   2   3     2.081905631374   113.32458732   302.13391189
 H      1   2   3     2.069148047806   107.71186617   182.37924758
 H      4   3   2     2.071317022430   112.89386622   336.63043343
 H      4   3   2     2.073127861353   110.02056251   214.86268968
 H      4   3   2     2.087530305655   112.76738091    97.43483305
 H      7   6   5     2.084730792328   109.16670416   149.43712813
 H      7   6   5     2.068477387857   109.21932124    32.34728307
 H      8   7   6     2.066422954041   114.22404142   300.77102026
 H     10   9   8     2.071429407003   111.89829787   357.37274591
 H     10   9   8     2.077672620924   111.40810306   236.21102442
 H     10   9   8     2.079726392140   111.09221203   118.13002049
 H     11   9   8     2.072194151068   108.87435286   317.31627868
 H     11   9   8     2.076241291071   109.10306446   200.89215376
 H     12  11   9     2.079176012397   107.69104025   295.98168139
 H     12  11   9     2.071147561458   108.26888443   181.31413175
 H     13  12  11     2.064079131103   114.04310658   299.45152075
 H     15  14  13     2.065921913625   113.20292283   355.42346884
 H     15  14  13     2.073681427116   111.12729822   233.65930748
 H     15  14  13     2.078406141249   110.19630896   116.24996266
 H     16  14  13     2.074179978170   109.02817074   330.47981096
 H     16  14  13     2.076748834389   109.79833738   213.72670986
 H     17  16  14     2.078197666331   107.51420426   302.77547969
 H     17  16  14     2.071009405158   107.41192793   188.56909851
 H     18  17  16     2.063617617912   114.97061242   284.99968755
 H     20  19  18     2.065762575153   113.40768022   356.44648182
 H     20  19  18     2.074659781200   110.72367272   234.90926091
 H     20  19  18     2.078166682588   110.24935320   117.68574520
 H     21  19  18     2.074448263084   109.51235648   323.88420180
 H     21  19  18     2.075527086412   109.58478743   206.97146316
 H     22  21  19     2.079135631925   107.40191687   297.17537186
 H     22  21  19     2.070805269224   107.78747604   182.80181968
 H     23  22  21     2.063906066453   114.47575983   290.30207264
 H     25  24  23     2.065845365582   113.32546748   355.48869184
 H     25  24  23     2.074328093173   110.81449699   233.89565820
 H     25  24  23     2.078207581711   110.26220752   116.60740431
 H     26  24  23     2.074262728531   109.30083778   325.57145303
 H     26  24  23     2.075856250010   109.65129985   208.77099664
 H     27  26  24     2.078947985495   107.44508718   299.49082775
 H     27  26  24     2.070784031236   107.63452920   185.20327498
 H     28  27  26     2.063925839207   114.65422568   289.33023780
 H     30  29  28     2.065743296570   113.38826777   355.16745890
 H     30  29  28     2.074497524669   110.76971050   233.58631387
 H     30  29  28     2.078196032901   110.24753111   116.34059048
 H     31  29  28     2.074371222128   109.42018149   323.51177053
 H     31  29  28     2.075524209561   109.62120047   206.67265373
 H     32  31  29     2.079498272632   107.37073198   298.20084264
 H     32  31  29     2.070659630273   107.80951166   183.82849120
 H     33  32  31     2.063806639474   114.48542099   292.17400205
 H     35  34  33     2.065792165599   113.32697753   355.10145911
 H     35  34  33     2.074113320293   110.90602913   233.43422084
 H     35  34  33     2.078245025579   110.19876652   116.14537822
 H     36  34  33     2.074257704791   109.26086667   326.63778289
 H     36  34  33     2.075947553768   109.67674373   209.84337525
 H     37  36  34     2.078902969733   107.46307968   300.18594626
 H     37  36  34     2.070692034764   107.59394762   185.89733204
 H     38  37  36     2.063727643743   114.69838124   288.98574730
 H     40  39  38     2.065789043002   113.41752315   354.68387537
 H     40  39  38     2.073819530539   110.72319452   233.02365758
 H     40  39  38     2.078343484039   110.20528382   115.81378532
 H     41  39  38     2.074310589668   109.47593077   325.51954206
 H     41  39  38     2.075819070841   109.59613993   208.61631729
 H     42  41  39     2.078799161654   107.40671405   297.33007804
 H     42  41  39     2.070933099571   107.75903225   182.99436339
 H     43  42  41     2.063668665077   114.53173382   288.62714521
 H     45  44  43     2.078197492031   109.74563174   144.75846309
 H     45  44  43     2.073494976238   109.19577789    28.15256205
 H     46  45  44     2.082055598079   106.71671629   171.04452746
```
