## Supplementary material for "A novel quinone biosynthetic pathway illuminates the evolution of aerobic metabolism": PQ9_2e_0H_B3LYP_631Gd_opt.out (part 3 of 7)

```
 H     46  45  44     2.069683697184   108.58372363    56.76846294
 H     47  46  45     2.065515334537   114.10216034   303.74879868
 H     49  48  47     2.065204320743   113.40060266   357.68490783
 H     49  48  47     2.077434060154   110.43793052   236.35543025
 H     49  48  47     2.077986777092   110.53420409   119.05233275
 H     50  48  47     2.069836525674   111.94591677     0.24715677
 H     50  48  47     2.078300408821   111.01400000   239.28368694
 H     50  48  47     2.078046400296   111.02397821   121.28229588
 H     51  44  43     2.066010924210   113.21991294     2.13299397
 H     51  44  43     2.077872793651   110.15644470   241.33420030
 H     51  44  43     2.073573065221   110.74692345   123.91125661
 H     52   6   5     2.069961378645   118.91574068   180.98896696


           ************************************************************
           *        Program running with 8 parallel MPI-processes     *
           *              working on a common directory               *
           ************************************************************
------------------------------------------------------------------------------
                   ___                                                        
                  /   \      - P O W E R E D   B Y -                         
                 /     \                                                     
                 |  |  |   _    _      __       _____    __    __             
                 |  |  |  | |  | |    /  \     |  _  \  |  |  /  |          
                  \  \/   | |  | |   /    \    | | | |  |  | /  /          
                 / \  \   | |__| |  /  /\  \   | |_| |  |  |/  /          
                |  |  |   |  __  | /  /__\  \  |    /   |      \           
                |  |  |   | |  | | |   __   |  |    \   |  |\   \          
                \     /   | |  | | |  |  |  |  | |\  \  |  | \   \       
                 \___/    |_|  |_| |__|  |__|  |_| \__\ |__|  \__/        
                                                                              
                      - O R C A' S   B I G   F R I E N D -                    
                                      &                                       
                       - I N T E G R A L  F E E D E R -                       
                                                                              
 v1 FN, 2020, v2 2021                                                         
------------------------------------------------------------------------------


Reading SHARK input file PQ9_2e_0H_B3LYP_631Gd_opt.SHARKINP.tmp ... ok
----------------------
SHARK INTEGRAL PACKAGE
----------------------

Number of atoms                             ...    135
Number of basis functions                   ...    930
Number of shells                            ...    490
Maximum angular momentum                    ...      2
Integral batch strategy                     ... SHARK/LIBINT Hybrid
RI-J (if used) integral strategy            ... SPLIT-RIJ (Revised 2003 algorithm where possible)
Printlevel                                  ...      1
Contraction scheme used                     ... SEGMENTED contraction
Coulomb Range Separation                    ... NOT USED
Exchange Range Separation                   ... NOT USED
Finite Nucleus Model                        ... NOT USED
Auxiliary Coulomb fitting basis             ... AVAILABLE
   # of basis functions in Aux-J            ...   3575
   # of shells in Aux-J                     ...   1225
   Maximum angular momentum in Aux-J        ...      4
Auxiliary J/K fitting basis                 ... NOT available
Auxiliary Correlation fitting basis         ... NOT available
Auxiliary 'external' fitting basis          ... NOT available
Integral threshold                          ...     2.500000e-11
Primitive cut-off                           ...     2.500000e-12
Primitive pair pre-selection threshold      ...     2.500000e-12

Calculating pre-screening integrals         ... done (  0.2 sec) Dimension = 490
Organizing shell pair data                  ... done (  0.2 sec)
Shell pair information
Total number of shell pairs                 ...    120295
Shell pairs after pre-screening             ...     34516
Total number of primitive shell pairs       ...    657480
Primitive shell pairs kept                  ...    100104
          la=0 lb=0:  14796 shell pairs
          la=1 lb=0:  11207 shell pairs
          la=1 lb=1:   2179 shell pairs
          la=2 lb=0:   4298 shell pairs
          la=2 lb=1:   1714 shell pairs
          la=2 lb=2:    322 shell pairs

Calculating one electron integrals          ... done (  0.1 sec)
Calculating RI/J V-Matrix + Cholesky decomp.... done (  0.5 sec)
Calculating Nuclear repulsion               ... done (  0.0 sec) ENN=   6130.643604736153 Eh

SHARK setup successfully completed in   1.4 seconds

Maximum memory used throughout the entire GTOINT-calculation: 89.3 MB
[1718299622.366181] [eu-a2p-355:76601:0]          mpool.c:38   UCX  WARN  object 0x4022d80 was not returned to mpool ucp_requests
[1718299622.366211] [eu-a2p-355:76601:0]          mpool.c:38   UCX  WARN  object 0x4022f40 was not returned to mpool ucp_requests
[1718299622.366219] [eu-a2p-355:76601:0]          mpool.c:38   UCX  WARN  object 0x4023100 was not returned to mpool ucp_requests
[1718299622.366224] [eu-a2p-355:76601:0]          mpool.c:38   UCX  WARN  object 0x40232c0 was not returned to mpool ucp_requests
[1718299622.366229] [eu-a2p-355:76601:0]          mpool.c:38   UCX  WARN  object 0x4023480 was not returned to mpool ucp_requests
[1718299622.366233] [eu-a2p-355:76601:0]          mpool.c:38   UCX  WARN  object 0x4023640 was not returned to mpool ucp_requests
[1718299622.366238] [eu-a2p-355:76601:0]          mpool.c:38   UCX  WARN  object 0x4023800 was not returned to mpool ucp_requests
[1718299622.366242] [eu-a2p-355:76601:0]          mpool.c:38   UCX  WARN  object 0x40239c0 was not returned to mpool ucp_requests
[1718299622.366246] [eu-a2p-355:76601:0]          mpool.c:38   UCX  WARN  object 0x4023b80 was not returned to mpool ucp_requests
[1718299622.366250] [eu-a2p-355:76601:0]          mpool.c:38   UCX  WARN  object 0x4023d40 was not returned to mpool ucp_requests
[1718299622.366255] [eu-a2p-355:76601:0]          mpool.c:38   UCX  WARN  object 0x4023f00 was not returned to mpool ucp_requests
[1718299622.366259] [eu-a2p-355:76601:0]          mpool.c:38   UCX  WARN  object 0x40240c0 was not returned to mpool ucp_requests
[1718299622.366263] [eu-a2p-355:76601:0]          mpool.c:38   UCX  WARN  object 0x4024280 was not returned to mpool ucp_requests
[1718299622.366268] [eu-a2p-355:76601:0]          mpool.c:38   UCX  WARN  object 0x4024440 was not returned to mpool ucp_requests
[1718299622.366272] [eu-a2p-355:76601:0]          mpool.c:38   UCX  WARN  object 0x4024600 was not returned to mpool ucp_requests
[1718299622.366276] [eu-a2p-355:76601:0]          mpool.c:38   UCX  WARN  object 0x40247c0 was not returned to mpool ucp_requests
[1718299622.366280] [eu-a2p-355:76601:0]          mpool.c:38   UCX  WARN  object 0x4024980 was not returned to mpool ucp_requests
[1718299622.366285] [eu-a2p-355:76601:0]          mpool.c:38   UCX  WARN  object 0x4024b40 was not returned to mpool ucp_requests
[1718299622.366289] [eu-a2p-355:76601:0]          mpool.c:38   UCX  WARN  object 0x4024d00 was not returned to mpool ucp_requests
[1718299622.366294] [eu-a2p-355:76601:0]          mpool.c:38   UCX  WARN  object 0x4024ec0 was not returned to mpool ucp_requests
[1718299622.366298] [eu-a2p-355:76601:0]          mpool.c:38   UCX  WARN  object 0x4025080 was not returned to mpool ucp_requests
[1718299622.366302] [eu-a2p-355:76601:0]          mpool.c:38   UCX  WARN  object 0x4025240 was not returned to mpool ucp_requests
[1718299622.366307] [eu-a2p-355:76601:0]          mpool.c:38   UCX  WARN  object 0x4025400 was not returned to mpool ucp_requests
[1718299622.366311] [eu-a2p-355:76601:0]          mpool.c:38   UCX  WARN  object 0x40255c0 was not returned to mpool ucp_requests
[1718299622.366315] [eu-a2p-355:76601:0]          mpool.c:38   UCX  WARN  object 0x4025780 was not returned to mpool ucp_requests
[1718299622.366319] [eu-a2p-355:76601:0]          mpool.c:38   UCX  WARN  object 0x4025940 was not returned to mpool ucp_requests
[1718299622.366324] [eu-a2p-355:76601:0]          mpool.c:38   UCX  WARN  object 0x4025b00 was not returned to mpool ucp_requests
[1718299622.366328] [eu-a2p-355:76601:0]          mpool.c:38   UCX  WARN  object 0x4025cc0 was not returned to mpool ucp_requests
[1718299622.395279] [eu-a2p-355:76603:0]          mpool.c:38   UCX  WARN  object 0x31fc080 was not returned to mpool ucp_requests
[1718299622.395300] [eu-a2p-355:76603:0]          mpool.c:38   UCX  WARN  object 0x31fc240 was not returned to mpool ucp_requests
[1718299622.395306] [eu-a2p-355:76603:0]          mpool.c:38   UCX  WARN  object 0x31fc400 was not returned to mpool ucp_requests
[1718299622.395310] [eu-a2p-355:76603:0]          mpool.c:38   UCX  WARN  object 0x31fc5c0 was not returned to mpool ucp_requests
[1718299622.395313] [eu-a2p-355:76603:0]          mpool.c:38   UCX  WARN  object 0x31fc780 was not returned to mpool ucp_requests
[1718299622.395317] [eu-a2p-355:76603:0]          mpool.c:38   UCX  WARN  object 0x31fc940 was not returned to mpool ucp_requests
[1718299622.395320] [eu-a2p-355:76603:0]          mpool.c:38   UCX  WARN  object 0x31fcb00 was not returned to mpool ucp_requests
[1718299622.395324] [eu-a2p-355:76603:0]          mpool.c:38   UCX  WARN  object 0x31fccc0 was not returned to mpool ucp_requests
[1718299622.395327] [eu-a2p-355:76603:0]          mpool.c:38   UCX  WARN  object 0x31fce80 was not returned to mpool ucp_requests
[1718299622.395330] [eu-a2p-355:76603:0]          mpool.c:38   UCX  WARN  object 0x31fd040 was not returned to mpool ucp_requests
[1718299622.395334] [eu-a2p-355:76603:0]          mpool.c:38   UCX  WARN  object 0x31fd200 was not returned to mpool ucp_requests
[1718299622.395337] [eu-a2p-355:76603:0]          mpool.c:38   UCX  WARN  object 0x31fd3c0 was not returned to mpool ucp_requests
[1718299622.395340] [eu-a2p-355:76603:0]          mpool.c:38   UCX  WARN  object 0x31fd580 was not returned to mpool ucp_requests
[1718299622.395344] [eu-a2p-355:76603:0]          mpool.c:38   UCX  WARN  object 0x31fd740 was not returned to mpool ucp_requests
[1718299622.395347] [eu-a2p-355:76603:0]          mpool.c:38   UCX  WARN  object 0x31fd900 was not returned to mpool ucp_requests
[1718299622.395351] [eu-a2p-355:76603:0]          mpool.c:38   UCX  WARN  object 0x31fdac0 was not returned to mpool ucp_requests
[1718299622.395354] [eu-a2p-355:76603:0]          mpool.c:38   UCX  WARN  object 0x31fdc80 was not returned to mpool ucp_requests
[1718299622.395357] [eu-a2p-355:76603:0]          mpool.c:38   UCX  WARN  object 0x31fde40 was not returned to mpool ucp_requests
[1718299622.395360] [eu-a2p-355:76603:0]          mpool.c:38   UCX  WARN  object 0x31fe000 was not returned to mpool ucp_requests
[1718299622.395364] [eu-a2p-355:76603:0]          mpool.c:38   UCX  WARN  object 0x31fe1c0 was not returned to mpool ucp_requests
[1718299622.395367] [eu-a2p-355:76603:0]          mpool.c:38   UCX  WARN  object 0x31fe380 was not returned to mpool ucp_requests
[1718299622.395370] [eu-a2p-355:76603:0]          mpool.c:38   UCX  WARN  object 0x31fe540 was not returned to mpool ucp_requests
[1718299622.395374] [eu-a2p-355:76603:0]          mpool.c:38   UCX  WARN  object 0x31fe700 was not returned to mpool ucp_requests
[1718299622.395377] [eu-a2p-355:76603:0]          mpool.c:38   UCX  WARN  object 0x31fe8c0 was not returned to mpool ucp_requests
[1718299622.395380] [eu-a2p-355:76603:0]          mpool.c:38   UCX  WARN  object 0x31fea80 was not returned to mpool ucp_requests
[1718299622.395384] [eu-a2p-355:76603:0]          mpool.c:38   UCX  WARN  object 0x31fec40 was not returned to mpool ucp_requests
[1718299622.395387] [eu-a2p-355:76603:0]          mpool.c:38   UCX  WARN  object 0x31fee00 was not returned to mpool ucp_requests
[1718299622.395390] [eu-a2p-355:76603:0]          mpool.c:38   UCX  WARN  object 0x31fefc0 was not returned to mpool ucp_requests
[1718299622.395393] [eu-a2p-355:76603:0]          mpool.c:38   UCX  WARN  object 0x31ff180 was not returned to mpool ucp_requests
[1718299622.396909] [eu-a2p-355:76599:0]          mpool.c:38   UCX  WARN  object 0x3568fc0 was not returned to mpool ucp_requests
[1718299622.396937] [eu-a2p-355:76599:0]          mpool.c:38   UCX  WARN  object 0x3569180 was not returned to mpool ucp_requests
[1718299622.396944] [eu-a2p-355:76599:0]          mpool.c:38   UCX  WARN  object 0x3569340 was not returned to mpool ucp_requests
[1718299622.396949] [eu-a2p-355:76599:0]          mpool.c:38   UCX  WARN  object 0x3569500 was not returned to mpool ucp_requests
[1718299622.396954] [eu-a2p-355:76599:0]          mpool.c:38   UCX  WARN  object 0x35696c0 was not returned to mpool ucp_requests
[1718299622.396958] [eu-a2p-355:76599:0]          mpool.c:38   UCX  WARN  object 0x3569880 was not returned to mpool ucp_requests
[1718299622.396962] [eu-a2p-355:76599:0]          mpool.c:38   UCX  WARN  object 0x3569a40 was not returned to mpool ucp_requests
[1718299622.396966] [eu-a2p-355:76599:0]          mpool.c:38   UCX  WARN  object 0x3569c00 was not returned to mpool ucp_requests
[1718299622.396970] [eu-a2p-355:76599:0]          mpool.c:38   UCX  WARN  object 0x3569dc0 was not returned to mpool ucp_requests
[1718299622.396974] [eu-a2p-355:76599:0]          mpool.c:38   UCX  WARN  object 0x3569f80 was not returned to mpool ucp_requests
[1718299622.396978] [eu-a2p-355:76599:0]          mpool.c:38   UCX  WARN  object 0x356a140 was not returned to mpool ucp_requests
[1718299622.396982] [eu-a2p-355:76599:0]          mpool.c:38   UCX  WARN  object 0x356a300 was not returned to mpool ucp_requests
[1718299622.396986] [eu-a2p-355:76599:0]          mpool.c:38   UCX  WARN  object 0x356a4c0 was not returned to mpool ucp_requests
[1718299622.396991] [eu-a2p-355:76599:0]          mpool.c:38   UCX  WARN  object 0x356a680 was not returned to mpool ucp_requests
[1718299622.396995] [eu-a2p-355:76599:0]          mpool.c:38   UCX  WARN  object 0x356a840 was not returned to mpool ucp_requests
[1718299622.396999] [eu-a2p-355:76599:0]          mpool.c:38   UCX  WARN  object 0x356aa00 was not returned to mpool ucp_requests
[1718299622.397003] [eu-a2p-355:76599:0]          mpool.c:38   UCX  WARN  object 0x356abc0 was not returned to mpool ucp_requests
[1718299622.397007] [eu-a2p-355:76599:0]          mpool.c:38   UCX  WARN  object 0x356ad80 was not returned to mpool ucp_requests
[1718299622.397011] [eu-a2p-355:76599:0]          mpool.c:38   UCX  WARN  object 0x356af40 was not returned to mpool ucp_requests
[1718299622.397015] [eu-a2p-355:76599:0]          mpool.c:38   UCX  WARN  object 0x356b100 was not returned to mpool ucp_requests
[1718299622.397019] [eu-a2p-355:76599:0]          mpool.c:38   UCX  WARN  object 0x356b2c0 was not returned to mpool ucp_requests
[1718299622.397023] [eu-a2p-355:76599:0]          mpool.c:38   UCX  WARN  object 0x356b480 was not returned to mpool ucp_requests
[1718299622.397027] [eu-a2p-355:76599:0]          mpool.c:38   UCX  WARN  object 0x356b640 was not returned to mpool ucp_requests
[1718299622.397031] [eu-a2p-355:76599:0]          mpool.c:38   UCX  WARN  object 0x356b800 was not returned to mpool ucp_requests
[1718299622.397035] [eu-a2p-355:76599:0]          mpool.c:38   UCX  WARN  object 0x356b9c0 was not returned to mpool ucp_requests
[1718299622.397039] [eu-a2p-355:76599:0]          mpool.c:38   UCX  WARN  object 0x356bb80 was not returned to mpool ucp_requests
[1718299622.397044] [eu-a2p-355:76599:0]          mpool.c:38   UCX  WARN  object 0x356bd40 was not returned to mpool ucp_requests
[1718299622.397048] [eu-a2p-355:76599:0]          mpool.c:38   UCX  WARN  object 0x356bf00 was not returned to mpool ucp_requests
[1718299622.398093] [eu-a2p-355:76602:0]          mpool.c:38   UCX  WARN  object 0x3ccd400 was not returned to mpool ucp_requests
[1718299622.398113] [eu-a2p-355:76602:0]          mpool.c:38   UCX  WARN  object 0x3ccd5c0 was not returned to mpool ucp_requests
[1718299622.398118] [eu-a2p-355:76602:0]          mpool.c:38   UCX  WARN  object 0x3ccd780 was not returned to mpool ucp_requests
[1718299622.398121] [eu-a2p-355:76602:0]          mpool.c:38   UCX  WARN  object 0x3ccd940 was not returned to mpool ucp_requests
[1718299622.398124] [eu-a2p-355:76602:0]          mpool.c:38   UCX  WARN  object 0x3ccdb00 was not returned to mpool ucp_requests
[1718299622.398126] [eu-a2p-355:76602:0]          mpool.c:38   UCX  WARN  object 0x3ccdcc0 was not returned to mpool ucp_requests
[1718299622.398129] [eu-a2p-355:76602:0]          mpool.c:38   UCX  WARN  object 0x3ccde80 was not returned to mpool ucp_requests
[1718299622.398132] [eu-a2p-355:76602:0]          mpool.c:38   UCX  WARN  object 0x3cce040 was not returned to mpool ucp_requests
[1718299622.398134] [eu-a2p-355:76602:0]          mpool.c:38   UCX  WARN  object 0x3cce200 was not returned to mpool ucp_requests
[1718299622.398137] [eu-a2p-355:76602:0]          mpool.c:38   UCX  WARN  object 0x3cce3c0 was not returned to mpool ucp_requests
[1718299622.398139] [eu-a2p-355:76602:0]          mpool.c:38   UCX  WARN  object 0x3cce580 was not returned to mpool ucp_requests
[1718299622.398142] [eu-a2p-355:76602:0]          mpool.c:38   UCX  WARN  object 0x3cce740 was not returned to mpool ucp_requests
[1718299622.398145] [eu-a2p-355:76602:0]          mpool.c:38   UCX  WARN  object 0x3cce900 was not returned to mpool ucp_requests
[1718299622.398148] [eu-a2p-355:76602:0]          mpool.c:38   UCX  WARN  object 0x3cceac0 was not returned to mpool ucp_requests
[1718299622.398151] [eu-a2p-355:76602:0]          mpool.c:38   UCX  WARN  object 0x3ccec80 was not returned to mpool ucp_requests
[1718299622.398153] [eu-a2p-355:76602:0]          mpool.c:38   UCX  WARN  object 0x3ccee40 was not returned to mpool ucp_requests
[1718299622.398156] [eu-a2p-355:76602:0]          mpool.c:38   UCX  WARN  object 0x3ccf000 was not returned to mpool ucp_requests
[1718299622.398159] [eu-a2p-355:76602:0]          mpool.c:38   UCX  WARN  object 0x3ccf1c0 was not returned to mpool ucp_requests
[1718299622.398161] [eu-a2p-355:76602:0]          mpool.c:38   UCX  WARN  object 0x3ccf380 was not returned to mpool ucp_requests
[1718299622.398164] [eu-a2p-355:76602:0]          mpool.c:38   UCX  WARN  object 0x3ccf540 was not returned to mpool ucp_requests
[1718299622.398166] [eu-a2p-355:76602:0]          mpool.c:38   UCX  WARN  object 0x3ccf700 was not returned to mpool ucp_requests
[1718299622.398169] [eu-a2p-355:76602:0]          mpool.c:38   UCX  WARN  object 0x3ccf8c0 was not returned to mpool ucp_requests
[1718299622.398171] [eu-a2p-355:76602:0]          mpool.c:38   UCX  WARN  object 0x3ccfa80 was not returned to mpool ucp_requests
[1718299622.398174] [eu-a2p-355:76602:0]          mpool.c:38   UCX  WARN  object 0x3ccfc40 was not returned to mpool ucp_requests
[1718299622.398176] [eu-a2p-355:76602:0]          mpool.c:38   UCX  WARN  object 0x3ccfe00 was not returned to mpool ucp_requests
[1718299622.398179] [eu-a2p-355:76602:0]          mpool.c:38   UCX  WARN  object 0x3ccffc0 was not returned to mpool ucp_requests
[1718299622.398181] [eu-a2p-355:76602:0]          mpool.c:38   UCX  WARN  object 0x3cd0180 was not returned to mpool ucp_requests
[1718299622.398184] [eu-a2p-355:76602:0]          mpool.c:38   UCX  WARN  object 0x3cd0340 was not returned to mpool ucp_requests
[1718299622.400351] [eu-a2p-355:76604:0]          mpool.c:38   UCX  WARN  object 0x2770700 was not returned to mpool ucp_requests
[1718299622.400369] [eu-a2p-355:76604:0]          mpool.c:38   UCX  WARN  object 0x27708c0 was not returned to mpool ucp_requests
[1718299622.400373] [eu-a2p-355:76604:0]          mpool.c:38   UCX  WARN  object 0x2770a80 was not returned to mpool ucp_requests
[1718299622.400376] [eu-a2p-355:76604:0]          mpool.c:38   UCX  WARN  object 0x2770c40 was not returned to mpool ucp_requests
[1718299622.400378] [eu-a2p-355:76604:0]          mpool.c:38   UCX  WARN  object 0x2770e00 was not returned to mpool ucp_requests
[1718299622.400381] [eu-a2p-355:76604:0]          mpool.c:38   UCX  WARN  object 0x2770fc0 was not returned to mpool ucp_requests
[1718299622.400384] [eu-a2p-355:76604:0]          mpool.c:38   UCX  WARN  object 0x2771180 was not returned to mpool ucp_requests
[1718299622.400386] [eu-a2p-355:76604:0]          mpool.c:38   UCX  WARN  object 0x2771340 was not returned to mpool ucp_requests
[1718299622.400389] [eu-a2p-355:76604:0]          mpool.c:38   UCX  WARN  object 0x2771500 was not returned to mpool ucp_requests
[1718299622.400391] [eu-a2p-355:76604:0]          mpool.c:38   UCX  WARN  object 0x27716c0 was not returned to mpool ucp_requests
[1718299622.400394] [eu-a2p-355:76604:0]          mpool.c:38   UCX  WARN  object 0x2771880 was not returned to mpool ucp_requests
[1718299622.400396] [eu-a2p-355:76604:0]          mpool.c:38   UCX  WARN  object 0x2771a40 was not returned to mpool ucp_requests
[1718299622.400399] [eu-a2p-355:76604:0]          mpool.c:38   UCX  WARN  object 0x2771c00 was not returned to mpool ucp_requests
[1718299622.400401] [eu-a2p-355:76604:0]          mpool.c:38   UCX  WARN  object 0x2771dc0 was not returned to mpool ucp_requests
[1718299622.400404] [eu-a2p-355:76604:0]          mpool.c:38   UCX  WARN  object 0x2771f80 was not returned to mpool ucp_requests
[1718299622.400406] [eu-a2p-355:76604:0]          mpool.c:38   UCX  WARN  object 0x2772140 was not returned to mpool ucp_requests
[1718299622.400409] [eu-a2p-355:76604:0]          mpool.c:38   UCX  WARN  object 0x2772300 was not returned to mpool ucp_requests
[1718299622.400411] [eu-a2p-355:76604:0]          mpool.c:38   UCX  WARN  object 0x27724c0 was not returned to mpool ucp_requests
[1718299622.400414] [eu-a2p-355:76604:0]          mpool.c:38   UCX  WARN  object 0x2772680 was not returned to mpool ucp_requests
[1718299622.400416] [eu-a2p-355:76604:0]          mpool.c:38   UCX  WARN  object 0x2772840 was not returned to mpool ucp_requests
[1718299622.400419] [eu-a2p-355:76604:0]          mpool.c:38   UCX  WARN  object 0x2772a00 was not returned to mpool ucp_requests
[1718299622.400422] [eu-a2p-355:76604:0]          mpool.c:38   UCX  WARN  object 0x2772bc0 was not returned to mpool ucp_requests
[1718299622.400424] [eu-a2p-355:76604:0]          mpool.c:38   UCX  WARN  object 0x2772d80 was not returned to mpool ucp_requests
[1718299622.400427] [eu-a2p-355:76604:0]          mpool.c:38   UCX  WARN  object 0x2772f40 was not returned to mpool ucp_requests
[1718299622.400429] [eu-a2p-355:76604:0]          mpool.c:38   UCX  WARN  object 0x2773100 was not returned to mpool ucp_requests
[1718299622.400432] [eu-a2p-355:76604:0]          mpool.c:38   UCX  WARN  object 0x27732c0 was not returned to mpool ucp_requests
[1718299622.400436] [eu-a2p-355:76604:0]          mpool.c:38   UCX  WARN  object 0x2773480 was not returned to mpool ucp_requests
[1718299622.400438] [eu-a2p-355:76604:0]          mpool.c:38   UCX  WARN  object 0x2773640 was not returned to mpool ucp_requests
[1718299622.400441] [eu-a2p-355:76604:0]          mpool.c:38   UCX  WARN  object 0x2773800 was not returned to mpool ucp_requests
[1718299622.401062] [eu-a2p-355:76598:0]          mpool.c:38   UCX  WARN  object 0x41df9c0 was not returned to mpool ucp_requests
[1718299622.401080] [eu-a2p-355:76598:0]          mpool.c:38   UCX  WARN  object 0x41dfb80 was not returned to mpool ucp_requests
[1718299622.401085] [eu-a2p-355:76598:0]          mpool.c:38   UCX  WARN  object 0x41dfd40 was not returned to mpool ucp_requests
[1718299622.401088] [eu-a2p-355:76598:0]          mpool.c:38   UCX  WARN  object 0x41dff00 was not returned to mpool ucp_requests
[1718299622.401090] [eu-a2p-355:76598:0]          mpool.c:38   UCX  WARN  object 0x41e00c0 was not returned to mpool ucp_requests
[1718299622.401093] [eu-a2p-355:76598:0]          mpool.c:38   UCX  WARN  object 0x41e0280 was not returned to mpool ucp_requests
[1718299622.401096] [eu-a2p-355:76598:0]          mpool.c:38   UCX  WARN  object 0x41e0440 was not returned to mpool ucp_requests
[1718299622.401098] [eu-a2p-355:76598:0]          mpool.c:38   UCX  WARN  object 0x41e0600 was not returned to mpool ucp_requests
[1718299622.401101] [eu-a2p-355:76598:0]          mpool.c:38   UCX  WARN  object 0x41e07c0 was not returned to mpool ucp_requests
[1718299622.401103] [eu-a2p-355:76598:0]          mpool.c:38   UCX  WARN  object 0x41e0980 was not returned to mpool ucp_requests
[1718299622.401106] [eu-a2p-355:76598:0]          mpool.c:38   UCX  WARN  object 0x41e0b40 was not returned to mpool ucp_requests
[1718299622.401109] [eu-a2p-355:76598:0]          mpool.c:38   UCX  WARN  object 0x41e0d00 was not returned to mpool ucp_requests
[1718299622.401111] [eu-a2p-355:76598:0]          mpool.c:38   UCX  WARN  object 0x41e0ec0 was not returned to mpool ucp_requests
[1718299622.401114] [eu-a2p-355:76598:0]          mpool.c:38   UCX  WARN  object 0x41e1080 was not returned to mpool ucp_requests
[1718299622.401116] [eu-a2p-355:76598:0]          mpool.c:38   UCX  WARN  object 0x41e1240 was not returned to mpool ucp_requests
[1718299622.401119] [eu-a2p-355:76598:0]          mpool.c:38   UCX  WARN  object 0x41e1400 was not returned to mpool ucp_requests
[1718299622.401122] [eu-a2p-355:76598:0]          mpool.c:38   UCX  WARN  object 0x41e15c0 was not returned to mpool ucp_requests
[1718299622.402360] [eu-a2p-355:76600:0]          mpool.c:38   UCX  WARN  object 0x2c0b100 was not returned to mpool ucp_requests
[1718299622.402376] [eu-a2p-355:76600:0]          mpool.c:38   UCX  WARN  object 0x2c0b2c0 was not returned to mpool ucp_requests
[1718299622.402381] [eu-a2p-355:76600:0]          mpool.c:38   UCX  WARN  object 0x2c0b480 was not returned to mpool ucp_requests
[1718299622.402384] [eu-a2p-355:76600:0]          mpool.c:38   UCX  WARN  object 0x2c0b640 was not returned to mpool ucp_requests
[1718299622.402386] [eu-a2p-355:76600:0]          mpool.c:38   UCX  WARN  object 0x2c0b800 was not returned to mpool ucp_requests
[1718299622.402389] [eu-a2p-355:76600:0]          mpool.c:38   UCX  WARN  object 0x2c0b9c0 was not returned to mpool ucp_requests
[1718299622.402392] [eu-a2p-355:76600:0]          mpool.c:38   UCX  WARN  object 0x2c0bb80 was not returned to mpool ucp_requests
[1718299622.402394] [eu-a2p-355:76600:0]          mpool.c:38   UCX  WARN  object 0x2c0bd40 was not returned to mpool ucp_requests
[1718299622.402397] [eu-a2p-355:76600:0]          mpool.c:38   UCX  WARN  object 0x2c0bf00 was not returned to mpool ucp_requests
[1718299622.402399] [eu-a2p-355:76600:0]          mpool.c:38   UCX  WARN  object 0x2c0c0c0 was not returned to mpool ucp_requests
[1718299622.402402] [eu-a2p-355:76600:0]          mpool.c:38   UCX  WARN  object 0x2c0c280 was not returned to mpool ucp_requests
[1718299622.402404] [eu-a2p-355:76600:0]          mpool.c:38   UCX  WARN  object 0x2c0c440 was not returned to mpool ucp_requests
[1718299622.402407] [eu-a2p-355:76600:0]          mpool.c:38   UCX  WARN  object 0x2c0c600 was not returned to mpool ucp_requests
[1718299622.402409] [eu-a2p-355:76600:0]          mpool.c:38   UCX  WARN  object 0x2c0c7c0 was not returned to mpool ucp_requests
[1718299622.402412] [eu-a2p-355:76600:0]          mpool.c:38   UCX  WARN  object 0x2c0c980 was not returned to mpool ucp_requests
[1718299622.402415] [eu-a2p-355:76600:0]          mpool.c:38   UCX  WARN  object 0x2c0cb40 was not returned to mpool ucp_requests
[1718299622.402417] [eu-a2p-355:76600:0]          mpool.c:38   UCX  WARN  object 0x2c0cd00 was not returned to mpool ucp_requests
[1718299622.402420] [eu-a2p-355:76600:0]          mpool.c:38   UCX  WARN  object 0x2c0cec0 was not returned to mpool ucp_requests
[1718299622.402422] [eu-a2p-355:76600:0]          mpool.c:38   UCX  WARN  object 0x2c0d080 was not returned to mpool ucp_requests
[1718299622.402425] [eu-a2p-355:76600:0]          mpool.c:38   UCX  WARN  object 0x2c0d240 was not returned to mpool ucp_requests
[1718299622.402427] [eu-a2p-355:76600:0]          mpool.c:38   UCX  WARN  object 0x2c0d400 was not returned to mpool ucp_requests
[1718299622.402430] [eu-a2p-355:76600:0]          mpool.c:38   UCX  WARN  object 0x2c0d5c0 was not returned to mpool ucp_requests
[1718299622.402432] [eu-a2p-355:76600:0]          mpool.c:38   UCX  WARN  object 0x2c0db00 was not returned to mpool ucp_requests


           ************************************************************
           *        Program running with 8 parallel MPI-processes     *
           *              working on a common directory               *
           ************************************************************

Diagonalization of the overlap matrix:
Smallest eigenvalue                        ... 4.832e-04
Time for diagonalization                   ...    0.188 sec
Threshold for overlap eigenvalues          ... 1.000e-08
Number of eigenvalues below threshold      ... 0
Time for construction of square roots      ...    0.111 sec
Total time needed                          ...    0.302 sec

-------------------
DFT GRID GENERATION
-------------------

General Integration Accuracy     IntAcc      ... 4.959
Radial Grid Type                 RadialGrid  ... OptM3 with GC (2021)
Angular Grid (max. ang.)         AngularGrid ... 6 (Lebedev-590)
Angular grid pruning method      GridPruning ... 4 (adaptive)
Weight generation scheme         WeightScheme... Becke
Basis function cutoff            BFCut       ... 1.0000e-11
Integration weight cutoff        WCut        ... 1.0000e-14
Angular grids for H and He will be reduced by one unit
Partially contracted basis set               ... off
Rotationally invariant grid construction     ... off

Total number of grid points                  ...  1450248
Total number of batches                      ...    22730
Average number of points per batch           ...       63
Average number of grid points per atom       ...    10743
Time for grid setup =   27.201 sec

--------------------
COSX GRID GENERATION
--------------------

GRIDX 1
-------
General Integration Accuracy     IntAcc      ... 4.020
Radial Grid Type                 RadialGrid  ... OptM3 with GC (2021)
Angular Grid (max. ang.)         AngularGrid ... 2 (Lebedev-110)
Angular grid pruning method      GridPruning ... 4 (adaptive)
Weight generation scheme         WeightScheme... Becke
Basis function cutoff            BFCut       ... 1.0000e-11
Integration weight cutoff        WCut        ... 1.0000e-14
Angular grids for H and He will be reduced by one unit
Partially contracted basis set               ... on
Rotationally invariant grid construction     ... off

Total number of grid points                  ...   153140
Total number of batches                      ...     2463
Average number of points per batch           ...       62
Average number of grid points per atom       ...     1134
UseSFitting                                  ... on

GRIDX 2
-------
General Integration Accuracy     IntAcc      ... 4.338
Radial Grid Type                 RadialGrid  ... OptM3 with GC (2021)
Angular Grid (max. ang.)         AngularGrid ... 3 (Lebedev-194)
Angular grid pruning method      GridPruning ... 4 (adaptive)
Weight generation scheme         WeightScheme... Becke
Basis function cutoff            BFCut       ... 1.0000e-11
Integration weight cutoff        WCut        ... 1.0000e-14
Angular grids for H and He will be reduced by one unit
Partially contracted basis set               ... on
Rotationally invariant grid construction     ... off

Total number of grid points                  ...   331327
Total number of batches                      ...     5251
Average number of points per batch           ...       63
Average number of grid points per atom       ...     2454
UseSFitting                                  ... on

GRIDX 3
-------
General Integration Accuracy     IntAcc      ... 4.871
Radial Grid Type                 RadialGrid  ... OptM3 with GC (2021)
Angular Grid (max. ang.)         AngularGrid ... 4 (Lebedev-302)
Angular grid pruning method      GridPruning ... 4 (adaptive)
Weight generation scheme         WeightScheme... Becke
Basis function cutoff            BFCut       ... 1.0000e-11
Integration weight cutoff        WCut        ... 1.0000e-14
Angular grids for H and He will be reduced by one unit
Partially contracted basis set               ... on
Rotationally invariant grid construction     ... off

Total number of grid points                  ...   639383
Total number of batches                      ...    10049
Average number of points per batch           ...       63
Average number of grid points per atom       ...     4736
UseSFitting                                  ... on

Time for X-Grid setup             =   18.349 sec


--------------------
CPCM SOLVATION MODEL
--------------------
CPCM parameters:
  Epsilon                                         ...      80.4000
  Refrac                                          ...       1.3300
  Rsolv                                           ...       1.3000
  Surface type                                    ... GAUSSIAN VDW
  Epsilon function type                           ...         CPCM
Radii:
 Radius for C  used is    3.8550 Bohr (=   2.0400 Ang.)
 Radius for O  used is    3.4469 Bohr (=   1.8240 Ang.)
 Radius for H  used is    2.4944 Bohr (=   1.3200 Ang.)
Calculating surface                               ...        done! (  0.0s)
GEPOL surface points                              ...         7145
GEPOL Volume                                      ...    7062.6405
GEPOL Surface-area                                ...    3649.7701
Calculating surface distance matrix               ...        done! (  0.3s)
Performing Cholesky decomposition & store         ...        done! (  2.0s)
Overall time for CPCM initialization              ...                 2.3s
--------------
SCF ITERATIONS
--------------
ITER       Energy         Delta-E        Max-DP      RMS-DP      [F,P]     Damp
               ***  Starting incremental Fock matrix formation  ***
                      *** Initiating the SOSCF procedure ***
                      *** Re-Reading the Fockian *** 
                      *** Removing any level shift *** 
ITER      Energy       Delta-E        Grad      Rot      Max-DP    RMS-DP
  0  -2216.78858056 -2216.7885805587  0.002218  0.002218  0.006430  0.000035
               *** Restarting incremental Fock matrix formation ***
  1  -2216.78916581  -0.0005852475  0.000496  0.000831  0.003682  0.000020
  2  -2216.78922941  -0.0000636050  0.000092  0.000518  0.000714  0.000005
  3  -2216.78922911   0.0000003009  0.000206  0.000402  0.000529  0.000003
  4  -2216.78923070  -0.0000015905  0.000028  0.000077  0.000117  0.000001
  5  -2216.78923071  -0.0000000065  0.000022  0.000040  0.000068  0.000000
  6  -2216.78923076  -0.0000000492  0.000003  0.000009  0.000021  0.000000
  7  -2216.78923075   0.0000000023  0.000003  0.000008  0.000008  0.000000
                  ***Gradient check signals convergence***
              ***Rediagonalizing the Fockian in SOSCF/NRSCF***

               *****************************************************
               *                     SUCCESS                       *
               *           SCF CONVERGED AFTER   8 CYCLES          *
               *****************************************************

Old exchange energy                            =    -64.079231142 Eh
New exchange energy                            =    -64.079233914 Eh
Exchange energy change after final integration =     -0.000002772 Eh
Total energy after final integration           =  -2216.789233516 Eh
Final COS-X integration done in                =    62.598 sec
Total Energy       :        -2216.78923352 Eh          -60321.90175 eV
  Last Energy change         ...    1.0553e-08  Tolerance :   1.0000e-08
  Last MAX-Density change    ...    6.2172e-15  Tolerance :   1.0000e-07
             **** THE GBW FILE WAS UPDATED (PQ9_2e_0H_B3LYP_631Gd_opt.gbw) ****
             **** DENSITY PQ9_2e_0H_B3LYP_631Gd_opt.scfp WAS UPDATED ****
             **** ENERGY FILE WAS UPDATED (PQ9_2e_0H_B3LYP_631Gd_opt.en.tmp) ****
             **** THE GBW FILE WAS UPDATED (PQ9_2e_0H_B3LYP_631Gd_opt.gbw) ****
             **** DENSITY PQ9_2e_0H_B3LYP_631Gd_opt.scfp WAS UPDATED ****
Total SCF time: 0 days 0 hours 5 min 51 sec 

Maximum memory used throughout the entire SCF-calculation: 1044.6 MB

-------------------------   --------------------
FINAL SINGLE POINT ENERGY     -2216.789233515793
-------------------------   --------------------


           ************************************************************
           *        Program running with 8 parallel MPI-processes     *
           *              working on a common directory               *
           ************************************************************
------------------------------------------------------------------------------
                         ORCA SCF GRADIENT CALCULATION
------------------------------------------------------------------------------

 ... reading COSX grid (gridx3)
Gradient of the Kohn-Sham DFT energy:
Kohn-Sham wavefunction type      ... RKS
Hartree-Fock exchange scaling    ...    0.200
Number of operators              ...    1
Number of atoms                  ...  135
Basis set dimensions             ...  930
Integral neglect threshold       ... 2.5e-11
Integral primitive cutoff        ... 2.5e-12
SHARK Integral package           ... ON

Nuc. rep. gradient       (SHARK) ... done (  0.0 sec)
HCore & Overlap gradient (SHARK) ... done (  1.6 sec)
RI-J gradient            (SHARK) ... done (  6.3 sec)
COSX-gradient                    ... done (101.8 sec)
Exchange-correlation gradient    ... done

------------------
CARTESIAN GRADIENT
------------------

   1   C   :    0.000011228    0.000096737    0.000069305
   2   C   :   -0.000001748   -0.000033998   -0.000093742
   3   C   :    0.000133851   -0.000158939   -0.000127587
   4   C   :    0.000075134    0.000079858    0.000200426
   5   C   :   -0.000199441    0.000678845    0.000479325
   6   C   :    0.000009872   -0.000201151   -0.000174718
   7   C   :    0.000047156    0.000052321   -0.000051142
   8   C   :   -0.000007329   -0.000030604    0.000058105
   9   C   :    0.000008171   -0.000027256   -0.000002768
  10   C   :    0.000002413    0.000055103   -0.000006394
  11   C   :   -0.000011387   -0.000032073    0.000005545
  12   C   :    0.000006757    0.000057521   -0.000020916
  13   C   :   -0.000035002   -0.000015466    0.000007429
  14   C   :    0.000010165   -0.000036858   -0.000029029
  15   C   :    0.000008465   -0.000033631    0.000001110
  16   C   :   -0.000022384    0.000018680    0.000041582
  17   C   :    0.000006396   -0.000058006   -0.000033361
  18   C   :   -0.000019723    0.000002888   -0.000009282
  19   C   :    0.000014140    0.000007900    0.000000363
  20   C   :    0.000018953    0.000030936    0.000014303
  21   C   :   -0.000004563   -0.000004732   -0.000020686
  22   C   :   -0.000004468    0.000034573    0.000014928
  23   C   :    0.000015927   -0.000016426   -0.000018869
  24   C   :   -0.000018511   -0.000004606   -0.000003583
  25   C   :    0.000002334    0.000008756   -0.000011421
  26   C   :    0.000008909   -0.000015815    0.000017502
  27   C   :   -0.000005983    0.000002769   -0.000029303
  28   C   :   -0.000000906    0.000014845    0.000053652
  29   C   :    0.000000368   -0.000020393    0.000010961
  30   C   :   -0.000014555   -0.000022424    0.000009060
  31   C   :    0.000016276   -0.000009291   -0.000007327
  32   C   :   -0.000034384    0.000006530    0.000006553
  33   C   :   -0.000024934    0.000014598   -0.000024102
  34   C   :    0.000035658    0.000022917    0.000058608
  35   C   :    0.000048046   -0.000006640   -0.000046906
  36   C   :   -0.000051783   -0.000063931   -0.000008144
  37   C   :    0.000024976    0.000022842   -0.000020567
  38   C   :    0.000024127   -0.000046065    0.000036398
  39   C   :   -0.000020037   -0.000011131    0.000015965
  40   C   :   -0.000047712    0.000011083   -0.000065947
  41   C   :    0.000034125   -0.000043612    0.000004725
  42   C   :   -0.000014137   -0.000017206   -0.000001622
  43   C   :    0.000021474    0.000049073    0.000005886
  44   C   :   -0.000041848   -0.000022806   -0.000020027
  45   C   :   -0.000010814   -0.000007817   -0.000018389
  46   C   :   -0.000011675    0.000011349    0.000004698
  47   C   :    0.000003941    0.000000366   -0.000008470
  48   C   :   -0.000020412   -0.000003117   -0.000001405
  49   C   :   -0.000004454    0.000000334   -0.000006881
  50   C   :   -0.000004709    0.000001932   -0.000007430
  51   C   :    0.000009105    0.000026283    0.000021950
  52   C   :    0.000036048   -0.000104827   -0.000069732
  53   C   :   -0.000114093    0.000321510    0.000153875
  54   O   :    0.000040678   -0.000126283   -0.000058090
  55   O   :    0.000040804   -0.000386288   -0.000302280
  56   H   :   -0.000065741   -0.000010971   -0.000082766
  57   H   :    0.000064357   -0.000040923    0.000001505
  58   H   :   -0.000024099   -0.000055768   -0.000015902
  59   H   :    0.000148310   -0.000107113   -0.000075931
  60   H   :   -0.000025118    0.000027335    0.000049715
  61   H   :   -0.000070791    0.000065805   -0.000056759
  62   H   :   -0.000001406    0.000001098    0.000005780
  63   H   :   -0.000041025   -0.000031443    0.000037167
  64   H   :   -0.000015700   -0.000011324    0.000005421
  65   H   :   -0.000006760    0.000002745   -0.000001369
  66   H   :    0.000012230   -0.000017148   -0.000012830
  67   H   :   -0.000008015   -0.000006150    0.000003852
  68   H   :    0.000000725   -0.000015212   -0.000010451
  69   H   :   -0.000011913    0.000005072    0.000008672
  70   H   :   -0.000021971   -0.000024752    0.000018678
  71   H   :   -0.000007659   -0.000008907    0.000001443
  72   H   :    0.000014628    0.000003885    0.000002145
  73   H   :    0.000000003    0.000002265    0.000000106
  74   H   :   -0.000005708    0.000032647    0.000038424
  75   H   :   -0.000003774    0.000007721   -0.000007749
  76   H   :    0.000006031   -0.000003865   -0.000004105
  77   H   :    0.000002296    0.000005986    0.000005573
  78   H   :   -0.000013636   -0.000000472   -0.000017169
  79   H   :   -0.000005305    0.000006869    0.000020250
  80   H   :    0.000018069    0.000020570   -0.000005759
  81   H   :    0.000008841   -0.000001875   -0.000002840
  82   H   :    0.000007929   -0.000008302   -0.000018698
  83   H   :   -0.000016416   -0.000008051   -0.000007172
  84   H   :   -0.000010019    0.000005699   -0.000004592
  85   H   :    0.000009078   -0.000012725    0.000004851
  86   H   :   -0.000007472   -0.000013097   -0.000000983
  87   H   :   -0.000006967    0.000002090   -0.000013690
  88   H   :    0.000000899   -0.000014696    0.000001858
  89   H   :    0.000008357   -0.000002134    0.000003115
  90   H   :    0.000020263   -0.000011818   -0.000005960
  91   H   :   -0.000007781    0.000002325   -0.000001761
  92   H   :    0.000002694    0.000000283    0.000005646
  93   H   :    0.000003240    0.000002565   -0.000005393
  94   H   :   -0.000011470    0.000011687    0.000001280
  95   H   :    0.000001584   -0.000008131   -0.000000970
  96   H   :   -0.000002661   -0.000000181    0.000020223
  97   H   :    0.000001198    0.000001934    0.000003898
  98   H   :    0.000037121   -0.000001337    0.000025526
  99   H   :   -0.000007717    0.000000095   -0.000006320
 100   H   :    0.000008230    0.000001122   -0.000012462
 101   H   :    0.000008125   -0.000011478    0.000008783
 102   H   :   -0.000015104   -0.000004405   -0.000014081
 103   H   :   -0.000040680    0.000024295   -0.000000684
 104   H   :   -0.000006069    0.000037627   -0.000020686
 105   H   :    0.000028500    0.000003059    0.000016034
 106   H   :   -0.000006234   -0.000039141    0.000001328
 107   H   :   -0.000002916   -0.000003073   -0.000004346
 108   H   :   -0.000012790    0.000001966   -0.000018073
 109   H   :    0.000001206   -0.000009036    0.000019229
 110   H   :   -0.000017826   -0.000003388    0.000002767
 111   H   :    0.000019302    0.000023007    0.000005477
 112   H   :   -0.000005777    0.000058019   -0.000010144
 113   H   :   -0.000019603   -0.000011174    0.000012316
 114   H   :    0.000033543   -0.000037776    0.000005854
 115   H   :    0.000007400    0.000009160    0.000005578
 116   H   :    0.000010745    0.000023787   -0.000008526
 117   H   :    0.000007445   -0.000026700    0.000009272
 118   H   :   -0.000012853   -0.000013246   -0.000024399
 119   H   :   -0.000017246    0.000025567   -0.000007213
 120   H   :   -0.000004550    0.000052774    0.000035869
 121   H   :   -0.000006292    0.000001930   -0.000006476
 122   H   :    0.000003386    0.000005183   -0.000000577
 123   H   :    0.000007930   -0.000001691    0.000004754
 124   H   :   -0.000001539   -0.000006870   -0.000002139
 125   H   :    0.000012468   -0.000005061    0.000001240
 126   H   :    0.000011705   -0.000004856   -0.000010793
 127   H   :    0.000002793    0.000000053    0.000014591
 128   H   :   -0.000001229    0.000008262   -0.000005055
 129   H   :    0.000006569    0.000007443    0.000004544
 130   H   :   -0.000001614   -0.000007908   -0.000000866
 131   H   :   -0.000001071    0.000000570   -0.000011093
 132   H   :    0.000020785   -0.000013025    0.000005788
 133   H   :    0.000009472    0.000009141    0.000001062
 134   H   :   -0.000009999   -0.000004722   -0.000000091
 135   H   :    0.000018934    0.000003303    0.000003674

Difference to translation invariance:
           :   -0.0000276201   -0.0000458373   -0.0001014465

Difference to rotation invariance:
           :   -0.0004807576    0.0007886734    0.0000722880

Norm of the cartesian gradient     ...    0.0012526146
RMS gradient                       ...    0.0000622429
MAX gradient                       ...    0.0006788454

-------
TIMINGS
-------

Total SCF gradient time            ...      152.356 sec

One electron gradient       ....       1.552 sec  (  1.0%)
RI-J Coulomb gradient       ....       6.267 sec  (  4.1%)
COSX gradient               ....     101.789 sec  ( 66.8%)
XC gradient                 ....      33.490 sec  ( 22.0%)
CPCM gradient               ....       4.781 sec  (  3.1%)
   A-Matrix (El+Nuc)        ....       1.836 sec  (  1.2%)
   Potential                ....       2.945 sec  (  1.9%)

Maximum memory used throughout the entire SCFGRAD-calculation: 296.7 MB
------------------------------------------------------------------------------
                         ORCA GEOMETRY RELAXATION STEP
------------------------------------------------------------------------------

Reading the OPT-File                    .... done
Getting information on internals        .... done
Copying old internal coords+grads       .... done
Making the new internal coordinates     .... (new redundants).... done
Validating the new internal coordinates .... (new redundants).... done
Calculating the B-matrix                .... done
Calculating the G,G- and P matrices     .... done
Transforming gradient to internals      .... done
Projecting the internal gradient        .... done
Number of atoms                         .... 135
Number of internal coordinates          .... 693
Current Energy                          .... -2216.789233516 Eh
Current gradient norm                   ....     0.001252615 Eh/bohr
Maximum allowed component of the step   ....  0.300
Current trust radius                    ....  0.300
Updating the Hessian (BFGS)             .... done
Forming the augmented Hessian           .... done
Diagonalizing the augmented Hessian     .... done
Last element of RFO vector              ....  0.925049041
Lowest eigenvalues of augmented Hessian:
 -0.000093921  0.000431987  0.006691399  0.008079501  0.009261250
Length of the computed step             ....  0.410624386
Warning: the length of the step is outside the trust region - taking restricted step instead
The input lambda is                     ....    -0.000094
   iter:   1  x=   -0.000199  g=  744.851591 f(x)=     0.078612
   iter:   2  x=   -0.000252  g=  396.167302 f(x)=     0.020964
   iter:   3  x=   -0.000261  g=  301.630841 f(x)=     0.002653
   iter:   4  x=   -0.000261  g=  288.935555 f(x)=     0.000056
   iter:   5  x=   -0.000261  g=  288.662070 f(x)=     0.000000
   iter:   6  x=   -0.000261  g=  288.661939 f(x)=     0.000000
The output lambda is                    ....    -0.000261 (6 iterations)
The final length of the internal step   ....  0.300000000
Converting the step to cartesian space:
 Initial RMS(Int)=    0.0113960576
Transforming coordinates:
 Iter   0:  RMS(Cart)=    0.0553661664 RMS(Int)=    0.2387303203
 Iter   1:  RMS(Cart)=    0.0014544686 RMS(Int)=    0.0009662879
 Iter   2:  RMS(Cart)=    0.0001640716 RMS(Int)=    0.0000934428
 Iter   3:  RMS(Cart)=    0.0000206293 RMS(Int)=    0.0000148957
 Iter   4:  RMS(Cart)=    0.0000025969 RMS(Int)=    0.0000015396
 Iter   5:  RMS(Cart)=    0.0000003271 RMS(Int)=    0.0000002320
 Iter   6:  RMS(Cart)=    0.0000000414 RMS(Int)=    0.0000000255
done
Storing new coordinates                 .... done

                                .--------------------.
          ----------------------|Geometry convergence|-------------------------
          Item                value                   Tolerance       Converged
          ---------------------------------------------------------------------
          Energy change      -0.0000185496            0.0000002000      NO
          RMS gradient        0.0000577560            0.0000080000      NO
          MAX gradient        0.0003177561            0.0000300000      NO
          RMS step            0.0113960576            0.0001000000      NO
          MAX step            0.1235251263            0.0002000000      NO
          ........................................................
          Max(Bonds)      0.0010      Max(Angles)    0.51
          Max(Dihed)        7.08      Max(Improp)    0.00
          ---------------------------------------------------------------------

The optimization has not yet converged - more geometry cycles are needed


    ---------------------------------------------------------------------------
                         Redundant Internal Coordinates
                            (Angstroem and degrees)

        Definition                    Value    dE/dq     Step     New-Value
    ----------------------------------------------------------------------------
     1. B(C   1,C   0)                1.5160 -0.000012 -0.0006    1.5154   
     2. B(C   2,C   1)                1.4114 -0.000107  0.0003    1.4117   
     3. B(C   3,C   2)                1.5157 -0.000031  0.0003    1.5161   
     4. B(C   4,C   2)                1.4406  0.000235  0.0003    1.4409   
     5. B(C   5,C   4)                1.4326  0.000136  0.0005    1.4331   
     6. B(C   6,C   5)                1.5225  0.000109  0.0002    1.5227   
     7. B(C   7,C   6)                1.5143  0.000047 -0.0001    1.5142   
     8. B(C   8,C   7)                1.3453  0.000034 -0.0000    1.3453   
     9. B(C   9,C   8)                1.5135  0.000012  0.0001    1.5136   
    10. B(C  10,C   8)                1.5225  0.000017  0.0000    1.5225   
    11. B(C  11,C  10)                1.5550  0.000030  0.0000    1.5551   
    12. B(C  12,C  11)                1.5063  0.000036 -0.0000    1.5063   
    13. B(C  13,C  12)                1.3456  0.000011  0.0000    1.3456   
    14. B(C  14,C  13)                1.5120 -0.000029  0.0001    1.5121   
    15. B(C  15,C  13)                1.5224  0.000009 -0.0001    1.5223   
    16. B(C  16,C  15)                1.5580 -0.000032  0.0001    1.5581   
    17. B(C  17,C  16)                1.5076  0.000027 -0.0001    1.5075   
    18. B(C  18,C  17)                1.3458 -0.000007 -0.0000    1.3457   
    19. B(C  19,C  18)                1.5117 -0.000023  0.0000    1.5117   
    20. B(C  20,C  18)                1.5230  0.000010  0.0000    1.5231   
    21. B(C  21,C  20)                1.5567 -0.000013  0.0001    1.5568   
    22. B(C  22,C  21)                1.5069  0.000018 -0.0001    1.5069   
    23. B(C  23,C  22)                1.3456  0.000012 -0.0000    1.3455   
    24. B(C  24,C  23)                1.5116 -0.000009  0.0000    1.5116   
    25. B(C  25,C  23)                1.5232  0.000005 -0.0000    1.5232   
    26. B(C  26,C  25)                1.5569  0.000036  0.0001    1.5571   
    27. B(C  27,C  26)                1.5070  0.000049 -0.0000    1.5070   
    28. B(C  28,C  27)                1.3455  0.000020  0.0000    1.3455   
    29. B(C  29,C  28)                1.5117  0.000009  0.0001    1.5117   
    30. B(C  30,C  28)                1.5236  0.000043 -0.0000    1.5236   
    31. B(C  31,C  30)                1.5565  0.000104  0.0001    1.5567   
    32. B(C  32,C  31)                1.5066  0.000004 -0.0001    1.5065   
    33. B(C  33,C  32)                1.3456 -0.000045  0.0001    1.3456   
    34. B(C  34,C  33)                1.5117 -0.000085  0.0000    1.5117   
    35. B(C  35,C  33)                1.5231  0.000041 -0.0001    1.5229   
    36. B(C  36,C  35)                1.5571 -0.000079  0.0002    1.5573   
    37. B(C  37,C  36)                1.5071  0.000007 -0.0000    1.5071   
    38. B(C  38,C  37)                1.3456  0.000039  0.0000    1.3456   
    39. B(C  39,C  38)                1.5119  0.000057  0.0000    1.5119   
    40. B(C  40,C  38)                1.5228 -0.000007 -0.0000    1.5228   
    41. B(C  41,C  40)                1.5570  0.000109  0.0001    1.5572   
    42. B(C  42,C  41)                1.5072  0.000025 -0.0001    1.5071   
    43. B(C  43,C  42)                1.3458  0.000025 -0.0001    1.3456   
    44. B(C  44,C  43)                1.5214  0.000033  0.0000    1.5215   
    45. B(C  45,C  44)                1.5548  0.000005 -0.0000    1.5548   
    46. B(C  46,C  45)                1.5065 -0.000015  0.0000    1.5065   
    47. B(C  47,C  46)                1.3447 -0.000007  0.0000    1.3448   
    48. B(C  48,C  47)                1.5110  0.000009 -0.0000    1.5110   
    49. B(C  49,C  47)                1.5126 -0.000004  0.0000    1.5126   
    50. B(C  50,C  43)                1.5112 -0.000005  0.0001    1.5113   
    51. B(C  51,C   5)                1.4052  0.000021 -0.0001    1.4051   
    52. B(C  52,C  51)                1.4254 -0.000048  0.0002    1.4255   
    53. B(C  52,C   1)                1.4442 -0.000072 -0.0005    1.4437   
    54. B(O  53,C  52)                1.3107  0.000033 -0.0002    1.3104   
    55. B(O  54,C   4)                1.3142  0.000052  0.0002    1.3145   
    56. B(H  55,C   0)                1.1023 -0.000024  0.0003    1.1026   
    57. B(H  56,C   0)                1.1017  0.000029 -0.0001    1.1016   
    58. B(H  57,C   0)                1.0949  0.000000 -0.0000    1.0949   
    59. B(H  58,C   3)                1.0961  0.000052  0.0010    1.0971   
    60. B(H  59,C   3)                1.0971  0.000030 -0.0007    1.0963   
    61. B(H  60,C   3)                1.1047  0.000008  0.0002    1.1049   
    62. B(H  61,C   6)                1.1032  0.000001 -0.0000    1.1031   
    63. B(H  62,C   6)                1.0946 -0.000010 -0.0001    1.0945   
    64. B(H  63,C   7)                1.0935 -0.000002 -0.0000    1.0935   
    65. B(H  64,C   9)                1.0962 -0.000003  0.0000    1.0962   
    66. B(H  65,C   9)                1.0995 -0.000009  0.0000    1.0995   
    67. B(H  66,C   9)                1.1005 -0.000007  0.0001    1.1006   
    68. B(H  67,C  10)                1.0966  0.000007 -0.0000    1.0965   
    69. B(H  68,C  10)                1.0987  0.000011  0.0000    1.0987   
    70. B(H  69,C  11)                1.1003  0.000005 -0.0000    1.1002   
    71. B(H  70,C  11)                1.0960  0.000001  0.0000    1.0960   
    72. B(H  71,C  12)                1.0923  0.000008  0.0000    1.0923   
    73. B(H  72,C  14)                1.0932  0.000000 -0.0000    1.0932   
    74. B(H  73,C  14)                1.0973  0.000029 -0.0000    1.0973   
    75. B(H  74,C  14)                1.0998 -0.000004 -0.0000    1.0998   
    76. B(H  75,C  15)                1.0976  0.000003 -0.0000    1.0976   
    77. B(H  76,C  15)                1.0990 -0.000007  0.0000    1.0990   
    78. B(H  77,C  16)                1.0997 -0.000015  0.0001    1.0998   
    79. B(H  78,C  16)                1.0959  0.000019 -0.0000    1.0959   
    80. B(H  79,C  17)                1.0920  0.000022 -0.0000    1.0920   
    81. B(H  80,C  19)                1.0932  0.000005 -0.0000    1.0931   
    82. B(H  81,C  19)                1.0979  0.000006 -0.0001    1.0978   
    83. B(H  82,C  19)                1.0997 -0.000003  0.0000    1.0997   
    84. B(H  83,C  20)                1.0978  0.000000  0.0000    1.0978   
    85. B(H  84,C  20)                1.0983 -0.000009  0.0000    1.0983   
    86. B(H  85,C  21)                1.1002 -0.000003 -0.0000    1.1002   
    87. B(H  86,C  21)                1.0958  0.000012 -0.0000    1.0958   
    88. B(H  87,C  22)                1.0922  0.000013 -0.0000    1.0921   
    89. B(H  88,C  24)                1.0932  0.000002  0.0000    1.0932   
    90. B(H  89,C  24)                1.0977 -0.000021 -0.0000    1.0977   
    91. B(H  90,C  24)                1.0997  0.000002  0.0000    1.0998   
    92. B(H  91,C  25)                1.0977  0.000000 -0.0000    1.0976   
    93. B(H  92,C  25)                1.0985  0.000000 -0.0000    1.0985   
    94. B(H  93,C  26)                1.1001 -0.000007  0.0000    1.1001   
    95. B(H  94,C  26)                1.0958  0.000007 -0.0000    1.0958   
    96. B(H  95,C  27)                1.0922  0.000003 -0.0000    1.0921   
    97. B(H  96,C  29)                1.0931 -0.000002  0.0000    1.0932   
    98. B(H  97,C  29)                1.0978 -0.000045 -0.0001    1.0977   
    99. B(H  98,C  29)                1.0997 -0.000003  0.0000    1.0997   
   100. B(H  99,C  30)                1.0977 -0.000003 -0.0000    1.0977   
   101. B(H 100,C  30)                1.0983  0.000003  0.0000    1.0983   
   102. B(H 101,C  31)                1.1004 -0.000008  0.0000    1.1004   
   103. B(H 102,C  31)                1.0957  0.000040 -0.0000    1.0957   
   104. B(H 103,C  32)                1.0921 -0.000016 -0.0000    1.0921   
   105. B(H 104,C  34)                1.0932  0.000027  0.0000    1.0932   
   106. B(H 105,C  34)                1.0976  0.000025 -0.0001    1.0975   
   107. B(H 106,C  34)                1.0998  0.000001 -0.0000    1.0997   
   108. B(H 107,C  35)                1.0976  0.000004 -0.0000    1.0976   
   109. B(H 108,C  35)                1.0985 -0.000013  0.0001    1.0986   
   110. B(H 109,C  36)                1.1001 -0.000012  0.0000    1.1001   
   111. B(H 110,C  36)                1.0958 -0.000021 -0.0000    1.0957   
   112. B(H 111,C  37)                1.0921  0.000005 -0.0000    1.0921   
   113. B(H 112,C  39)                1.0932 -0.000022  0.0000    1.0932   
   114. B(H 113,C  39)                1.0974 -0.000048 -0.0000    1.0974   
   115. B(H 114,C  39)                1.0998 -0.000012  0.0000    1.0998   
   116. B(H 115,C  40)                1.0977 -0.000008  0.0000    1.0977   
   117. B(H 116,C  40)                1.0985  0.000012  0.0000    1.0985   
   118. B(H 117,C  41)                1.1001 -0.000023  0.0001    1.1001   
   119. B(H 118,C  41)                1.0959  0.000002 -0.0000    1.0959   
   120. B(H 119,C  42)                1.0920 -0.000015 -0.0002    1.0919   
   121. B(H 120,C  44)                1.0997  0.000005 -0.0000    1.0997   
   122. B(H 121,C  44)                1.0972  0.000001 -0.0000    1.0972   
   123. B(H 122,C  45)                1.1018 -0.000007  0.0001    1.1018   
   124. B(H 123,C  45)                1.0952 -0.000004  0.0000    1.0953   
   125. B(H 124,C  46)                1.0930 -0.000010 -0.0000    1.0930   
   126. B(H 125,C  48)                1.0929  0.000016 -0.0000    1.0928   
   127. B(H 126,C  48)                1.0993  0.000016 -0.0001    1.0993   
   128. B(H 127,C  48)                1.0996  0.000009 -0.0000    1.0996   
   129. B(H 128,C  49)                1.0953 -0.000011  0.0000    1.0953   
   130. B(H 129,C  49)                1.0998 -0.000008  0.0000    1.0998   
   131. B(H 130,C  49)                1.0997 -0.000010  0.0000    1.0997   
   132. B(H 131,C  50)                1.0933  0.000019  0.0000    1.0933   
   133. B(H 132,C  50)                1.0996 -0.000013  0.0001    1.0996   
   134. B(H 133,C  50)                1.0973  0.000002  0.0001    1.0974   
   135. B(H 134,C  51)                1.0954 -0.000002 -0.0000    1.0954   
   136. A(H  55,C   0,H  57)          107.98  0.000091   -0.10    107.88   
   137. A(C   1,C   0,H  56)          113.32  0.000061   -0.09    113.24   
   138. A(H  56,C   0,H  57)          108.28 -0.000034    0.14    108.42   
   139. A(H  55,C   0,H  56)          105.89 -0.000006   -0.04    105.85   
   140. A(C   1,C   0,H  57)          107.71 -0.000052    0.10    107.82   
   141. A(C   1,C   0,H  55)          113.44 -0.000055   -0.01    113.43   
   142. A(C   0,C   1,C  52)          116.69 -0.000010    0.13    116.82   
   143. A(C   0,C   1,C   2)          121.42 -0.000002   -0.25    121.17   
   144. A(C   2,C   1,C  52)          121.88  0.000012    0.12    122.00   
   145. A(C   3,C   2,C   4)          116.05  0.000205    0.41    116.46   
   146. A(C   1,C   2,C   3)          120.92 -0.000228   -0.37    120.55   
   147. A(C   1,C   2,C   4)          123.02  0.000023   -0.04    122.99   
   148. A(H  58,C   3,H  59)          108.81  0.000073    0.11    108.93   
   149. A(H  58,C   3,H  60)          106.53 -0.000072   -0.30    106.23   
   150. A(C   2,C   3,H  59)          110.02 -0.000055   -0.44    109.58   
   151. A(C   2,C   3,H  58)          112.89 -0.000016   -0.12    112.77   
   152. A(C   2,C   3,H  60)          112.77  0.000102    0.28    113.05   
   153. A(H  59,C   3,H  60)          105.46 -0.000032    0.51    105.97   
   154. A(C   2,C   4,C   5)          115.03 -0.000063   -0.09    114.94   
   155. A(C   2,C   4,O  54)          121.74  0.000063    0.27    122.00   
   156. A(C   5,C   4,O  54)          123.22 -0.000006   -0.16    123.06   
   157. A(C   4,C   5,C  51)          121.33 -0.000063    0.09    121.42   
   158. A(C   6,C   5,C  51)          119.94 -0.000234    0.01    119.95   
   159. A(C   4,C   5,C   6)          118.73  0.000297   -0.11    118.62   
   160. A(C   7,C   6,H  61)          107.98  0.000049    0.01    108.00   
   161. A(C   7,C   6,H  62)          109.95  0.000021    0.03    109.98   
   162. A(C   5,C   6,C   7)          113.01 -0.000179   -0.04    112.97   
   163. A(H  61,C   6,H  62)          107.34 -0.000031    0.07    107.41   
   164. A(C   5,C   6,H  62)          109.22  0.000148   -0.10    109.12   
   165. A(C   5,C   6,H  61)          109.17 -0.000003    0.04    109.21   
   166. A(C   6,C   7,C   8)          128.33  0.000098    0.03    128.36   
   167. A(C   8,C   7,H  63)          117.43 -0.000053   -0.03    117.40   
   168. A(C   6,C   7,H  63)          114.22 -0.000047   -0.01    114.22   
   169. A(C   7,C   8,C  10)          123.12  0.000135    0.03    123.15   
   170. A(C   7,C   8,C   9)          120.92 -0.000037   -0.02    120.90   
   171. A(C   9,C   8,C  10)          115.95 -0.000098   -0.01    115.95   
   172. A(H  64,C   9,H  65)          108.11  0.000005   -0.00    108.11   
   173. A(H  65,C   9,H  66)          106.11  0.000008    0.00    106.11   
   174. A(C   8,C   9,H  65)          111.41 -0.000038    0.00    111.41   
   175. A(H  64,C   9,H  66)          107.97 -0.000003    0.00    107.97   
   176. A(C   8,C   9,H  66)          111.09  0.000016   -0.01    111.09   
   177. A(C   8,C   9,H  64)          111.90  0.000013   -0.00    111.90   
   178. A(C  11,C  10,H  67)          108.15  0.000087   -0.02    108.13   
   179. A(C   8,C  10,H  67)          108.87 -0.000002   -0.02    108.86   
   180. A(C   8,C  10,C  11)          115.23 -0.000026    0.02    115.25   
   181. A(C  11,C  10,H  68)          108.20 -0.000084   -0.01    108.19   
   182. A(H  67,C  10,H  68)          106.98  0.000004    0.01    106.99   
   183. A(C   8,C  10,H  68)          109.10  0.000022    0.00    109.11   
   184. A(C  12,C  11,H  69)          108.54  0.000057    0.02    108.56   
   185. A(C  10,C  11,C  12)          114.36 -0.000242   -0.00    114.36   
   186. A(H  69,C  11,H  70)          106.40 -0.000030    0.00    106.40   
   187. A(C  10,C  11,H  69)          107.69  0.000117   -0.01    107.68   
   188. A(C  12,C  11,H  70)          111.22  0.000057    0.00    111.23   
   189. A(C  10,C  11,H  70)          108.27  0.000056   -0.01    108.26   
   190. A(C  11,C  12,H  71)          114.04 -0.000027   -0.02    114.03   
   191. A(C  13,C  12,H  71)          116.76 -0.000001    0.00    116.76   
   192. A(C  11,C  12,C  13)          129.20  0.000029    0.02    129.21   
   193. A(C  14,C  13,C  15)          115.90 -0.000047    0.04    115.94   
   194. A(C  12,C  13,C  14)          124.65  0.000032   -0.02    124.63   
   195. A(C  12,C  13,C  15)          119.44  0.000016   -0.02    119.42   
   196. A(C  13,C  14,H  74)          110.20  0.000029   -0.02    110.18   
   197. A(H  72,C  14,H  73)          108.02  0.000020   -0.01    108.01   
   198. A(C  13,C  14,H  73)          111.13 -0.000068    0.05    111.18   
   199. A(H  73,C  14,H  74)          106.17  0.000017   -0.01    106.16   
   200. A(C  13,C  14,H  72)          113.20  0.000008   -0.01    113.19   
   201. A(H  72,C  14,H  74)          107.82 -0.000003   -0.00    107.82   
   202. A(C  13,C  15,H  75)          109.03  0.000095   -0.02    109.01   
   203. A(C  13,C  15,H  76)          109.80  0.000093    0.01    109.81   
   204. A(C  16,C  15,H  76)          108.32  0.000107   -0.00    108.32   
   205. A(C  16,C  15,H  75)          106.91  0.000078   -0.01    106.89   
   206. A(C  13,C  15,C  16)          115.56 -0.000318    0.03    115.59   
   207. A(H  75,C  15,H  76)          106.86 -0.000039   -0.00    106.85   
   208. A(C  17,C  16,H  77)          108.97 -0.000018    0.04    109.00   
   209. A(C  17,C  16,H  78)          110.53  0.000007   -0.01    110.53   
   210. A(C  15,C  16,H  78)          107.41  0.000065   -0.01    107.40   
   211. A(C  15,C  16,H  77)          107.51 -0.000055    0.00    107.52   
   212. A(H  77,C  16,H  78)          106.44  0.000000    0.00    106.44   
   213. A(C  15,C  16,C  17)          115.56 -0.000001   -0.02    115.54   
   214. A(C  16,C  17,C  18)          128.14  0.000119    0.00    128.15   
   215. A(C  16,C  17,H  79)          114.97 -0.000068    0.01    114.98   
   216. A(C  18,C  17,H  79)          116.89 -0.000052   -0.02    116.87   
   217. A(C  17,C  18,C  20)          119.94 -0.000096   -0.00    119.94   
   218. A(C  19,C  18,C  20)          115.42  0.000063   -0.02    115.40   
   219. A(C  17,C  18,C  19)          124.63  0.000033    0.03    124.66   
   220. A(C  18,C  19,H  81)          110.72 -0.000028    0.01    110.73   
   221. A(C  18,C  19,H  80)          113.41 -0.000009    0.02    113.43   
   222. A(H  80,C  19,H  81)          107.96  0.000008    0.01    107.97   
   223. A(H  81,C  19,H  82)          106.20  0.000002    0.00    106.20   
   224. A(H  80,C  19,H  82)          108.00  0.000005   -0.01    107.99   
   225. A(C  18,C  19,H  82)          110.25  0.000024   -0.02    110.23   
   226. A(C  18,C  20,C  21)          114.96 -0.000016   -0.02    114.94   
   227. A(H  83,C  20,H  84)          106.86 -0.000002    0.00    106.86   
   228. A(C  21,C  20,H  84)          108.48 -0.000051    0.00    108.48   
   229. A(C  18,C  20,H  84)          109.58  0.000050    0.00    109.59   
   230. A(C  21,C  20,H  83)          107.12  0.000063    0.00    107.13   
   231. A(C  18,C  20,H  83)          109.51 -0.000043    0.02    109.53   
   232. A(C  20,C  21,C  22)          115.18 -0.000125   -0.02    115.15   
   233. A(H  85,C  21,H  86)          106.48 -0.000016    0.01    106.48   
   234. A(C  22,C  21,H  86)          111.01 -0.000021    0.02    111.03   
   235. A(C  20,C  21,H  86)          107.79  0.000061   -0.00    107.79   
   236. A(C  22,C  21,H  85)          108.59  0.000083   -0.00    108.59   
   237. A(C  20,C  21,H  85)          107.40  0.000026    0.00    107.40   
   238. A(C  21,C  22,C  23)          128.69 -0.000218    0.04    128.73   
   239. A(C  23,C  22,H  87)          116.83  0.000102   -0.01    116.82   
   240. A(C  21,C  22,H  87)          114.48  0.000116   -0.03    114.45   
   241. A(C  24,C  23,C  25)          115.63 -0.000060    0.02    115.65   
   242. A(C  22,C  23,C  25)          119.69  0.000186   -0.02    119.67   
   243. A(C  22,C  23,C  24)          124.67 -0.000125    0.00    124.68   
   244. A(H  88,C  24,H  90)          107.94  0.000003   -0.01    107.94   
   245. A(H  89,C  24,H  90)          106.20  0.000001   -0.01    106.19   
   246. A(C  23,C  24,H  90)          110.26  0.000016   -0.00    110.26   
   247. A(H  88,C  24,H  89)          108.00  0.000011    0.00    108.00   
   248. A(C  23,C  24,H  89)          110.81 -0.000018    0.02    110.83   
   249. A(C  23,C  24,H  88)          113.33 -0.000012   -0.01    113.32   
   250. A(C  23,C  25,C  26)          115.27 -0.000049   -0.05    115.22   
   251. A(H  91,C  25,H  92)          106.83 -0.000005    0.01    106.84   
   252. A(C  26,C  25,H  92)          108.44 -0.000004    0.03    108.47   
   253. A(C  23,C  25,H  92)          109.65 -0.000006    0.03    109.68   
   254. A(C  26,C  25,H  91)          107.00  0.000036   -0.03    106.97   
   255. A(C  23,C  25,H  91)          109.30  0.000032    0.00    109.30   
   256. A(C  25,C  26,C  27)          115.32 -0.000061    0.02    115.34   
   257. A(H  93,C  26,H  94)          106.45 -0.000005    0.00    106.45   
   258. A(C  27,C  26,H  94)          110.84  0.000043    0.01    110.85   
   259. A(C  25,C  26,H  94)          107.63  0.000003    0.02    107.66   
   260. A(C  27,C  26,H  93)          108.75 -0.000012   -0.01    108.73   
   261. A(C  25,C  26,H  93)          107.45  0.000036   -0.04    107.41   
   262. A(C  28,C  27,H  95)          116.86 -0.000064   -0.01    116.84   
   263. A(C  26,C  27,H  95)          114.65 -0.000049    0.01    114.66   
   264. A(C  26,C  27,C  28)          128.49  0.000114    0.01    128.49   
   265. A(C  29,C  28,C  30)          115.50  0.000089    0.02    115.53   
   266. A(C  27,C  28,C  30)          119.79 -0.000129   -0.02    119.77   
   267. A(C  27,C  28,C  29)          124.71  0.000041   -0.01    124.70   
   268. A(H  96,C  29,H  98)          107.96 -0.000000   -0.00    107.96   
   269. A(H  96,C  29,H  97)          107.98  0.000002   -0.00    107.98   
   270. A(H  97,C  29,H  98)          106.19 -0.000003   -0.01    106.19   
   271. A(C  28,C  29,H  98)          110.25  0.000010   -0.02    110.23   
   272. A(C  28,C  29,H  97)          110.77 -0.000005    0.03    110.80   
   273. A(C  28,C  29,H  96)          113.39 -0.000004   -0.00    113.39   
   274. A(H  99,C  30,H 100)          106.82  0.000013   -0.00    106.82   
   275. A(C  31,C  30,H 100)          108.52  0.000010    0.00    108.52   
   276. A(C  28,C  30,H 100)          109.62 -0.000014    0.01    109.63   
   277. A(C  31,C  30,H  99)          107.09 -0.000048   -0.00    107.08   
   278. A(C  28,C  30,H  99)          109.42 -0.000048   -0.01    109.41   
   279. A(C  28,C  30,C  31)          115.04  0.000082    0.01    115.05   
   280. A(C  32,C  31,H 102)          111.00 -0.000098    0.02    111.02   
   281. A(H 101,C  31,H 102)          106.48  0.000025   -0.00    106.48   
   282. A(C  30,C  31,H 102)          107.81 -0.000009   -0.02    107.79   
   283. A(C  32,C  31,H 101)          108.68 -0.000042    0.05    108.73   
   284. A(C  30,C  31,H 101)          107.37 -0.000074    0.02    107.39   
   285. A(C  30,C  31,C  32)          115.10  0.000188   -0.06    115.05   
   286. A(C  33,C  32,H 103)          116.82  0.000062   -0.02    116.79   
   287. A(C  31,C  32,H 103)          114.49  0.000076   -0.03    114.46   
   288. A(C  31,C  32,C  33)          128.70 -0.000138    0.05    128.75   
   289. A(C  34,C  33,C  35)          115.67 -0.000041    0.03    115.69   
   290. A(C  32,C  33,C  35)          119.65  0.000141   -0.04    119.61   
   291. A(C  32,C  33,C  34)          124.67 -0.000100    0.01    124.68   
   292. A(H 104,C  34,H 106)          107.92  0.000013   -0.02    107.90   
   293. A(H 105,C  34,H 106)          106.19  0.000016   -0.01    106.18   
   294. A(C  33,C  34,H 106)          110.20  0.000012   -0.02    110.18   
   295. A(H 104,C  34,H 105)          108.00  0.000025    0.00    108.00   
   296. A(C  33,C  34,H 105)          110.91 -0.000040    0.04    110.95   
   297. A(C  33,C  34,H 104)          113.33 -0.000022    0.00    113.33   
   298. A(H 107,C  35,H 108)          106.84 -0.000008    0.02    106.85   
   299. A(C  33,C  35,H 108)          109.68  0.000035    0.03    109.71   
   300. A(C  36,C  35,H 108)          108.42 -0.000047    0.03    108.44   
   301. A(C  36,C  35,H 107)          107.01  0.000075   -0.04    106.97   
   302. A(C  33,C  35,H 107)          109.26  0.000005    0.00    109.26   
   303. A(C  33,C  35,C  36)          115.29 -0.000057   -0.03    115.26   
   304. A(C  37,C  36,H 110)          110.81  0.000063    0.00    110.81   
   305. A(H 109,C  36,H 110)          106.46 -0.000028   -0.00    106.46   
   306. A(C  35,C  36,H 110)          107.59  0.000055   -0.01    107.58   
   307. A(C  37,C  36,H 109)          108.82  0.000077   -0.02    108.80   
   308. A(C  35,C  36,H 109)          107.46  0.000070   -0.03    107.43   
   309. A(C  35,C  36,C  37)          115.30 -0.000225    0.06    115.35   
   310. A(C  38,C  37,H 111)          116.85  0.000004   -0.02    116.83   
   311. A(C  36,C  37,H 111)          114.70 -0.000010    0.02    114.72   
   312. A(C  36,C  37,C  38)          128.45  0.000006   -0.01    128.45   
   313. A(C  39,C  38,C  40)          115.42  0.000005    0.02    115.45   
   314. A(C  37,C  38,C  40)          119.83 -0.000037   -0.01    119.82   
   315. A(C  37,C  38,C  39)          124.74  0.000033   -0.01    124.73   
   316. A(H 113,C  39,H 114)          106.21 -0.000004   -0.00    106.21   
   317. A(H 112,C  39,H 114)          107.94 -0.000004    0.00    107.94   
   318. A(C  38,C  39,H 114)          110.21 -0.000018   -0.00    110.20   
   319. A(H 112,C  39,H 113)          108.05 -0.000007    0.00    108.05   
   320. A(C  38,C  39,H 113)          110.72  0.000017    0.02    110.74   
   321. A(C  38,C  39,H 112)          113.42  0.000015   -0.01    113.40   
   322. A(H 115,C  40,H 116)          106.86  0.000003   -0.00    106.86   
   323. A(C  41,C  40,H 116)          108.48  0.000028   -0.00    108.48   
   324. A(C  38,C  40,H 116)          109.60 -0.000019    0.01    109.60   
   325. A(C  41,C  40,H 115)          107.11 -0.000029   -0.01    107.11   
   326. A(C  38,C  40,H 115)          109.48 -0.000000   -0.02    109.46   
   327. A(C  38,C  40,C  41)          114.99  0.000016    0.02    115.00   
   328. A(C  42,C  41,H 118)          111.01 -0.000053   -0.01    111.00   
   329. A(H 117,C  41,H 118)          106.45  0.000022    0.00    106.45   
   330. A(C  40,C  41,H 118)          107.76 -0.000028   -0.01    107.75   
   331. A(C  42,C  41,H 117)          108.57 -0.000063    0.04    108.61   
   332. A(C  40,C  41,H 117)          107.41 -0.000038    0.01    107.42   
   333. A(C  40,C  41,C  42)          115.23  0.000152   -0.03    115.21   
   334. A(C  43,C  42,H 119)          116.86  0.000002   -0.01    116.86   
   335. A(C  41,C  42,H 119)          114.53  0.000001   -0.00    114.53   
   336. A(C  41,C  42,C  43)          128.61 -0.000003    0.01    128.61   
   337. A(C  44,C  43,C  50)          115.80  0.000067   -0.03    115.78   
   338. A(C  42,C  43,C  50)          124.58 -0.000060    0.02    124.61   
   339. A(C  42,C  43,C  44)          119.61 -0.000007    0.00    119.62   
   340. A(H 120,C  44,H 121)          106.68  0.000008   -0.00    106.67   
   341. A(C  45,C  44,H 121)          107.21 -0.000017   -0.00    107.21   
   342. A(C  43,C  44,H 121)          109.20 -0.000020    0.01    109.20   
   343. A(C  45,C  44,H 120)          108.62 -0.000019   -0.01    108.61   
   344. A(C  43,C  44,H 120)          109.75 -0.000002   -0.02    109.72   
   345. A(C  43,C  44,C  45)          115.05  0.000048    0.03    115.08   
   346. A(H 122,C  45,H 123)          106.35  0.000001   -0.01    106.35   
   347. A(C  46,C  45,H 123)          111.50  0.000002    0.01    111.51   
   348. A(C  44,C  45,H 123)          108.58 -0.000003    0.01    108.59   
   349. A(C  46,C  45,H 122)          108.27 -0.000008   -0.01    108.26   
   350. A(C  44,C  45,H 122)          106.72 -0.000012   -0.00    106.71   
   351. A(C  44,C  45,C  46)          114.97  0.000018    0.00    114.97   
   352. A(C  47,C  46,H 124)          117.04 -0.000000   -0.00    117.03   
   353. A(C  45,C  46,H 124)          114.10 -0.000012   -0.00    114.10   
   354. A(C  45,C  46,C  47)          128.85  0.000012    0.01    128.86   
   355. A(C  48,C  47,C  49)          114.27  0.000008   -0.00    114.27   
   356. A(C  46,C  47,C  49)          120.70 -0.000000   -0.00    120.69   
   357. A(C  46,C  47,C  48)          125.03 -0.000007    0.01    125.04   
   358. A(H 126,C  48,H 127)          106.26 -0.000000   -0.00    106.26   
   359. A(C  47,C  48,H 127)          110.53 -0.000001   -0.00    110.53   
   360. A(H 125,C  48,H 126)          107.97  0.000001    0.00    107.97   
   361. A(C  47,C  48,H 126)          110.44  0.000003   -0.00    110.44   
   362. A(C  47,C  48,H 125)          113.40 -0.000002    0.01    113.41   
   363. A(H 125,C  48,H 127)          107.94  0.000000   -0.00    107.94   
   364. A(H 129,C  49,H 130)          106.29  0.000000   -0.00    106.29   
   365. A(H 128,C  49,H 130)          108.20 -0.000002    0.00    108.20   
   366. A(C  47,C  49,H 130)          111.02 -0.000003    0.00    111.03   
   367. A(H 128,C  49,H 129)          108.15 -0.000004    0.00    108.15   
   368. A(C  47,C  49,H 129)          111.01  0.000004   -0.00    111.01   
   369. A(C  47,C  49,H 128)          111.95  0.000005   -0.00    111.95   
   370. A(H 132,C  50,H 133)          106.39 -0.000004    0.00    106.40   
   371. A(H 131,C  50,H 133)          108.24  0.000009   -0.01    108.22   
   372. A(C  43,C  50,H 133)          110.75  0.000019   -0.02    110.73   
   373. A(H 131,C  50,H 132)          107.81  0.000006    0.00    107.82   
   374. A(C  43,C  50,H 132)          110.16 -0.000007    0.01    110.16   
   375. A(C  43,C  50,H 131)          113.22 -0.000022    0.02    113.24   
   376. A(C  52,C  51,H 134)          116.50 -0.000051    0.02    116.52   
   377. A(C   5,C  51,H 134)          118.92 -0.000010   -0.00    118.91   
   378. A(C   5,C  51,C  52)          124.58  0.000062   -0.01    124.57   
   379. A(C  51,C  52,O  53)          122.38 -0.000031    0.06    122.44   
   380. A(C   1,C  52,O  53)          123.46  0.000000    0.02    123.49   
   381. A(C   1,C  52,C  51)          114.15  0.000030   -0.08    114.07   
   382. D(C  52,C   1,C   0,H  57)      1.75  0.000004    1.10      2.85   
   383. D(C  52,C   1,C   0,H  56)    121.50 -0.000037    1.29    122.79   
   384. D(C   2,C   1,C   0,H  57)   -177.62 -0.000011    1.24   -176.38   
   385. D(C   2,C   1,C   0,H  56)    -57.87 -0.000052    1.43    -56.44   
   386. D(C   2,C   1,C   0,H  55)     62.93 -0.000055    1.30     64.23   
   387. D(C  52,C   1,C   0,H  55)   -117.71 -0.000040    1.16   -116.55   
   388. D(C   3,C   2,C   1,C   0)     -0.94 -0.000027   -0.44     -1.38   
   389. D(C   4,C   2,C   1,C  52)     -0.38 -0.000013   -0.19     -0.57   
   390. D(C   4,C   2,C   1,C   0)    178.95  0.000002   -0.34    178.62   
   391. D(C   3,C   2,C   1,C  52)    179.73 -0.000043   -0.29    179.44   
   392. D(H  59,C   3,C   2,C   4)     34.97  0.000068   -6.55     28.42   
   393. D(H  60,C   3,C   2,C   1)     97.43  0.000108   -6.98     90.45   
   394. D(H  58,C   3,C   2,C   4)    156.73  0.000111   -6.81    149.93   
   395. D(H  59,C   3,C   2,C   1)   -145.14  0.000095   -6.45   -151.59   
   396. D(H  60,C   3,C   2,C   4)    -82.46  0.000080   -7.08    -89.54   
   397. D(H  58,C   3,C   2,C   1)    -23.37  0.000139   -6.71    -30.08   
   398. D(O  54,C   4,C   2,C   1)   -178.18  0.000247   -0.13   -178.30   
   399. D(C   5,C   4,C   2,C   3)   -179.49 -0.000053    0.28   -179.20   
   400. D(O  54,C   4,C   2,C   3)      1.72  0.000275   -0.03      1.69   
   401. D(C   5,C   4,C   2,C   1)      0.62 -0.000081    0.18      0.80   
   402. D(C  51,C   5,C   4,O  54)    178.16 -0.000231    0.23    178.39   
   403. D(C   6,C   5,C   4,C   2)    179.17  0.000065   -0.07    179.10   
   404. D(C   6,C   5,C   4,O  54)     -2.05 -0.000267    0.25     -1.80   
   405. D(C  51,C   5,C   4,C   2)     -0.62  0.000101   -0.09     -0.71   
   406. D(H  61,C   6,C   5,C  51)    -30.76  0.000027   -0.46    -31.22   
   407. D(H  62,C   6,C   5,C  51)   -147.85 -0.000019   -0.50   -148.36   
   408. D(H  61,C   6,C   5,C   4)    149.44  0.000062   -0.48    148.96   
   409. D(C   7,C   6,C   5,C  51)     89.42 -0.000030   -0.44     88.98   
   410. D(H  62,C   6,C   5,C   4)     32.35  0.000016   -0.52     31.82   
   411. D(C   7,C   6,C   5,C   4)    -90.38  0.000005   -0.46    -90.84   
   412. D(C   8,C   7,C   6,C   5)    118.93  0.000064   -0.02    118.91   
   413. D(H  63,C   7,C   6,H  62)    178.45  0.000044    0.16    178.61   
   414. D(H  63,C   7,C   6,C   5)    -59.23  0.000125    0.02    -59.21   
   415. D(C   8,C   7,C   6,H  62)     -3.39 -0.000017    0.12     -3.27   
   416. D(C   8,C   7,C   6,H  61)   -120.22 -0.000020    0.02   -120.20   
   417. D(H  63,C   7,C   6,H  61)     61.63  0.000041    0.05     61.68   
   418. D(C  10,C   8,C   7,H  63)    179.21  0.000121    0.11    179.32   
   419. D(C  10,C   8,C   7,C   6)      1.10  0.000184    0.15      1.25   
   420. D(C   9,C   8,C   7,H  63)      0.37  0.000120    0.09      0.45   
   421. D(C   9,C   8,C   7,C   6)   -177.74  0.000183    0.12   -177.62   
   422. D(H  66,C   9,C   8,C   7)    118.13  0.000012   -0.02    118.11   
   423. D(H  66,C   9,C   8,C  10)    -60.79  0.000009   -0.04    -60.83   
   424. D(H  65,C   9,C   8,C  10)     57.29  0.000004   -0.04     57.25   
   425. D(H  65,C   9,C   8,C   7)   -123.79  0.000007   -0.02   -123.81   
   426. D(H  64,C   9,C   8,C  10)    178.45 -0.000007   -0.04    178.41   
   427. D(H  64,C   9,C   8,C   7)     -2.63 -0.000004   -0.01     -2.64   
   428. D(C  11,C  10,C   8,C   9)   -102.12  0.000164    0.27   -101.85   
   429. D(H  68,C  10,C   8,C   9)     19.79  0.000054    0.28     20.06   
   430. D(H  68,C  10,C   8,C   7)   -159.11  0.000053    0.25   -158.85   
   431. D(H  67,C  10,C   8,C   9)    136.21  0.000070    0.29    136.50   
   432. D(H  67,C  10,C   8,C   7)    -42.68  0.000069    0.26    -42.42   
   433. D(C  11,C  10,C   8,C   7)     78.99  0.000163    0.24     79.23   
   434. D(H  70,C  11,C  10,H  67)    -56.63 -0.000009   -0.09    -56.72   
   435. D(H  69,C  11,C  10,H  68)    173.59  0.000051   -0.10    173.49   
   436. D(H  70,C  11,C  10,H  68)     58.92 -0.000002   -0.09     58.83   
   437. D(H  69,C  11,C  10,H  67)     58.04  0.000044   -0.10     57.94   
   438. D(H  69,C  11,C  10,C   8)    -64.02 -0.000002   -0.08    -64.10   
   439. D(H  70,C  11,C  10,C   8)   -178.69 -0.000055   -0.07   -178.76   
   440. D(C  12,C  11,C  10,H  68)    -65.69  0.000052   -0.08    -65.77   
   441. D(C  12,C  11,C  10,H  67)    178.76  0.000045   -0.09    178.68   
   442. D(C  12,C  11,C  10,C   8)     56.70 -0.000001   -0.07     56.64   
   443. D(C  13,C  12,C  11,H  69)   -119.66 -0.000060    0.05   -119.61   
   444. D(C  13,C  12,C  11,C  10)    120.10 -0.000093    0.05    120.14   
   445. D(C  13,C  12,C  11,H  70)     -2.93 -0.000031    0.06     -2.87   
   446. D(H  71,C  12,C  11,H  70)    176.42  0.000047    0.09    176.51   
   447. D(H  71,C  12,C  11,H  69)     59.70  0.000017    0.08     59.78   
   448. D(H  71,C  12,C  11,C  10)    -60.55 -0.000016    0.08    -60.47   
   449. D(C  15,C  13,C  12,H  71)      1.04  0.000060   -0.00      1.03   
   450. D(C  15,C  13,C  12,C  11)   -179.62  0.000138    0.03   -179.59   
   451. D(C  14,C  13,C  12,H  71)   -177.57 -0.000019    0.06   -177.51   
   452. D(C  14,C  13,C  12,C  11)      1.77  0.000060    0.09      1.86   
   453. D(H  74,C  14,C  13,C  12)    116.25  0.000049   -0.08    116.17   
   454. D(H  73,C  14,C  13,C  15)     55.01 -0.000031   -0.02     54.99   
   455. D(H  73,C  14,C  13,C  12)   -126.34  0.000046   -0.08   -126.42   
   456. D(H  74,C  14,C  13,C  15)    -62.40 -0.000029   -0.03    -62.43   
   457. D(H  72,C  14,C  13,C  15)    176.77 -0.000051   -0.00    176.77   
   458. D(H  72,C  14,C  13,C  12)     -4.58  0.000026   -0.06     -4.64   
   459. D(H  76,C  15,C  13,C  14)     32.45 -0.000009    0.23     32.68   
   460. D(H  76,C  15,C  13,C  12)   -146.27 -0.000082    0.28   -145.99   
   461. D(H  75,C  15,C  13,C  14)    149.20  0.000052    0.22    149.42   
   462. D(H  75,C  15,C  13,C  12)    -29.52 -0.000021    0.27    -29.25   
   463. D(C  16,C  15,C  13,C  14)    -90.40  0.000009    0.21    -90.20   
   464. D(C  16,C  15,C  13,C  12)     90.87 -0.000064    0.26     91.13   
   465. D(H  78,C  16,C  15,H  76)     64.94  0.000033    0.34     65.28   
   466. D(H  78,C  16,C  15,C  13)   -171.43  0.000012    0.37   -171.06   
   467. D(H  77,C  16,C  15,H  76)    179.14  0.000038    0.34    179.48   
   468. D(H  77,C  16,C  15,H  75)     64.31 -0.000009    0.35     64.67   
   469. D(H  77,C  16,C  15,C  13)    -57.22  0.000018    0.37    -56.86   
   470. D(C  17,C  16,C  15,H  76)    -58.94 -0.000027    0.38    -58.56   
   471. D(H  78,C  16,C  15,H  75)    -49.89 -0.000014    0.35    -49.54   
   472. D(C  17,C  16,C  15,H  75)   -173.77 -0.000074    0.39   -173.38   
   473. D(C  17,C  16,C  15,C  13)     64.69 -0.000048    0.41     65.10   
   474. D(H  79,C  17,C  16,H  78)    162.77  0.000004    0.40    163.17   
   475. D(H  79,C  17,C  16,H  77)     46.13  0.000010    0.37     46.51   
   476. D(H  79,C  17,C  16,C  15)    -75.00  0.000096    0.35    -74.65   
   477. D(C  18,C  17,C  16,H  78)    -17.38  0.000038    0.35    -17.03   
   478. D(C  18,C  17,C  16,H  77)   -134.01  0.000044    0.33   -133.69   
   479. D(C  18,C  17,C  16,C  15)    104.85  0.000130    0.31    105.16   
   480. D(C  20,C  18,C  17,H  79)      1.27  0.000062    0.06      1.33   
   481. D(C  20,C  18,C  17,C  16)   -178.58  0.000027    0.11   -178.47   
   482. D(C  19,C  18,C  17,H  79)   -178.34  0.000074    0.05   -178.29   
   483. D(C  19,C  18,C  17,C  16)      1.81  0.000040    0.09      1.90   
   484. D(H  82,C  19,C  18,C  20)    -61.94  0.000021   -0.24    -62.18   
   485. D(H  82,C  19,C  18,C  17)    117.69  0.000009   -0.22    117.46   
   486. D(H  81,C  19,C  18,C  20)     55.28  0.000021   -0.25     55.04   
   487. D(H  81,C  19,C  18,C  17)   -125.09  0.000009   -0.23   -125.32   
   488. D(H  80,C  19,C  18,C  20)    176.82  0.000004   -0.22    176.60   
   489. D(H  80,C  19,C  18,C  17)     -3.55 -0.000009   -0.21     -3.76   
   490. D(H  84,C  20,C  18,C  19)     26.62  0.000048   -0.09     26.53   
   491. D(H  84,C  20,C  18,C  17)   -153.03  0.000059   -0.10   -153.13   
   492. D(H  83,C  20,C  18,C  19)    143.53  0.000049   -0.08    143.45   
   493. D(H  83,C  20,C  18,C  17)    -36.12  0.000060   -0.09    -36.21   
   494. D(C  21,C  20,C  18,C  19)    -95.84  0.000087   -0.08    -95.91   
   495. D(C  21,C  20,C  18,C  17)     84.52  0.000098   -0.09     84.43   
   496. D(H  86,C  21,C  20,H  83)    -55.26  0.000008   -0.32    -55.58   
   497. D(H  86,C  21,C  20,C  18)   -177.20  0.000028   -0.33   -177.53   
   498. D(H  85,C  21,C  20,H  84)    174.13  0.000037   -0.31    173.82   
   499. D(H  85,C  21,C  20,H  83)     59.11  0.000033   -0.31     58.80   
   500. D(H  85,C  21,C  20,C  18)    -62.82  0.000053   -0.32    -63.15   
   501. D(C  22,C  21,C  20,H  84)    -64.77  0.000081   -0.33    -65.10   
   502. D(H  86,C  21,C  20,H  84)     59.75  0.000012   -0.32     59.44   
   503. D(C  22,C  21,C  20,H  83)   -179.79  0.000077   -0.33   -180.12   
   504. D(C  22,C  21,C  20,C  18)     58.27  0.000097   -0.34     57.93   
   505. D(H  87,C  22,C  21,C  20)    -69.70  0.000023    0.12    -69.58   
   506. D(C  23,C  22,C  21,H  86)    -12.12  0.000022    0.09    -12.03   
   507. D(C  23,C  22,C  21,H  85)   -128.84  0.000003    0.07   -128.77   
   508. D(C  23,C  22,C  21,C  20)    110.71 -0.000009    0.08    110.79   
   509. D(H  87,C  22,C  21,H  86)    167.48  0.000054    0.12    167.59   
   510. D(H  87,C  22,C  21,H  85)     50.75  0.000035    0.10     50.85   
   511. D(C  25,C  23,C  22,H  87)      0.82  0.000065    0.03      0.84   
   512. D(C  25,C  23,C  22,C  21)   -179.60  0.000098    0.06   -179.54   
   513. D(C  24,C  23,C  22,H  87)   -178.29  0.000048    0.01   -178.28   
   514. D(C  24,C  23,C  22,C  21)      1.30  0.000080    0.04      1.33   
   515. D(H  90,C  24,C  23,C  25)    -62.53 -0.000006    0.01    -62.52   
   516. D(H  90,C  24,C  23,C  22)    116.61  0.000012    0.03    116.63   
   517. D(H  89,C  24,C  23,C  25)     54.76 -0.000006    0.01     54.77   
   518. D(H  89,C  24,C  23,C  22)   -126.10  0.000013    0.03   -126.07   
   519. D(H  88,C  24,C  23,C  25)    176.35 -0.000014    0.02    176.37   
   520. D(H  88,C  24,C  23,C  22)     -4.51  0.000005    0.04     -4.47   
   521. D(H  92,C  25,C  23,C  24)     27.96  0.000015   -0.02     27.94   
   522. D(H  92,C  25,C  23,C  22)   -151.23  0.000000   -0.04   -151.27   
   523. D(H  91,C  25,C  23,C  24)    144.76  0.000024    0.01    144.77   
   524. D(H  91,C  25,C  23,C  22)    -34.43  0.000009   -0.01    -34.43   
   525. D(C  26,C  25,C  23,C  24)    -94.72  0.000061   -0.05    -94.78   
   526. D(C  26,C  25,C  23,C  22)     86.09  0.000046   -0.07     86.02   
   527. D(H  94,C  26,C  25,H  92)     61.88  0.000005    0.05     61.93   
   528. D(H  94,C  26,C  25,H  91)    -53.03 -0.000005    0.04    -52.99   
   529. D(H  94,C  26,C  25,C  23)   -174.80 -0.000041    0.08   -174.71   
   530. D(H  93,C  26,C  25,H  92)    176.17  0.000018    0.05    176.21   
   531. D(H  93,C  26,C  25,H  91)     61.26  0.000008    0.03     61.29   
   532. D(H  93,C  26,C  25,C  23)    -60.51 -0.000028    0.08    -60.43   
   533. D(C  27,C  26,C  25,H  92)    -62.41 -0.000011    0.01    -62.40   
   534. D(C  27,C  26,C  25,H  91)   -177.32 -0.000021   -0.00   -177.32   
   535. D(C  27,C  26,C  25,C  23)     60.91 -0.000057    0.04     60.96   
   536. D(H  95,C  27,C  26,H  94)    166.74  0.000003    0.04    166.77   
   537. D(H  95,C  27,C  26,H  93)     50.05 -0.000008    0.04     50.09   
   538. D(H  95,C  27,C  26,C  25)    -70.67 -0.000004    0.09    -70.58   
   539. D(C  28,C  27,C  26,H  94)    -13.00 -0.000020    0.11    -12.88   
   540. D(C  28,C  27,C  26,H  93)   -129.69 -0.000031    0.12   -129.57   
   541. D(C  28,C  27,C  26,C  25)    109.60 -0.000027    0.16    109.76   
   542. D(C  30,C  28,C  27,H  95)      1.03  0.000017    0.03      1.06   
   543. D(C  30,C  28,C  27,C  26)   -179.24  0.000041   -0.05   -179.29   
   544. D(C  29,C  28,C  27,H  95)   -178.26  0.000011    0.17   -178.08   
   545. D(C  29,C  28,C  27,C  26)      1.47  0.000036    0.10      1.57   
   546. D(H  98,C  29,C  28,C  30)    -62.97  0.000005   -0.01    -62.98   
   547. D(H  98,C  29,C  28,C  27)    116.34  0.000008   -0.15    116.19   
   548. D(H  97,C  29,C  28,C  30)     54.27  0.000004   -0.01     54.27   
   549. D(H  97,C  29,C  28,C  27)   -126.41  0.000007   -0.15   -126.56   
   550. D(H  96,C  29,C  28,C  30)    175.85  0.000000    0.01    175.87   
   551. D(H  96,C  29,C  28,C  27)     -4.83  0.000004   -0.13     -4.96   
   552. D(H 100,C  30,C  28,C  29)     26.02  0.000015    0.02     26.05   
   553. D(H 100,C  30,C  28,C  27)   -153.33  0.000010    0.16   -153.17   
   554. D(H  99,C  30,C  28,C  29)    142.86 -0.000006    0.01    142.88   
   555. D(H  99,C  30,C  28,C  27)    -36.49 -0.000010    0.15    -36.34   
   556. D(C  31,C  30,C  28,C  29)    -96.57 -0.000048    0.01    -96.56   
   557. D(C  31,C  30,C  28,C  27)     84.08 -0.000052    0.14     84.22   
   558. D(H 102,C  31,C  30,H 100)     60.64  0.000003    0.04     60.68   
   559. D(H 102,C  31,C  30,H  99)    -54.33  0.000008    0.05    -54.29   
   560. D(H 102,C  31,C  30,C  28)   -176.17  0.000051    0.06   -176.11   
   561. D(H 101,C  31,C  30,H 100)    175.02 -0.000008    0.04    175.05   
   562. D(H 101,C  31,C  30,H  99)     60.04 -0.000004    0.04     60.08   
   563. D(H 101,C  31,C  30,C  28)    -61.80  0.000040    0.06    -61.74   
   564. D(C  32,C  31,C  30,H 100)    -63.84  0.000005    0.07    -63.77   
   565. D(C  32,C  31,C  30,H  99)   -178.82  0.000010    0.08   -178.74   
   566. D(C  32,C  31,C  30,C  28)     59.34  0.000053    0.09     59.44   
   567. D(H 103,C  32,C  31,H 102)    169.38 -0.000017    0.50    169.88   
   568. D(H 103,C  32,C  31,H 101)     52.60  0.000034    0.47     53.07   
   569. D(H 103,C  32,C  31,C  30)    -67.83  0.000035    0.45    -67.38   
   570. D(C  33,C  32,C  31,H 102)    -10.14  0.000023    0.46     -9.68   
   571. D(C  33,C  32,C  31,H 101)   -126.91  0.000073    0.42   -126.49   
   572. D(C  33,C  32,C  31,C  30)    112.66  0.000074    0.40    113.06   
   573. D(C  35,C  33,C  32,H 103)      0.99  0.000059    0.12      1.11   
   574. D(C  35,C  33,C  32,C  31)   -179.50  0.000019    0.17   -179.33   
   575. D(C  34,C  33,C  32,H 103)   -177.92  0.000067    0.10   -177.82   
   576. D(C  34,C  33,C  32,C  31)      1.58  0.000027    0.15      1.73   
   577. D(H 106,C  34,C  33,C  35)    -62.81  0.000009   -0.03    -62.84   
   578. D(H 106,C  34,C  33,C  32)    116.15  0.000002   -0.01    116.14   
   579. D(H 105,C  34,C  33,C  35)     54.48  0.000011   -0.02     54.46   
   580. D(H 105,C  34,C  33,C  32)   -126.57  0.000005   -0.00   -126.57   
   581. D(H 104,C  34,C  33,C  35)    176.15 -0.000002    0.01    176.16   
   582. D(H 104,C  34,C  33,C  32)     -4.90 -0.000008    0.03     -4.86   
   583. D(H 108,C  35,C  33,C  34)     28.86  0.000023    0.23     29.09   
   584. D(H 108,C  35,C  33,C  32)   -150.16  0.000032    0.21   -149.94   
   585. D(H 107,C  35,C  33,C  34)    145.65  0.000036    0.27    145.92   
   586. D(H 107,C  35,C  33,C  32)    -33.36  0.000045    0.25    -33.11   
   587. D(C  36,C  35,C  33,C  34)    -93.83  0.000098    0.19    -93.64   
   588. D(C  36,C  35,C  33,C  32)     87.16  0.000107    0.18     87.33   
   589. D(H 110,C  36,C  35,H 108)     62.54  0.000011    0.03     62.57   
   590. D(H 110,C  36,C  35,H 107)    -52.36  0.000006    0.02    -52.34   
   591. D(H 110,C  36,C  35,C  33)   -174.10 -0.000019    0.07   -174.03   
   592. D(H 109,C  36,C  35,H 108)    176.83  0.000041    0.01    176.84   
   593. D(H 109,C  36,C  35,H 107)     61.93  0.000035   -0.00     61.92   
   594. D(H 109,C  36,C  35,C  33)    -59.81  0.000010    0.05    -59.77   
   595. D(C  37,C  36,C  35,H 108)    -61.65  0.000044   -0.00    -61.66   
   596. D(C  37,C  36,C  35,H 107)   -176.56  0.000038   -0.01   -176.57   
   597. D(C  37,C  36,C  35,C  33)     61.70  0.000013    0.04     61.74   
   598. D(H 111,C  37,C  36,H 110)    166.49  0.000070   -0.12    166.37   
   599. D(H 111,C  37,C  36,H 109)     49.77  0.000021   -0.11     49.65   
   600. D(H 111,C  37,C  36,C  35)    -71.01  0.000025   -0.09    -71.11   
   601. D(C  38,C  37,C  36,H 110)    -13.44  0.000014   -0.03    -13.47   
   602. D(C  38,C  37,C  36,H 109)   -130.16 -0.000034   -0.02   -130.19   
   603. D(C  38,C  37,C  36,C  35)    109.06 -0.000031   -0.00    109.05   
   604. D(C  40,C  38,C  37,H 111)      1.12  0.000008    0.03      1.15   
   605. D(C  40,C  38,C  37,C  36)   -178.95  0.000065   -0.06   -179.01   
   606. D(C  39,C  38,C  37,H 111)   -178.24 -0.000002    0.15   -178.10   
   607. D(C  39,C  38,C  37,C  36)      1.68  0.000055    0.06      1.74   
   608. D(H 114,C  39,C  38,C  40)    -63.57 -0.000007    0.04    -63.53   
   609. D(H 114,C  39,C  38,C  37)    115.81  0.000003   -0.06    115.75   
   610. D(H 113,C  39,C  38,C  40)     53.64 -0.000013    0.05     53.69   
   611. D(H 113,C  39,C  38,C  37)   -126.98 -0.000003   -0.06   -127.03   
   612. D(H 112,C  39,C  38,C  40)    175.30  0.000002    0.06    175.35   
   613. D(H 112,C  39,C  38,C  37)     -5.32  0.000011   -0.05     -5.37   
   614. D(H 116,C  40,C  38,C  39)     28.04  0.000010    0.07     28.11   
   615. D(H 116,C  40,C  38,C  37)   -151.38  0.000001    0.18   -151.21   
   616. D(H 115,C  40,C  38,C  39)    144.94  0.000003    0.06    145.00   
   617. D(H 115,C  40,C  38,C  37)    -34.48 -0.000006    0.17    -34.31   
   618. D(C  41,C  40,C  38,C  39)    -94.45 -0.000024    0.06    -94.40   
   619. D(C  41,C  40,C  38,C  37)     86.13 -0.000033    0.16     86.29   
   620. D(H 118,C  41,C  40,H 115)    -55.11 -0.000007    0.20    -54.91   
   621. D(H 118,C  41,C  40,C  38)   -177.01  0.000004    0.21   -176.79   
   622. D(H 117,C  41,C  40,H 116)    174.24 -0.000011    0.19    174.44   
   623. D(H 117,C  41,C  40,H 115)     59.22 -0.000014    0.20     59.42   
   624. D(H 117,C  41,C  40,C  38)    -62.67 -0.000002    0.21    -62.46   
   625. D(C  42,C  41,C  40,H 116)    -64.64 -0.000020    0.23    -64.41   
   626. D(C  42,C  41,C  40,H 115)   -179.66 -0.000023    0.24   -179.42   
   627. D(H 118,C  41,C  40,H 116)     59.91 -0.000005    0.19     60.10   
   628. D(C  42,C  41,C  40,C  38)     58.45 -0.000012    0.25     58.70   
   629. D(H 119,C  42,C  41,H 118)    165.79 -0.000044    0.38    166.17   
   630. D(H 119,C  42,C  41,H 117)     49.11 -0.000003    0.36     49.47   
   631. D(H 119,C  42,C  41,C  40)    -71.37 -0.000009    0.34    -71.04   
   632. D(C  43,C  42,C  41,H 118)    -13.81 -0.000034    0.38    -13.43   
   633. D(C  43,C  42,C  41,H 117)   -130.50  0.000007    0.36   -130.14   
   634. D(C  43,C  42,C  41,C  40)    109.02  0.000001    0.34    109.36   
   635. D(C  44,C  43,C  42,H 119)     -1.11  0.000033    0.07     -1.04   
   636. D(C  44,C  43,C  42,C  41)    178.49  0.000022    0.07    178.56   
   637. D(C  50,C  43,C  42,H 119)    178.65  0.000029    0.07    178.73   
   638. D(C  50,C  43,C  42,C  41)     -1.75  0.000019    0.07     -1.68   
   639. D(H 121,C  44,C  43,C  50)   -151.63 -0.000001    0.04   -151.59   
   640. D(H 121,C  44,C  43,C  42)     28.15 -0.000004    0.04     28.19   
   641. D(H 120,C  44,C  43,C  50)    -35.03 -0.000004    0.03    -35.00   
   642. D(H 120,C  44,C  43,C  42)    144.76 -0.000007    0.02    144.78   
   643. D(C  45,C  44,C  43,C  50)     87.81  0.000004    0.01     87.82   
   644. D(C  45,C  44,C  43,C  42)    -92.41  0.000001    0.01    -92.39   
   645. D(H 123,C  45,C  44,H 121)    -64.88  0.000000    0.00    -64.87   
   646. D(H 123,C  45,C  44,H 120)   -179.80  0.000010    0.01   -179.78   
   647. D(H 123,C  45,C  44,C  43)     56.77 -0.000007    0.03     56.80   
   648. D(H 122,C  45,C  44,H 121)     49.40 -0.000006   -0.00     49.40   
   649. D(H 122,C  45,C  44,H 120)    -65.52  0.000004    0.01    -65.51   
   650. D(H 122,C  45,C  44,C  43)    171.04 -0.000013    0.03    171.07   
   651. D(C  46,C  45,C  44,H 121)    169.46 -0.000013   -0.01    169.44   
   652. D(C  46,C  45,C  44,H 120)     54.53 -0.000003   -0.00     54.53   
   653. D(C  46,C  45,C  44,C  43)    -68.90 -0.000020    0.01    -68.89   
   654. D(H 124,C  46,C  45,H 123)    179.61  0.000000   -0.01    179.59   
   655. D(H 124,C  46,C  45,H 122)     62.94  0.000003   -0.00     62.94   
   656. D(H 124,C  46,C  45,C  44)    -56.25  0.000012    0.01    -56.24   
   657. D(C  47,C  46,C  45,H 123)      0.82  0.000005   -0.01      0.82   
   658. D(C  47,C  46,C  45,H 122)   -115.84  0.000008    0.00   -115.84   
   659. D(C  47,C  46,C  45,C  44)    124.96  0.000017    0.01    124.98   
   660. D(C  49,C  47,C  46,H 124)     -0.20 -0.000001   -0.01     -0.21   
   661. D(C  49,C  47,C  46,C  45)    178.56 -0.000006   -0.02    178.54   
   662. D(C  48,C  47,C  46,H 124)   -179.81  0.000002   -0.00   -179.81   
   663. D(C  48,C  47,C  46,C  45)     -1.05 -0.000003   -0.01     -1.06   
   664. D(H 127,C  48,C  47,C  49)    -60.58 -0.000001   -0.03    -60.61   
   665. D(H 127,C  48,C  47,C  46)    119.05 -0.000004   -0.04    119.01   
   666. D(H 126,C  48,C  47,C  49)     56.72 -0.000000   -0.04     56.69   
   667. D(H 126,C  48,C  47,C  46)   -123.64 -0.000003   -0.04   -123.69   
   668. D(H 125,C  48,C  47,C  49)    178.05  0.000002   -0.03    178.02   
   669. D(H 125,C  48,C  47,C  46)     -2.32 -0.000001   -0.04     -2.36   
   670. D(H 130,C  49,C  47,C  48)    -59.07 -0.000002   -0.02    -59.09   
   671. D(H 130,C  49,C  47,C  46)    121.28  0.000001   -0.01    121.27   
   672. D(H 129,C  49,C  47,C  48)     58.93 -0.000002   -0.02     58.91   
   673. D(H 129,C  49,C  47,C  46)   -120.72  0.000001   -0.02   -120.73   
   674. D(H 128,C  49,C  47,C  48)    179.90 -0.000001   -0.02    179.87   
   675. D(H 128,C  49,C  47,C  46)      0.25  0.000002   -0.02      0.23   
   676. D(H 133,C  50,C  43,C  44)    -56.32  0.000000    0.09    -56.23   
   677. D(H 133,C  50,C  43,C  42)    123.91  0.000004    0.09    124.00   
   678. D(H 132,C  50,C  43,C  44)     61.11  0.000002    0.08     61.19   
   679. D(H 132,C  50,C  43,C  42)   -118.67  0.000006    0.08   -118.59   
   680. D(H 131,C  50,C  43,C  44)   -178.09 -0.000010    0.10   -177.99   
   681. D(H 131,C  50,C  43,C  42)      2.13 -0.000006    0.10      2.24   
   682. D(H 134,C  51,C   5,C   6)      1.20  0.000015   -0.01      1.19   
   683. D(H 134,C  51,C   5,C   4)   -179.01 -0.000020    0.01   -179.00   
   684. D(C  52,C  51,C   5,C   6)   -179.38  0.000007   -0.03   -179.41   
   685. D(C  52,C  51,C   5,C   4)      0.41 -0.000029   -0.01      0.40   
   686. D(O  53,C  52,C  51,H 134)     -0.28  0.000072   -0.00     -0.28   
   687. D(O  53,C  52,C  51,C   5)   -179.71  0.000080    0.02   -179.69   
   688. D(C   1,C  52,C  51,H 134)    179.31 -0.000074   -0.01    179.31   
   689. D(C   1,C  52,C  51,C   5)     -0.12 -0.000066    0.02     -0.11   
   690. D(O  53,C  52,C   1,C   2)    179.69 -0.000062    0.07    179.76   
   691. D(O  53,C  52,C   1,C   0)      0.32 -0.000077    0.22      0.54   
   692. D(C  51,C  52,C   1,C   2)      0.10  0.000085    0.08      0.18   
   693. D(C  51,C  52,C   1,C   0)   -179.26  0.000070    0.22   -179.04   
    ----------------------------------------------------------------------------

         *************************************************************
         *                GEOMETRY OPTIMIZATION CYCLE  15            *
         *************************************************************
---------------------------------
CARTESIAN COORDINATES (ANGSTROEM)
---------------------------------
  C     18.164376    0.898068   -0.868331
  C     16.743810    0.417290   -0.650830
  C     15.694736    0.829731   -1.500676
  C     15.959854    1.794030   -2.640101
  C     14.336197    0.374554   -1.347707
  C     14.118952   -0.521250   -0.250440
  C     12.708912   -1.038071    0.001154
  C     11.919793   -0.163124    0.952310
  C     10.774896    0.503407    0.718486
  C     10.153464    1.378885    1.785368
  C     10.040297    0.454371   -0.614206
  C      9.179639   -0.819036   -0.850744
  C      8.139362   -1.071528    0.208960
  C      6.802064   -1.155670    0.085349
  C      6.051337   -1.043552   -1.222398
  C      5.951526   -1.412387    1.321486
  C      5.445684   -0.140729    2.066316
  C      4.483597    0.725329    1.293736
  C      3.153484    0.843471    1.460664
  C      2.353635    0.127552    2.525088
  C      2.350495    1.756793    0.543739
  C      1.912862    1.113146   -0.804575
  C      1.079864   -0.136087   -0.677353
  C     -0.220688   -0.314439   -0.972667
  C     -1.127601    0.752681   -1.541736
  C     -0.863939   -1.677386   -0.751983
  C     -1.407587   -1.929603    0.685135
  C     -2.488987   -0.984116    1.140733
  C     -3.795259   -1.238822    1.338839
  C     -4.444386   -2.592787    1.163514
  C     -4.724261   -0.118912    1.790604
  C     -5.282435    0.776418    0.646054
  C     -6.082646    0.047250   -0.401598
  C     -7.396276    0.144068   -0.676754
  C     -8.356164    1.076245    0.026805
  C     -7.998292   -0.711095   -1.783792
  C     -8.472574   -2.128190   -1.345392
  C     -9.566920   -2.150632   -0.309463
  C    -10.856924   -2.501627   -0.462553
  C    -11.467779   -2.995647   -1.754323
  C    -11.807447   -2.429012    0.724982
  C    -12.471281   -1.038930    0.952594
  C    -13.283864   -0.518388   -0.205090
  C    -14.619553   -0.386540   -0.301558
  C    -15.227831    0.198996   -1.567252
  C    -15.457836    1.736441   -1.537705
  C    -16.536164    2.200047   -0.593389
  C    -16.456792    3.103327    0.399658
  C    -15.204066    3.849888    0.795152
  C    -17.676521    3.456271    1.221703
  C    -15.601659   -0.788488    0.774460
  C     15.172869   -0.921586    0.588108
  C     16.524538   -0.490069    0.450485
  O     17.477062   -0.895277    1.254090
  O     13.380443    0.745641   -2.170283
  H     18.284053    1.986220   -0.736321
  H     18.549988    0.672994   -1.875390
  H     18.803555    0.397907   -0.133361
  H     16.783697    2.486611   -2.427309
  H     15.053100    2.373649   -2.849357
  H     16.220530    1.285300   -3.585628
  H     12.765605   -2.050104    0.436476
  H     12.181946   -1.121665   -0.954463
  H     12.373905   -0.051881    1.940785
  H     10.719094    1.343709    2.723677
  H      9.117946    1.077420    1.999018
  H     10.104623    2.428375    1.457468
  H     10.773801    0.526190   -1.426104
  H      9.384131    1.331864   -0.695695
  H      9.861573   -1.681801   -0.884627
  H      8.723811   -0.745670   -1.844777
  H      8.550437   -1.212539    1.211049
  H      6.697881   -0.803886   -2.070742
  H      5.268192   -0.277038   -1.165478
  H      5.537817   -1.989757   -1.447425
  H      6.538135   -1.993370    2.044681
  H      5.079634   -2.025104    1.052905
  H      6.328040    0.457435    2.336847
  H      4.993913   -0.470867    3.008589
  H      4.936610    1.323898    0.500673
  H      2.950600   -0.563207    3.126284
  H      1.529112   -0.440678    2.075183
  H      1.888918    0.855762    3.205634
  H      2.945440    2.646377    0.299224
  H      1.452463    2.108702    1.069151
  H      2.827668    0.869127   -1.365012
  H      1.387060    1.878870   -1.385935
  H      1.622657   -1.004654   -0.298210
  H     -0.645729    1.730387   -1.625746
  H     -2.027618    0.870017   -0.924389
  H     -1.478029    0.460722   -2.542451
  H     -0.126931   -2.464134   -0.958420
  H     -1.687498   -1.817609   -1.465270
  H     -0.556036   -1.852398    1.377374
  H     -1.752654   -2.968576    0.732349
  H     -2.150203    0.035619    1.336058
  H     -3.763756   -3.352693    0.770715
  H     -5.306038   -2.527271    0.486595
  H     -4.836887   -2.953785    2.125311
  H     -4.188641    0.541624    2.484656
  H     -5.571358   -0.543639    2.345929
  H     -4.423088    1.262155    0.159667
  H     -5.873125    1.577058    1.105085
  H     -5.500795   -0.643865   -1.015173
  H     -7.899632    1.622004    0.856726
  H     -9.221688    0.526265    0.417784
  H     -8.757221    1.814206   -0.683130
  H     -7.253044   -0.853816   -2.576913
  H     -8.849231   -0.184649   -2.237321
  H     -7.596080   -2.660365   -0.946877
  H     -8.779772   -2.668314   -2.247918
  H     -9.255572   -1.841391    0.690540
  H    -10.779034   -2.958467   -2.602437
  H    -12.357819   -2.408097   -2.013037
  H    -11.808643   -4.035091   -1.640137
  H    -11.263817   -2.681689    1.644532
  H    -12.601417   -3.179107    0.607965
  H    -11.666109   -0.320770    1.167482
  H    -13.079817   -1.104142    1.861638
  H    -12.693707   -0.205995   -1.068990
  H    -16.186639   -0.295234   -1.781169
  H    -14.567308   -0.014094   -2.417048
  H    -15.742612    2.033920   -2.559685
  H    -14.501992    2.228567   -1.328481
  H    -17.511751    1.739714   -0.769444
  H    -14.324327    3.559444    0.215499
  H    -14.978921    3.685614    1.858511
  H    -15.346562    4.933507    0.674428
  H    -18.561730    2.895905    0.902083
  H    -17.905143    4.529479    1.147293
  H    -17.506407    3.250449    2.288479
  H    -15.119109   -1.171071    1.677867
  H    -16.277957   -1.569460    0.397804
  H    -16.236398    0.060662    1.057763
  H     14.963466   -1.620947    1.404725

----------------------------
CARTESIAN COORDINATES (A.U.)
----------------------------
  NO LB      ZA    FRAG     MASS         X           Y           Z
   0 C     6.0000    0    12.011   34.325695    1.697103   -1.640908
   1 C     6.0000    0    12.011   31.641216    0.788563   -1.229891
   2 C     6.0000    0    12.011   29.658752    1.567965   -2.835867
   3 C     6.0000    0    12.011   30.159753    3.390225   -4.989068
   4 C     6.0000    0    12.011   27.091485    0.707804   -2.546797
   5 C     6.0000    0    12.011   26.680953   -0.985020   -0.473264
   6 C     6.0000    0    12.011   24.016364   -1.961670    0.002181
   7 C     6.0000    0    12.011   22.525144   -0.308260    1.799605
   8 C     6.0000    0    12.011   20.361603    0.951302    1.357741
   9 C     6.0000    0    12.011   19.187266    2.605715    3.373857
  10 C     6.0000    0    12.011   18.973413    0.858637   -1.160681
  11 C     6.0000    0    12.011   17.347003   -1.547753   -1.607674
  12 C     6.0000    0    12.011   15.381165   -2.024894    0.394876
  13 C     6.0000    0    12.011   12.854039   -2.183900    0.161286
  14 C     6.0000    0    12.011   11.435371   -1.972027   -2.309997
  15 C     6.0000    0    12.011   11.246754   -2.669025    2.497246
  16 C     6.0000    0    12.011   10.290851   -0.265939    3.904772
  17 C     6.0000    0    12.011    8.472771    1.370674    2.444807
  18 C     6.0000    0    12.011    5.959221    1.593929    2.760255
  19 C     6.0000    0    12.011    4.447725    0.241039    4.771725
  20 C     6.0000    0    12.011    4.441792    3.319858    1.027517
  21 C     6.0000    0    12.011    3.614786    2.103541   -1.520427
  22 C     6.0000    0    12.011    2.040648   -0.257168   -1.280011
  23 C     6.0000    0    12.011   -0.417040   -0.594204   -1.838074
  24 C     6.0000    0    12.011   -2.130857    1.422362   -2.913459
  25 C     6.0000    0    12.011   -1.632607   -3.169799   -1.421041
  26 C     6.0000    0    12.011   -2.659954   -3.646421    1.294717
  27 C     6.0000    0    12.011   -4.703504   -1.859710    2.155673
  28 C     6.0000    0    12.011   -7.172001   -2.341035    2.530038
  29 C     6.0000    0    12.011   -8.398673   -4.899657    2.198722
  30 C     6.0000    0    12.011   -8.927560   -0.224711    3.383751
  31 C     6.0000    0    12.011   -9.982356    1.467218    1.220866
  32 C     6.0000    0    12.011  -11.494535    0.089289   -0.758910
  33 C     6.0000    0    12.011  -13.976935    0.272249   -1.278880
  34 C     6.0000    0    12.011  -15.790862    2.033808    0.050653
  35 C     6.0000    0    12.011  -15.114581   -1.343774   -3.370878
  36 C     6.0000    0    12.011  -16.010845   -4.021696   -2.542423
  37 C     6.0000    0    12.011  -18.078858   -4.064106   -0.584800
  38 C     6.0000    0    12.011  -20.516612   -4.727390   -0.874098
  39 C     6.0000    0    12.011  -21.670963   -5.660953   -3.315189
  40 C     6.0000    0    12.011  -22.312842   -4.590168    1.370017
  41 C     6.0000    0    12.011  -23.567307   -1.963293    1.800142
  42 C     6.0000    0    12.011  -25.102866   -0.979611   -0.387564
  43 C     6.0000    0    12.011  -27.626951   -0.730454   -0.569863
  44 C     6.0000    0    12.011  -28.776431    0.376049   -2.961677
  45 C     6.0000    0    12.011  -29.211077    3.281397   -2.905842
  46 C     6.0000    0    12.011  -31.248822    4.157487   -1.121343
  47 C     6.0000    0    12.011  -31.098831    5.864438    0.755244
  48 C     6.0000    0    12.011  -28.731521    7.275233    1.502619
  49 C     6.0000    0    12.011  -33.403784    6.531405    2.308684
  50 C     6.0000    0    12.011  -29.482862   -1.490026    1.463517
  51 C     6.0000    0    12.011   28.672567   -1.741545    1.111363
  52 C     6.0000    0    12.011   31.226851   -0.926096    0.851294
  53 O     8.0000    0    15.999   33.026860   -1.691829    2.369887
  54 O     8.0000    0    15.999   25.285373    1.409056   -4.101241
  55 H     1.0000    0     1.008   34.551853    3.753412   -1.391446
  56 H     1.0000    0     1.008   35.054397    1.271775   -3.543974
  57 H     1.0000    0     1.008   35.533570    0.751935   -0.252015
  58 H     1.0000    0     1.008   31.716591    4.699014   -4.586949
  59 H     1.0000    0     1.008   28.446236    4.485546   -5.384504
  60 H     1.0000    0     1.008   30.652360    2.428866   -6.775854
  61 H     1.0000    0     1.008   24.123497   -3.874135    0.824821
  62 H     1.0000    0     1.008   23.020542   -2.119640   -1.803673
  63 H     1.0000    0     1.008   23.383291   -0.098041    3.667551
  64 H     1.0000    0     1.008   20.256151    2.539242    5.147003
  65 H     1.0000    0     1.008   17.230421    2.036028    3.777597
  66 H     1.0000    0     1.008   19.094970    4.588963    2.754216
  67 H     1.0000    0     1.008   20.359533    0.994355   -2.694947
  68 H     1.0000    0     1.008   17.733438    2.516859   -1.314674
  69 H     1.0000    0     1.008   18.635673   -3.178144   -1.671702
  70 H     1.0000    0     1.008   16.485613   -1.409113   -3.486122
  71 H     1.0000    0     1.008   16.157985   -2.291367    2.288550
  72 H     1.0000    0     1.008   12.657161   -1.519123   -3.913136
  73 H     1.0000    0     1.008    9.955440   -0.523525   -2.202433
  74 H     1.0000    0     1.008   10.464957   -3.760096   -2.735237
  75 H     1.0000    0     1.008   12.355284   -3.766923    3.863888
  76 H     1.0000    0     1.008    9.599116   -3.826892    1.989702
  77 H     1.0000    0     1.008   11.958263    0.864426    4.416001
  78 H     1.0000    0     1.008    9.437127   -0.889809    5.685410
  79 H     1.0000    0     1.008    9.328841    2.501804    0.946135
  80 H     1.0000    0     1.008    5.575826   -1.064308    5.907820
  81 H     1.0000    0     1.008    2.889603   -0.832760    3.921528
  82 H     1.0000    0     1.008    3.569539    1.617155    6.057770
  83 H     1.0000    0     1.008    5.566076    5.000927    0.565452
  84 H     1.0000    0     1.008    2.744757    3.984870    2.020403
  85 H     1.0000    0     1.008    5.343517    1.642411   -2.579498
  86 H     1.0000    0     1.008    2.621164    3.550551   -2.619038
  87 H     1.0000    0     1.008    3.066378   -1.898522   -0.563534
  88 H     1.0000    0     1.008   -1.220251    3.269957   -3.072215
  89 H     1.0000    0     1.008   -3.831644    1.644094   -1.746843
  90 H     1.0000    0     1.008   -2.793070    0.870638   -4.804537
  91 H     1.0000    0     1.008   -0.239864   -4.656537   -1.811151
  92 H     1.0000    0     1.008   -3.188909   -3.434784   -2.768959
  93 H     1.0000    0     1.008   -1.050755   -3.500525    2.602859
  94 H     1.0000    0     1.008   -3.312036   -5.609796    1.383939
  95 H     1.0000    0     1.008   -4.063295    0.067310    2.524784
  96 H     1.0000    0     1.008   -7.112468   -6.335672    1.456440
  97 H     1.0000    0     1.008  -10.026960   -4.775851    0.919532
  98 H     1.0000    0     1.008   -9.140392   -5.581844    4.016256
  99 H     1.0000    0     1.008   -7.915385    1.023520    4.695319
 100 H     1.0000    0     1.008  -10.528341   -1.027329    4.433163
 101 H     1.0000    0     1.008   -8.358425    2.385127    0.301728
 102 H     1.0000    0     1.008  -11.098598    2.980207    2.088308
 103 H     1.0000    0     1.008  -10.394997   -1.216729   -1.918399
 104 H     1.0000    0     1.008  -14.928142    3.065143    1.618977
 105 H     1.0000    0     1.008  -17.426464    0.994498    0.789497
 106 H     1.0000    0     1.008  -16.548749    3.428352   -1.290929
 107 H     1.0000    0     1.008  -13.706267   -1.613478   -4.869659
 108 H     1.0000    0     1.008  -16.722623   -0.348935   -4.227924
 109 H     1.0000    0     1.008  -14.354510   -5.027362   -1.789338
 110 H     1.0000    0     1.008  -16.591365   -5.042383   -4.247949
 111 H     1.0000    0     1.008  -17.490496   -3.479725    1.304932
 112 H     1.0000    0     1.008  -20.369421   -5.590693   -4.917894
 113 H     1.0000    0     1.008  -23.352893   -4.550644   -3.804089
 114 H     1.0000    0     1.008  -22.315102   -7.625217   -3.099410
 115 H     1.0000    0     1.008  -21.285530   -5.067659    3.107715
 116 H     1.0000    0     1.008  -23.813227   -6.007641    1.148888
 117 H     1.0000    0     1.008  -22.045751   -0.606167    2.206221
 118 H     1.0000    0     1.008  -24.717272   -2.086526    3.517987
 119 H     1.0000    0     1.008  -23.987630   -0.389274   -2.020097
 120 H     1.0000    0     1.008  -30.588315   -0.557912   -3.365922
 121 H     1.0000    0     1.008  -27.528223   -0.026634   -4.567560
 122 H     1.0000    0     1.008  -29.749225    3.843552   -4.837103
 123 H     1.0000    0     1.008  -27.404793    4.211380   -2.510465
 124 H     1.0000    0     1.008  -33.092413    3.287582   -1.454039
 125 H     1.0000    0     1.008  -27.069055    6.726374    0.407234
 126 H     1.0000    0     1.008  -28.306058    6.964801    3.512077
 127 H     1.0000    0     1.008  -29.000799    9.322978    1.274484
 128 H     1.0000    0     1.008  -35.076586    5.472468    1.704691
 129 H     1.0000    0     1.008  -33.835817    8.559475    2.168069
 130 H     1.0000    0     1.008  -33.082315    6.142459    4.324599
 131 H     1.0000    0     1.008  -28.570975   -2.213003    3.170709
 132 H     1.0000    0     1.008  -30.760882   -2.965849    0.751741
 133 H     1.0000    0     1.008  -30.682346    0.114635    1.998882
 134 H     1.0000    0     1.008   28.276853   -3.063145    2.654546

--------------------------------
INTERNAL COORDINATES (ANGSTROEM)
--------------------------------
 C      0   0   0     0.000000000000     0.00000000     0.00000000
 C      1   0   0     1.515407743700     0.00000000     0.00000000
 C      2   1   0     1.411702467361   121.16638029     0.00000000
 C      3   2   1     1.516063081001   120.55204579   358.62462982
 C      3   2   1     1.440907713034   122.98676366   178.61728184
 C      5   3   2     1.433057461287   114.94083883     0.80387800
 C      6   5   3     1.522700350681   118.62386129   179.10487765
 C      7   6   5     1.514245302035   112.96975018   269.16227191
 C      8   7   6     1.345260930735   128.36140692   118.91008070
 C      9   8   7     1.513564645151   120.89687881   182.38238274
 C      9   8   7     1.522532971013   123.14819640     1.25013760
 C     11   9   8     1.555071850437   115.24866664    79.23040461
 C     12  11   9     1.506286862780   114.36075345    56.63602852
 C     13  12  11     1.345631668179   129.21274057   120.14263612
 C     14  13  12     1.512072614367   124.62652801     1.86015731
 C     14  13  12     1.522285583806   119.42054234   180.40611345
 C     16  14  13     1.558128319219   115.58988848    91.13212454
 C     17  16  14     1.507497244341   115.53611977    65.09877122
 C     18  17  16     1.345742788925   128.14500108   105.15870417
 C     19  18  17     1.511719997364   124.66088810     1.90298338
 C     19  18  17     1.523056398566   119.93824380   181.52907989
 C     21  19  18     1.556841348546   114.94043140    84.42553007
 C     22  21  19     1.506869204674   115.15188665    57.93464272
 C     23  22  21     1.345531934895   128.73204565   110.79256725
 C     24  23  22     1.511646998889   124.67677963     1.33449990
 C     24  23  22     1.523186269769   119.66952884   180.46167171
 C     26  24  23     1.557072249173   115.22095538    86.02101572
 C     27  26  24     1.506964001971   115.33799305    60.95874810
 C     28  27  26     1.345536697209   128.49208395   109.75914596
 C     29  28  27     1.511728900009   124.70351596     1.56850759
 C     29  28  27     1.523592960054   119.76641194   180.70968257
 C     31  29  28     1.556652689327   115.04906234    84.21833050
 C     32  31  29     1.506519124202   115.04873573    59.43547134
 C     33  32  31     1.345625122260   128.74903745   113.06223060
 C     34  33  32     1.511732236585   124.68488577     1.72816137
 C     34  33  32     1.522911564655   119.61348824   180.66524298
 C     36  34  33     1.557336391613   115.25963733    87.33258315
 C     37  36  34     1.507064994077   115.35323786    61.73810872
 C     38  37  36     1.345639001960   128.44798302   109.05191049
 C     39  38  37     1.511909508319   124.73328629     1.74107015
 C     39  38  37     1.522828534537   119.81626968   180.99179567
 C     41  39  38     1.557180810007   115.00172047    86.28517945
 C     42  41  39     1.507145554064   115.20683444    58.69988669
 C     43  42  41     1.345642193040   128.61419512   109.35962919
 C     44  43  42     1.521458477186   119.61626849   178.55636884
 C     45  44  43     1.554834460748   115.07984904   267.60669966
 C     46  45  44     1.506471428953   114.96724794   291.11408034
 C     47  46  45     1.344751533443   128.85572088   124.97698407
 C     48  47  46     1.510990187763   125.03701750   358.93727638
 C     48  47  46     1.512635432934   120.69408807   178.53914366
 C     44  43  42     1.511260897034   124.60730731   358.32075330
 C      6   5   3     1.405052208036   121.42374830   359.28921376
 C     52   6   5     1.425536988186   124.56617719     0.40175052
 O     53  52   6     1.310449118395   122.43901426   180.31180958
 O      5   3   2     1.314458616554   122.00051007   181.69605928
 H      1   2   3     1.102643912120   113.43141356    64.22579095
 H      1   2   3     1.101600106747   113.23647048   303.56340583
 H      1   2   3     1.094940047531   107.81590400   183.61916658
 H      4   3   2     1.097117984102   112.77220352   329.92081764
 H      4   3   2     1.096334624476   109.57811773   208.41112100
 H      4   3   2     1.104888328408   113.05179182    90.45452770
 H      7   6   5     1.103145156934   109.20754620   148.96030378
 H      7   6   5     1.094479371427   109.11779443    31.82319293
 H      8   7   6     1.093469001663   114.21649554   300.78803295
 H     10   9   8     1.096173786356   111.89753072   357.35820113
 H     10   9   8     1.099465435504   111.41188803   236.19459135
 H     10   9   8     1.100605496141   111.08633708   118.11263415
 H     11   9   8     1.096523695813   108.85935840   317.58096662
 H     11   9   8     1.098721769276   109.10750307   201.14535905
 H     12  11   9     1.100248897773   107.68463672   295.90051795
 H     12  11   9     1.096020728408   108.25926764   181.23984064
 H     13  12  11     1.092268020547   114.02664194   299.52826056
 H     15  14  13     1.093227531434   113.18911410   355.36326679
 H     15  14  13     1.097315204681   111.17838640   233.58000300
 H     15  14  13     1.099838901874   110.18024957   116.16522816
 H     16  14  13     1.097571164665   109.00794293   330.75422931
 H     16  14  13     1.098978171360   109.80640433   214.01057565
 H     17  16  14     1.099790433144   107.51869102   303.14492738
 H     17  16  14     1.095886468884   107.39699594   188.94100461
 H     18  17  16     1.091994937296   114.98299018   285.35326532
 H     20  19  18     1.093138674377   113.42562121   356.24088369
 H     20  19  18     1.097787575054   110.72959306   234.67820206
 H     20  19  18     1.099723977225   110.22587077   117.46305295
 H     21  19  18     1.097773318300   109.53010681   323.79283553
 H     21  19  18     1.098344222233   109.58529776   206.86700004
 H     22  21  19     1.100228606452   107.40478987   296.85366903
 H     22  21  19     1.095802004577   107.78569850   182.47290525
 H     23  22  21     1.092145802675   114.44888267   290.41818208
 H     25  24  23     1.093236477016   113.31688602   355.53250327
 H     25  24  23     1.097686646943   110.83332312   233.92750191
 H     25  24  23     1.099759748943   110.26197305   116.63456578
 H     26  24  23     1.097619731785   109.30280050   325.56514883
 H     26  24  23     1.098495044883   109.67924460   208.73454165
 H     27  26  24     1.100134231276   107.40554951   299.56813439
 H     27  26  24     1.095794386223   107.65572804   185.28713918
 H     28  27  26     1.092147622279   114.66314745   289.41764642
 H     30  29  28     1.093163648573   113.38583088   355.04016541
 H     30  29  28     1.097704671148   110.80076426   233.44014837
 H     30  29  28     1.099741329850   110.23204481   116.19438420
 H     31  29  28     1.097681108674   109.40672184   323.65889776
 H     31  29  28     1.098340709672   109.62986938   206.82810214
 H     32  31  29     1.100449646917   107.38811317   298.25614665
 H     32  31  29     1.095740774805   107.79083117   183.88789057
 H     33  32  31     1.092091829575   114.45683647   292.62286550
 H     35  34  33     1.093180306558   113.32814370   355.13512587
 H     35  34  33     1.097484847744   110.94952995   233.43170063
 H     35  34  33     1.099745395940   110.17551001   116.13827649
 H     36  34  33     1.097635821004   109.26094831   326.88611874
 H     36  34  33     1.098604137122   109.70616407   210.05517479
 H     37  36  34     1.100121884180   107.42844834   300.23147894
 H     37  36  34     1.095745367004   107.58105521   185.96802297
 H     38  37  36     1.092050315404   114.72102213   288.89282434
 H     40  39  38     1.093184304695   113.40274521   354.63151044
 H     40  39  38     1.097414373765   110.74213067   232.96634292
 H     40  39  38     1.099849906340   110.20133901   115.74901789
 H     41  39  38     1.097703212494   109.46073035   325.68612566
 H     41  39  38     1.098509078295   109.60365231   208.79173002
 H     42  41  39     1.100105998224   107.41527834   297.54380801
 H     42  41  39     1.095869465193   107.74946931   183.20772331
 H     43  42  41     1.091877611250   114.52899405   288.96236093
 H     45  44  43     1.099698534998   109.72096729   144.78320158
 H     45  44  43     1.097202088691   109.20127026    28.19285596
 H     46  45  44     1.101831663046   106.71277942   171.06991925
 H     46  45  44     1.095262745564   108.59208143    56.80086393
 H     47  46  45     1.093010146300   114.09944474   303.75626387
 H     49  48  47     1.092838245893   113.40724152   357.64477605
 H     49  48  47     1.099276737495   110.43607478   236.31046375
 H     49  48  47     1.099595961448   110.53210422   119.01110299
 H     50  48  47     1.095335892460   111.94518630     0.23097494
 H     50  48  47     1.099809570172   111.01054715   239.26838971
 H     50  48  47     1.099687581457   111.02521893   121.26972789
 H     51  44  43     1.093328888506   113.23899057     2.23731174
 H     51  44  43     1.099620929973   110.16319784   241.41436071
 H     51  44  43     1.097365636508   110.72590408   123.99925833
 H     52   6   5     1.095362701501   118.91138114   181.00363588

---------------------------
INTERNAL COORDINATES (A.U.)
---------------------------
 C      0   0   0     0.000000000000     0.00000000     0.00000000
 C      1   0   0     2.863705616817     0.00000000     0.00000000
 C      2   1   0     2.667731045893   121.16638029     0.00000000
 C      3   2   1     2.864944024841   120.55204579   358.62462982
 C      3   2   1     2.722920961890   122.98676366   178.61728184
 C      5   3   2     2.708086136004   114.94083883     0.80387800
 C      6   5   3     2.877486646812   118.62386129   179.10487765
 C      7   6   5     2.861508920422   112.96975018   269.16227191
 C      8   7   6     2.542174737753   128.36140692   118.91008070
 C      9   8   7     2.860222665322   120.89687881   182.38238274
 C      9   8   7     2.877170345080   123.14819640     1.25013760
 C     11   9   8     2.938659915896   115.24866664    79.23040461
 C     12  11   9     2.846469649777   114.36075345    56.63602852
 C     13  12  11     2.542875329989   129.21274057   120.14263612
 C     14  13  12     2.857403135756   124.62652801     1.86015731
 C     14  13  12     2.876702851010   119.42054234   180.40611345
 C     16  14  13     2.944435804831   115.58988848    91.13212454
 C     17  16  14     2.848756939446   115.53611977    65.09877122
 C     18  17  16     2.543085317768   128.14500108   105.15870417
 C     19  18  17     2.856736786190   124.66088810     1.90298338
 C     19  18  17     2.878159479805   119.93824380   181.52907989
 C     21  19  18     2.942003782717   114.94043140    84.42553007
 C     22  21  19     2.847570116474   115.15188665    57.93464272
 C     23  22  21     2.542686861397   128.73204565   110.79256725
 C     24  23  22     2.856598839065   124.67677963     1.33449990
 C     24  23  22     2.878404900813   119.66952884   180.46167171
 C     26  24  23     2.942440121666   115.22095538    86.02101572
 C     27  26  24     2.847749257403   115.33799305    60.95874810
 C     28  27  26     2.542695860866   128.49208395   109.75914596
 C     29  28  27     2.856753609750   124.70351596     1.56850759
 C     29  28  27     2.879173434073   119.76641194   180.70968257
 C     31  29  28     2.941647268460   115.04906234    84.21833050
 C     32  31  29     2.846908560257   115.04873573    59.43547134
 C     33  32  31     2.542862959995   128.74903745   113.06223060
 C     34  33  32     2.856759914965   124.68488577     1.72816137
 C     34  33  32     2.877885783379   119.61348824   180.66524298
 C     36  34  33     2.942939278537   115.25963733    87.33258315
 C     37  36  34     2.847940104825   115.35323786    61.73810872
 C     38  37  36     2.542889188827   128.44798302   109.05191049
 C     39  38  37     2.857094909995   124.73328629     1.74107015
 C     39  38  37     2.877728879196   119.81626968   180.99179567
 C     41  39  38     2.942645271911   115.00172047    86.28517945
 C     42  41  39     2.848092341139   115.20683444    58.69988669
 C     43  42  41     2.542895219095   128.61419512   109.35962919
 C     44  43  42     2.875139846014   119.61626849   178.55636884
 C     45  44  43     2.938211314396   115.07984904   267.60669966
 C     46  45  44     2.846818429299   114.96724794   291.11408034
 C     47  46  45     2.541212116377   128.85572088   124.97698407
 C     48  47  46     2.855357645914   125.03701750   358.93727638
 C     48  47  46     2.858466708711   120.69408807   178.53914366
 C     44  43  42     2.855869212298   124.60730731   358.32075330
 C      6   5   3     2.655163877050   121.42374830   359.28921376
 C     52   6   5     2.693874501446   124.56617719     0.40175052
 O     53  52   6     2.476389946205   122.43901426   180.31180958
 O      5   3   2     2.483966799661   122.00051007   181.69605928
 H      1   2   3     2.083695017142   113.43141356    64.22579095
 H      1   2   3     2.081722510850   113.23647048   303.56340583
 H      1   2   3     2.069136822896   107.81590400   183.61916658
 H      4   3   2     2.073252526553   112.77220352   329.92081764
 H      4   3   2     2.071772191395   109.57811773   208.41112100
 H      4   3   2     2.087936349257   113.05179182    90.45452770
 H      7   6   5     2.084642232566   109.20754620   148.96030378
 H      7   6   5     2.068266271223   109.11779443    31.82319293
 H      8   7   6     2.066356949075   114.21649554   300.78803295
 H     10   9   8     2.071468251397   111.89753072   357.35820113
 H     10   9   8     2.077688566815   111.41188803   236.19459135
 H     10   9   8     2.079842969194   111.08633708   118.11263415
 H     11   9   8     2.072129484442   108.85935840   317.58096662
 H     11   9   8     2.076283241309   109.10750307   201.14535905
 H     12  11   9     2.079169095939   107.68463672   295.90051795
 H     12  11   9     2.071179013792   108.25926764   181.23984064
 H     13  12  11     2.064087423673   114.02664194   299.52826056
 H     15  14  13     2.065900636474   113.18911410   355.36326679
 H     15  14  13     2.073625219435   111.17838640   233.58000300
 H     15  14  13     2.078394315975   110.18024957   116.16522816
 H     16  14  13     2.074108913706   109.00794293   330.75422931
 H     16  14  13     2.076767771029   109.80640433   214.01057565
 H     17  16  14     2.078302723348   107.51869102   303.14492738
 H     17  16  14     2.070925300060   107.39699594   188.94100461
 H     18  17  16     2.063571371118   114.98299018   285.35326532
 H     20  19  18     2.065732720971   113.42562121   356.24088369
 H     20  19  18     2.074517870073   110.72959306   234.67820206
 H     20  19  18     2.078177139862   110.22587077   117.46305295
 H     21  19  18     2.074490928712   109.53010681   323.79283553
 H     21  19  18     2.075569780794   109.58529776   206.86700004
 H     22  21  19     2.079130750901   107.40478987   296.85366903
 H     22  21  19     2.070765685653   107.78569850   182.47290525
 H     23  22  21     2.063856465368   114.44888267   290.41818208
 H     25  24  23     2.065917541174   113.31688602   355.53250327
 H     25  24  23     2.074327143585   110.83332312   233.92750191
 H     25  24  23     2.078244738612   110.26197305   116.63456578
 H     26  24  23     2.074200692261   109.30280050   325.56514883
 H     26  24  23     2.075854794299   109.67924460   208.73454165
 H     27  26  24     2.078952407663   107.40554951   299.56813439
 H     27  26  24     2.070751289049   107.65572804   185.28713918
 H     28  27  26     2.063859903921   114.66314745   289.41764642
 H     30  29  28     2.065779915361   113.38583088   355.04016541
 H     30  29  28     2.074361204396   110.80076426   233.44014837
 H     30  29  28     2.078209931572   110.23204481   116.19438420
 H     31  29  28     2.074316677772   109.40672184   323.65889776
 H     31  29  28     2.075563143016   109.62986938   206.82810214
 H     32  31  29     2.079548456843   107.38811317   298.25614665
 H     32  31  29     2.070649978152   107.79083117   183.88789057
 H     33  32  31     2.063754470989   114.45683647   292.62286550
 H     35  34  33     2.065811394391   113.32814370   355.13512587
 H     35  34  33     2.073945798364   110.94952995   233.43170063
 H     35  34  33     2.078217615367   110.17551001   116.13827649
 H     36  34  33     2.074231096479   109.26094831   326.88611874
 H     36  34  33     2.076060948754   109.70616407   210.05517479
 H     37  36  34     2.078929075034   107.42844834   300.23147894
 H     37  36  34     2.070658656150   107.58105521   185.96802297
 H     38  37  36     2.063676020576   114.72102213   288.89282434
 H     40  39  38     2.065818949775   113.40274521   354.63151044
 H     40  39  38     2.073812621844   110.74213067   232.96634292
 H     40  39  38     2.078415111401   110.20133901   115.74901789
 H     41  39  38     2.074358447940   109.46073035   325.68612566
 H     41  39  38     2.075881313604   109.60365231   208.79173002
 H     42  41  39     2.078899054927   107.41527834   297.54380801
 H     42  41  39     2.070893167742   107.74946931   183.20772331
 H     43  42  41     2.063349657022   114.52899405   288.96236093
 H     45  44  43     2.078129061021   109.72096729   144.78320158
 H     45  44  43     2.073411461191   109.20127026    28.19285596
 H     46  45  44     2.082160088841   106.71277942   171.06991925
 H     46  45  44     2.069746633802   108.59208143    56.80086393
 H     47  46  45     2.065489838105   114.09944474   303.75626387
 H     49  48  47     2.065164993413   113.40724152   357.64477605
 H     49  48  47     2.077331979255   110.43607478   236.31046375
 H     49  48  47     2.077935225102   110.53210422   119.01110299
 H     50  48  47     2.069884861403   111.94518630     0.23097494
 H     50  48  47     2.078338887091   111.01054715   239.26838971
 H     50  48  47     2.078108361828   111.02521893   121.26972789
 H     51  44  43     2.066092173580   113.23899057     2.23731174
 H     51  44  43     2.077982408776   110.16319784   241.41436071
 H     51  44  43     2.073720521776   110.72590408   123.99925833
 H     52   6   5     2.069935523149   118.91138114   181.00363588


           ************************************************************
           *        Program running with 8 parallel MPI-processes     *
           *              working on a common directory               *
           ************************************************************
------------------------------------------------------------------------------
                   ___                                                        
                  /   \      - P O W E R E D   B Y -                         
                 /     \                                                     
                 |  |  |   _    _      __       _____    __    __             
                 |  |  |  | |  | |    /  \     |  _  \  |  |  /  |          
                  \  \/   | |  | |   /    \    | | | |  |  | /  /          
                 / \  \   | |__| |  /  /\  \   | |_| |  |  |/  /          
                |  |  |   |  __  | /  /__\  \  |    /   |      \           
                |  |  |   | |  | | |   __   |  |    \   |  |\   \          
                \     /   | |  | | |  |  |  |  | |\  \  |  | \   \       
                 \___/    |_|  |_| |__|  |__|  |_| \__\ |__|  \__/        
                                                                              
                      - O R C A' S   B I G   F R I E N D -                    
                                      &                                       
                       - I N T E G R A L  F E E D E R -                       
                                                                              
 v1 FN, 2020, v2 2021                                                         
------------------------------------------------------------------------------


Reading SHARK input file PQ9_2e_0H_B3LYP_631Gd_opt.SHARKINP.tmp ... ok
----------------------
SHARK INTEGRAL PACKAGE
----------------------

Number of atoms                             ...    135
Number of basis functions                   ...    930
Number of shells                            ...    490
Maximum angular momentum                    ...      2
Integral batch strategy                     ... SHARK/LIBINT Hybrid
RI-J (if used) integral strategy            ... SPLIT-RIJ (Revised 2003 algorithm where possible)
Printlevel                                  ...      1
Contraction scheme used                     ... SEGMENTED contraction
Coulomb Range Separation                    ... NOT USED
Exchange Range Separation                   ... NOT USED
Finite Nucleus Model                        ... NOT USED
Auxiliary Coulomb fitting basis             ... AVAILABLE
   # of basis functions in Aux-J            ...   3575
   # of shells in Aux-J                     ...   1225
   Maximum angular momentum in Aux-J        ...      4
Auxiliary J/K fitting basis                 ... NOT available
Auxiliary Correlation fitting basis         ... NOT available
Auxiliary 'external' fitting basis          ... NOT available
Integral threshold                          ...     2.500000e-11
Primitive cut-off                           ...     2.500000e-12
Primitive pair pre-selection threshold      ...     2.500000e-12

Calculating pre-screening integrals         ... done (  0.2 sec) Dimension = 490
Organizing shell pair data                  ... done (  0.2 sec)
Shell pair information
Total number of shell pairs                 ...    120295
Shell pairs after pre-screening             ...     34488
Total number of primitive shell pairs       ...    657480
Primitive shell pairs kept                  ...    100008
          la=0 lb=0:  14784 shell pairs
          la=1 lb=0:  11195 shell pairs
          la=1 lb=1:   2179 shell pairs
          la=2 lb=0:   4296 shell pairs
          la=2 lb=1:   1712 shell pairs
          la=2 lb=2:    322 shell pairs

Calculating one electron integrals          ... done (  0.1 sec)
Calculating RI/J V-Matrix + Cholesky decomp.... done (  0.5 sec)
Calculating Nuclear repulsion               ... done (  0.0 sec) ENN=   6127.830031387203 Eh

SHARK setup successfully completed in   1.4 seconds

Maximum memory used throughout the entire GTOINT-calculation: 89.2 MB
[1718300130.793599] [eu-a2p-355:85087:0]          mpool.c:38   UCX  WARN  object 0x2941bc0 was not returned to mpool ucp_requests
[1718300130.793625] [eu-a2p-355:85087:0]          mpool.c:38   UCX  WARN  object 0x2941d80 was not returned to mpool ucp_requests
[1718300130.793630] [eu-a2p-355:85087:0]          mpool.c:38   UCX  WARN  object 0x2941f40 was not returned to mpool ucp_requests
[1718300130.793634] [eu-a2p-355:85087:0]          mpool.c:38   UCX  WARN  object 0x2942100 was not returned to mpool ucp_requests
[1718300130.793638] [eu-a2p-355:85087:0]          mpool.c:38   UCX  WARN  object 0x29422c0 was not returned to mpool ucp_requests
[1718300130.793641] [eu-a2p-355:85087:0]          mpool.c:38   UCX  WARN  object 0x2942480 was not returned to mpool ucp_requests
[1718300130.793644] [eu-a2p-355:85087:0]          mpool.c:38   UCX  WARN  object 0x2942640 was not returned to mpool ucp_requests
[1718300130.793648] [eu-a2p-355:85087:0]          mpool.c:38   UCX  WARN  object 0x2942800 was not returned to mpool ucp_requests
[1718300130.793651] [eu-a2p-355:85087:0]          mpool.c:38   UCX  WARN  object 0x29429c0 was not returned to mpool ucp_requests
[1718300130.793654] [eu-a2p-355:85087:0]          mpool.c:38   UCX  WARN  object 0x2942b80 was not returned to mpool ucp_requests
[1718300130.793658] [eu-a2p-355:85087:0]          mpool.c:38   UCX  WARN  object 0x2942d40 was not returned to mpool ucp_requests
[1718300130.793661] [eu-a2p-355:85087:0]          mpool.c:38   UCX  WARN  object 0x2942f00 was not returned to mpool ucp_requests
[1718300130.793664] [eu-a2p-355:85087:0]          mpool.c:38   UCX  WARN  object 0x29430c0 was not returned to mpool ucp_requests
[1718300130.793668] [eu-a2p-355:85087:0]          mpool.c:38   UCX  WARN  object 0x2943280 was not returned to mpool ucp_requests
[1718300130.793671] [eu-a2p-355:85087:0]          mpool.c:38   UCX  WARN  object 0x2943440 was not returned to mpool ucp_requests
[1718300130.793674] [eu-a2p-355:85087:0]          mpool.c:38   UCX  WARN  object 0x2943600 was not returned to mpool ucp_requests
[1718300130.793678] [eu-a2p-355:85087:0]          mpool.c:38   UCX  WARN  object 0x29437c0 was not returned to mpool ucp_requests
[1718300130.793690] [eu-a2p-355:85087:0]          mpool.c:38   UCX  WARN  object 0x2943980 was not returned to mpool ucp_requests
[1718300130.793694] [eu-a2p-355:85087:0]          mpool.c:38   UCX  WARN  object 0x2943b40 was not returned to mpool ucp_requests
[1718300130.793697] [eu-a2p-355:85087:0]          mpool.c:38   UCX  WARN  object 0x2943d00 was not returned to mpool ucp_requests
[1718300130.793700] [eu-a2p-355:85087:0]          mpool.c:38   UCX  WARN  object 0x2943ec0 was not returned to mpool ucp_requests
[1718300130.793704] [eu-a2p-355:85087:0]          mpool.c:38   UCX  WARN  object 0x2944080 was not returned to mpool ucp_requests
[1718300130.793707] [eu-a2p-355:85087:0]          mpool.c:38   UCX  WARN  object 0x2944240 was not returned to mpool ucp_requests
[1718300130.793711] [eu-a2p-355:85087:0]          mpool.c:38   UCX  WARN  object 0x2944400 was not returned to mpool ucp_requests
[1718300130.793714] [eu-a2p-355:85087:0]          mpool.c:38   UCX  WARN  object 0x29445c0 was not returned to mpool ucp_requests
[1718300130.793717] [eu-a2p-355:85087:0]          mpool.c:38   UCX  WARN  object 0x2944780 was not returned to mpool ucp_requests
[1718300130.793720] [eu-a2p-355:85087:0]          mpool.c:38   UCX  WARN  object 0x2944940 was not returned to mpool ucp_requests
[1718300130.793724] [eu-a2p-355:85087:0]          mpool.c:38   UCX  WARN  object 0x2944b00 was not returned to mpool ucp_requests
[1718300130.795759] [eu-a2p-355:85085:0]          mpool.c:38   UCX  WARN  object 0x3a74000 was not returned to mpool ucp_requests
[1718300130.795785] [eu-a2p-355:85085:0]          mpool.c:38   UCX  WARN  object 0x3a741c0 was not returned to mpool ucp_requests
[1718300130.795793] [eu-a2p-355:85085:0]          mpool.c:38   UCX  WARN  object 0x3a74380 was not returned to mpool ucp_requests
[1718300130.795798] [eu-a2p-355:85085:0]          mpool.c:38   UCX  WARN  object 0x3a74540 was not returned to mpool ucp_requests
[1718300130.795802] [eu-a2p-355:85085:0]          mpool.c:38   UCX  WARN  object 0x3a74700 was not returned to mpool ucp_requests
[1718300130.795806] [eu-a2p-355:85085:0]          mpool.c:38   UCX  WARN  object 0x3a748c0 was not returned to mpool ucp_requests
[1718300130.795810] [eu-a2p-355:85085:0]          mpool.c:38   UCX  WARN  object 0x3a74a80 was not returned to mpool ucp_requests
[1718300130.795814] [eu-a2p-355:85085:0]          mpool.c:38   UCX  WARN  object 0x3a74c40 was not returned to mpool ucp_requests
[1718300130.795818] [eu-a2p-355:85085:0]          mpool.c:38   UCX  WARN  object 0x3a74e00 was not returned to mpool ucp_requests
[1718300130.795822] [eu-a2p-355:85085:0]          mpool.c:38   UCX  WARN  object 0x3a74fc0 was not returned to mpool ucp_requests
[1718300130.795826] [eu-a2p-355:85085:0]          mpool.c:38   UCX  WARN  object 0x3a75180 was not returned to mpool ucp_requests
[1718300130.795830] [eu-a2p-355:85085:0]          mpool.c:38   UCX  WARN  object 0x3a75340 was not returned to mpool ucp_requests
[1718300130.795834] [eu-a2p-355:85085:0]          mpool.c:38   UCX  WARN  object 0x3a75500 was not returned to mpool ucp_requests
[1718300130.795838] [eu-a2p-355:85085:0]          mpool.c:38   UCX  WARN  object 0x3a756c0 was not returned to mpool ucp_requests
[1718300130.795842] [eu-a2p-355:85085:0]          mpool.c:38   UCX  WARN  object 0x3a75880 was not returned to mpool ucp_requests
[1718300130.795846] [eu-a2p-355:85085:0]          mpool.c:38   UCX  WARN  object 0x3a75a40 was not returned to mpool ucp_requests
[1718300130.795850] [eu-a2p-355:85085:0]          mpool.c:38   UCX  WARN  object 0x3a75c00 was not returned to mpool ucp_requests
[1718300130.795854] [eu-a2p-355:85085:0]          mpool.c:38   UCX  WARN  object 0x3a75dc0 was not returned to mpool ucp_requests
[1718300130.795858] [eu-a2p-355:85085:0]          mpool.c:38   UCX  WARN  object 0x3a75f80 was not returned to mpool ucp_requests
[1718300130.795862] [eu-a2p-355:85085:0]          mpool.c:38   UCX  WARN  object 0x3a76140 was not returned to mpool ucp_requests
[1718300130.795866] [eu-a2p-355:85085:0]          mpool.c:38   UCX  WARN  object 0x3a76300 was not returned to mpool ucp_requests
[1718300130.795870] [eu-a2p-355:85085:0]          mpool.c:38   UCX  WARN  object 0x3a764c0 was not returned to mpool ucp_requests
[1718300130.795875] [eu-a2p-355:85085:0]          mpool.c:38   UCX  WARN  object 0x3a76680 was not returned to mpool ucp_requests
[1718300130.795879] [eu-a2p-355:85085:0]          mpool.c:38   UCX  WARN  object 0x3a76840 was not returned to mpool ucp_requests
[1718300130.795883] [eu-a2p-355:85085:0]          mpool.c:38   UCX  WARN  object 0x3a76a00 was not returned to mpool ucp_requests
[1718300130.795887] [eu-a2p-355:85085:0]          mpool.c:38   UCX  WARN  object 0x3a76bc0 was not returned to mpool ucp_requests
[1718300130.795891] [eu-a2p-355:85085:0]          mpool.c:38   UCX  WARN  object 0x3a76d80 was not returned to mpool ucp_requests
[1718300130.795895] [eu-a2p-355:85085:0]          mpool.c:38   UCX  WARN  object 0x3a76f40 was not returned to mpool ucp_requests
[1718300130.795866] [eu-a2p-355:85089:0]          mpool.c:38   UCX  WARN  object 0x3413240 was not returned to mpool ucp_requests
[1718300130.795889] [eu-a2p-355:85089:0]          mpool.c:38   UCX  WARN  object 0x3413400 was not returned to mpool ucp_requests
[1718300130.795895] [eu-a2p-355:85089:0]          mpool.c:38   UCX  WARN  object 0x34135c0 was not returned to mpool ucp_requests
[1718300130.795898] [eu-a2p-355:85089:0]          mpool.c:38   UCX  WARN  object 0x3413780 was not returned to mpool ucp_requests
[1718300130.795902] [eu-a2p-355:85089:0]          mpool.c:38   UCX  WARN  object 0x3413940 was not returned to mpool ucp_requests
[1718300130.795905] [eu-a2p-355:85089:0]          mpool.c:38   UCX  WARN  object 0x3413b00 was not returned to mpool ucp_requests
[1718300130.795908] [eu-a2p-355:85089:0]          mpool.c:38   UCX  WARN  object 0x3413cc0 was not returned to mpool ucp_requests
[1718300130.795911] [eu-a2p-355:85089:0]          mpool.c:38   UCX  WARN  object 0x3413e80 was not returned to mpool ucp_requests
[1718300130.795915] [eu-a2p-355:85089:0]          mpool.c:38   UCX  WARN  object 0x3414040 was not returned to mpool ucp_requests
[1718300130.795918] [eu-a2p-355:85089:0]          mpool.c:38   UCX  WARN  object 0x3414200 was not returned to mpool ucp_requests
[1718300130.795921] [eu-a2p-355:85089:0]          mpool.c:38   UCX  WARN  object 0x34143c0 was not returned to mpool ucp_requests
[1718300130.795925] [eu-a2p-355:85089:0]          mpool.c:38   UCX  WARN  object 0x3414580 was not returned to mpool ucp_requests
[1718300130.795928] [eu-a2p-355:85089:0]          mpool.c:38   UCX  WARN  object 0x3414740 was not returned to mpool ucp_requests
[1718300130.795931] [eu-a2p-355:85089:0]          mpool.c:38   UCX  WARN  object 0x3414900 was not returned to mpool ucp_requests
[1718300130.795934] [eu-a2p-355:85089:0]          mpool.c:38   UCX  WARN  object 0x3414ac0 was not returned to mpool ucp_requests
[1718300130.795937] [eu-a2p-355:85089:0]          mpool.c:38   UCX  WARN  object 0x3414c80 was not returned to mpool ucp_requests
[1718300130.795941] [eu-a2p-355:85089:0]          mpool.c:38   UCX  WARN  object 0x3414e40 was not returned to mpool ucp_requests
[1718300130.795944] [eu-a2p-355:85089:0]          mpool.c:38   UCX  WARN  object 0x3415000 was not returned to mpool ucp_requests
[1718300130.795947] [eu-a2p-355:85089:0]          mpool.c:38   UCX  WARN  object 0x34151c0 was not returned to mpool ucp_requests
[1718300130.795950] [eu-a2p-355:85089:0]          mpool.c:38   UCX  WARN  object 0x3415380 was not returned to mpool ucp_requests
[1718300130.795953] [eu-a2p-355:85089:0]          mpool.c:38   UCX  WARN  object 0x3415540 was not returned to mpool ucp_requests
[1718300130.795957] [eu-a2p-355:85089:0]          mpool.c:38   UCX  WARN  object 0x3415700 was not returned to mpool ucp_requests
[1718300130.795960] [eu-a2p-355:85089:0]          mpool.c:38   UCX  WARN  object 0x34158c0 was not returned to mpool ucp_requests
[1718300130.795963] [eu-a2p-355:85089:0]          mpool.c:38   UCX  WARN  object 0x3415a80 was not returned to mpool ucp_requests
[1718300130.795967] [eu-a2p-355:85089:0]          mpool.c:38   UCX  WARN  object 0x3415c40 was not returned to mpool ucp_requests
[1718300130.795970] [eu-a2p-355:85089:0]          mpool.c:38   UCX  WARN  object 0x3415e00 was not returned to mpool ucp_requests
[1718300130.795973] [eu-a2p-355:85089:0]          mpool.c:38   UCX  WARN  object 0x3415fc0 was not returned to mpool ucp_requests
[1718300130.795976] [eu-a2p-355:85089:0]          mpool.c:38   UCX  WARN  object 0x3416180 was not returned to mpool ucp_requests
[1718300130.795979] [eu-a2p-355:85089:0]          mpool.c:38   UCX  WARN  object 0x3416340 was not returned to mpool ucp_requests
[1718300130.801589] [eu-a2p-355:85086:0]          mpool.c:38   UCX  WARN  object 0x365ed80 was not returned to mpool ucp_requests
[1718300130.801610] [eu-a2p-355:85086:0]          mpool.c:38   UCX  WARN  object 0x365ef40 was not returned to mpool ucp_requests
[1718300130.801615] [eu-a2p-355:85086:0]          mpool.c:38   UCX  WARN  object 0x365f100 was not returned to mpool ucp_requests
[1718300130.801618] [eu-a2p-355:85086:0]          mpool.c:38   UCX  WARN  object 0x365f2c0 was not returned to mpool ucp_requests
[1718300130.801620] [eu-a2p-355:85086:0]          mpool.c:38   UCX  WARN  object 0x365f480 was not returned to mpool ucp_requests
[1718300130.801623] [eu-a2p-355:85086:0]          mpool.c:38   UCX  WARN  object 0x365f640 was not returned to mpool ucp_requests
[1718300130.801625] [eu-a2p-355:85086:0]          mpool.c:38   UCX  WARN  object 0x365f800 was not returned to mpool ucp_requests
[1718300130.801628] [eu-a2p-355:85086:0]          mpool.c:38   UCX  WARN  object 0x365f9c0 was not returned to mpool ucp_requests
[1718300130.801630] [eu-a2p-355:85086:0]          mpool.c:38   UCX  WARN  object 0x365fb80 was not returned to mpool ucp_requests
[1718300130.801633] [eu-a2p-355:85086:0]          mpool.c:38   UCX  WARN  object 0x365fd40 was not returned to mpool ucp_requests
[1718300130.801635] [eu-a2p-355:85086:0]          mpool.c:38   UCX  WARN  object 0x365ff00 was not returned to mpool ucp_requests
[1718300130.801638] [eu-a2p-355:85086:0]          mpool.c:38   UCX  WARN  object 0x36600c0 was not returned to mpool ucp_requests
[1718300130.801640] [eu-a2p-355:85086:0]          mpool.c:38   UCX  WARN  object 0x3660280 was not returned to mpool ucp_requests
[1718300130.801642] [eu-a2p-355:85086:0]          mpool.c:38   UCX  WARN  object 0x3660440 was not returned to mpool ucp_requests
[1718300130.801645] [eu-a2p-355:85086:0]          mpool.c:38   UCX  WARN  object 0x3660600 was not returned to mpool ucp_requests
[1718300130.801647] [eu-a2p-355:85086:0]          mpool.c:38   UCX  WARN  object 0x36607c0 was not returned to mpool ucp_requests
[1718300130.801650] [eu-a2p-355:85086:0]          mpool.c:38   UCX  WARN  object 0x3660980 was not returned to mpool ucp_requests
[1718300130.801653] [eu-a2p-355:85086:0]          mpool.c:38   UCX  WARN  object 0x3660b40 was not returned to mpool ucp_requests
[1718300130.801655] [eu-a2p-355:85086:0]          mpool.c:38   UCX  WARN  object 0x3660d00 was not returned to mpool ucp_requests
[1718300130.801658] [eu-a2p-355:85086:0]          mpool.c:38   UCX  WARN  object 0x3660ec0 was not returned to mpool ucp_requests
[1718300130.801660] [eu-a2p-355:85086:0]          mpool.c:38   UCX  WARN  object 0x3661080 was not returned to mpool ucp_requests
[1718300130.801662] [eu-a2p-355:85086:0]          mpool.c:38   UCX  WARN  object 0x3661240 was not returned to mpool ucp_requests
[1718300130.801665] [eu-a2p-355:85086:0]          mpool.c:38   UCX  WARN  object 0x3661400 was not returned to mpool ucp_requests
[1718300130.801668] [eu-a2p-355:85086:0]          mpool.c:38   UCX  WARN  object 0x36615c0 was not returned to mpool ucp_requests
[1718300130.801670] [eu-a2p-355:85086:0]          mpool.c:38   UCX  WARN  object 0x3661780 was not returned to mpool ucp_requests
[1718300130.801673] [eu-a2p-355:85086:0]          mpool.c:38   UCX  WARN  object 0x3661940 was not returned to mpool ucp_requests
[1718300130.801675] [eu-a2p-355:85086:0]          mpool.c:38   UCX  WARN  object 0x3661b00 was not returned to mpool ucp_requests
[1718300130.801677] [eu-a2p-355:85086:0]          mpool.c:38   UCX  WARN  object 0x3661cc0 was not returned to mpool ucp_requests
[1718300130.802248] [eu-a2p-355:85088:0]          mpool.c:38   UCX  WARN  object 0x41ca240 was not returned to mpool ucp_requests
[1718300130.802267] [eu-a2p-355:85088:0]          mpool.c:38   UCX  WARN  object 0x41ca400 was not returned to mpool ucp_requests
[1718300130.802271] [eu-a2p-355:85088:0]          mpool.c:38   UCX  WARN  object 0x41ca5c0 was not returned to mpool ucp_requests
[1718300130.802274] [eu-a2p-355:85088:0]          mpool.c:38   UCX  WARN  object 0x41ca780 was not returned to mpool ucp_requests
[1718300130.802277] [eu-a2p-355:85088:0]          mpool.c:38   UCX  WARN  object 0x41ca940 was not returned to mpool ucp_requests
[1718300130.802280] [eu-a2p-355:85088:0]          mpool.c:38   UCX  WARN  object 0x41cab00 was not returned to mpool ucp_requests
[1718300130.802282] [eu-a2p-355:85088:0]          mpool.c:38   UCX  WARN  object 0x41cacc0 was not returned to mpool ucp_requests
[1718300130.802285] [eu-a2p-355:85088:0]          mpool.c:38   UCX  WARN  object 0x41cae80 was not returned to mpool ucp_requests
[1718300130.802287] [eu-a2p-355:85088:0]          mpool.c:38   UCX  WARN  object 0x41cb040 was not returned to mpool ucp_requests
[1718300130.802289] [eu-a2p-355:85088:0]          mpool.c:38   UCX  WARN  object 0x41cb200 was not returned to mpool ucp_requests
[1718300130.802292] [eu-a2p-355:85088:0]          mpool.c:38   UCX  WARN  object 0x41cb3c0 was not returned to mpool ucp_requests
[1718300130.802294] [eu-a2p-355:85088:0]          mpool.c:38   UCX  WARN  object 0x41cb580 was not returned to mpool ucp_requests
[1718300130.802297] [eu-a2p-355:85088:0]          mpool.c:38   UCX  WARN  object 0x41cb740 was not returned to mpool ucp_requests
[1718300130.802299] [eu-a2p-355:85088:0]          mpool.c:38   UCX  WARN  object 0x41cb900 was not returned to mpool ucp_requests
[1718300130.802302] [eu-a2p-355:85088:0]          mpool.c:38   UCX  WARN  object 0x41cbac0 was not returned to mpool ucp_requests
[1718300130.802304] [eu-a2p-355:85088:0]          mpool.c:38   UCX  WARN  object 0x41cbc80 was not returned to mpool ucp_requests
[1718300130.802307] [eu-a2p-355:85088:0]          mpool.c:38   UCX  WARN  object 0x41cbe40 was not returned to mpool ucp_requests
[1718300130.802309] [eu-a2p-355:85088:0]          mpool.c:38   UCX  WARN  object 0x41cc000 was not returned to mpool ucp_requests
[1718300130.802313] [eu-a2p-355:85088:0]          mpool.c:38   UCX  WARN  object 0x41cc1c0 was not returned to mpool ucp_requests
[1718300130.802315] [eu-a2p-355:85088:0]          mpool.c:38   UCX  WARN  object 0x41cc380 was not returned to mpool ucp_requests
[1718300130.802318] [eu-a2p-355:85088:0]          mpool.c:38   UCX  WARN  object 0x41cc540 was not returned to mpool ucp_requests
[1718300130.802321] [eu-a2p-355:85088:0]          mpool.c:38   UCX  WARN  object 0x41cc700 was not returned to mpool ucp_requests
[1718300130.802323] [eu-a2p-355:85088:0]          mpool.c:38   UCX  WARN  object 0x41cc8c0 was not returned to mpool ucp_requests
[1718300130.802326] [eu-a2p-355:85088:0]          mpool.c:38   UCX  WARN  object 0x41cca80 was not returned to mpool ucp_requests
[1718300130.802328] [eu-a2p-355:85088:0]          mpool.c:38   UCX  WARN  object 0x41ccc40 was not returned to mpool ucp_requests
[1718300130.802331] [eu-a2p-355:85088:0]          mpool.c:38   UCX  WARN  object 0x41cce00 was not returned to mpool ucp_requests
[1718300130.802333] [eu-a2p-355:85088:0]          mpool.c:38   UCX  WARN  object 0x41ccfc0 was not returned to mpool ucp_requests
[1718300130.802336] [eu-a2p-355:85088:0]          mpool.c:38   UCX  WARN  object 0x41cd180 was not returned to mpool ucp_requests
[1718300130.802785] [eu-a2p-355:85090:0]          mpool.c:38   UCX  WARN  object 0x3f5ea00 was not returned to mpool ucp_requests
[1718300130.802804] [eu-a2p-355:85090:0]          mpool.c:38   UCX  WARN  object 0x3f5ebc0 was not returned to mpool ucp_requests
[1718300130.802808] [eu-a2p-355:85090:0]          mpool.c:38   UCX  WARN  object 0x3f5ed80 was not returned to mpool ucp_requests
[1718300130.802811] [eu-a2p-355:85090:0]          mpool.c:38   UCX  WARN  object 0x3f5ef40 was not returned to mpool ucp_requests
[1718300130.802813] [eu-a2p-355:85090:0]          mpool.c:38   UCX  WARN  object 0x3f5f100 was not returned to mpool ucp_requests
[1718300130.802816] [eu-a2p-355:85090:0]          mpool.c:38   UCX  WARN  object 0x3f5f2c0 was not returned to mpool ucp_requests
[1718300130.802819] [eu-a2p-355:85090:0]          mpool.c:38   UCX  WARN  object 0x3f5f480 was not returned to mpool ucp_requests
[1718300130.802821] [eu-a2p-355:85090:0]          mpool.c:38   UCX  WARN  object 0x3f5f640 was not returned to mpool ucp_requests
[1718300130.802824] [eu-a2p-355:85090:0]          mpool.c:38   UCX  WARN  object 0x3f5f800 was not returned to mpool ucp_requests
[1718300130.802826] [eu-a2p-355:85090:0]          mpool.c:38   UCX  WARN  object 0x3f5f9c0 was not returned to mpool ucp_requests
[1718300130.802829] [eu-a2p-355:85090:0]          mpool.c:38   UCX  WARN  object 0x3f5fb80 was not returned to mpool ucp_requests
[1718300130.802831] [eu-a2p-355:85090:0]          mpool.c:38   UCX  WARN  object 0x3f5fd40 was not returned to mpool ucp_requests
[1718300130.802834] [eu-a2p-355:85090:0]          mpool.c:38   UCX  WARN  object 0x3f5ff00 was not returned to mpool ucp_requests
[1718300130.802837] [eu-a2p-355:85090:0]          mpool.c:38   UCX  WARN  object 0x3f600c0 was not returned to mpool ucp_requests
[1718300130.802839] [eu-a2p-355:85090:0]          mpool.c:38   UCX  WARN  object 0x3f60280 was not returned to mpool ucp_requests
[1718300130.802842] [eu-a2p-355:85090:0]          mpool.c:38   UCX  WARN  object 0x3f60440 was not returned to mpool ucp_requests
[1718300130.802844] [eu-a2p-355:85090:0]          mpool.c:38   UCX  WARN  object 0x3f60600 was not returned to mpool ucp_requests
[1718300130.802847] [eu-a2p-355:85090:0]          mpool.c:38   UCX  WARN  object 0x3f607c0 was not returned to mpool ucp_requests
[1718300130.802849] [eu-a2p-355:85090:0]          mpool.c:38   UCX  WARN  object 0x3f60980 was not returned to mpool ucp_requests
[1718300130.802852] [eu-a2p-355:85090:0]          mpool.c:38   UCX  WARN  object 0x3f60b40 was not returned to mpool ucp_requests
[1718300130.802854] [eu-a2p-355:85090:0]          mpool.c:38   UCX  WARN  object 0x3f60d00 was not returned to mpool ucp_requests
[1718300130.802857] [eu-a2p-355:85090:0]          mpool.c:38   UCX  WARN  object 0x3f60ec0 was not returned to mpool ucp_requests
[1718300130.802859] [eu-a2p-355:85090:0]          mpool.c:38   UCX  WARN  object 0x3f61080 was not returned to mpool ucp_requests
[1718300130.802862] [eu-a2p-355:85090:0]          mpool.c:38   UCX  WARN  object 0x3f61240 was not returned to mpool ucp_requests
[1718300130.802864] [eu-a2p-355:85090:0]          mpool.c:38   UCX  WARN  object 0x3f61400 was not returned to mpool ucp_requests
[1718300130.802867] [eu-a2p-355:85090:0]          mpool.c:38   UCX  WARN  object 0x3f615c0 was not returned to mpool ucp_requests
[1718300130.802869] [eu-a2p-355:85090:0]          mpool.c:38   UCX  WARN  object 0x3f61780 was not returned to mpool ucp_requests
[1718300130.802872] [eu-a2p-355:85090:0]          mpool.c:38   UCX  WARN  object 0x3f61940 was not returned to mpool ucp_requests
[1718300130.802874] [eu-a2p-355:85090:0]          mpool.c:38   UCX  WARN  object 0x3f61b00 was not returned to mpool ucp_requests
[1718300130.804818] [eu-a2p-355:85084:0]          mpool.c:38   UCX  WARN  object 0x3139180 was not returned to mpool ucp_requests
[1718300130.804836] [eu-a2p-355:85084:0]          mpool.c:38   UCX  WARN  object 0x3139340 was not returned to mpool ucp_requests
[1718300130.804840] [eu-a2p-355:85084:0]          mpool.c:38   UCX  WARN  object 0x3139500 was not returned to mpool ucp_requests
[1718300130.804843] [eu-a2p-355:85084:0]          mpool.c:38   UCX  WARN  object 0x31396c0 was not returned to mpool ucp_requests
[1718300130.804846] [eu-a2p-355:85084:0]          mpool.c:38   UCX  WARN  object 0x3139880 was not returned to mpool ucp_requests
[1718300130.804848] [eu-a2p-355:85084:0]          mpool.c:38   UCX  WARN  object 0x3139a40 was not returned to mpool ucp_requests
[1718300130.804851] [eu-a2p-355:85084:0]          mpool.c:38   UCX  WARN  object 0x3139c00 was not returned to mpool ucp_requests
[1718300130.804853] [eu-a2p-355:85084:0]          mpool.c:38   UCX  WARN  object 0x3139dc0 was not returned to mpool ucp_requests
[1718300130.804856] [eu-a2p-355:85084:0]          mpool.c:38   UCX  WARN  object 0x3139f80 was not returned to mpool ucp_requests
[1718300130.804858] [eu-a2p-355:85084:0]          mpool.c:38   UCX  WARN  object 0x313a140 was not returned to mpool ucp_requests
[1718300130.804861] [eu-a2p-355:85084:0]          mpool.c:38   UCX  WARN  object 0x313a300 was not returned to mpool ucp_requests
[1718300130.804863] [eu-a2p-355:85084:0]          mpool.c:38   UCX  WARN  object 0x313a4c0 was not returned to mpool ucp_requests
[1718300130.804866] [eu-a2p-355:85084:0]          mpool.c:38   UCX  WARN  object 0x313a840 was not returned to mpool ucp_requests
[1718300130.804868] [eu-a2p-355:85084:0]          mpool.c:38   UCX  WARN  object 0x313aa00 was not returned to mpool ucp_requests
[1718300130.804871] [eu-a2p-355:85084:0]          mpool.c:38   UCX  WARN  object 0x313abc0 was not returned to mpool ucp_requests
[1718300130.804873] [eu-a2p-355:85084:0]          mpool.c:38   UCX  WARN  object 0x313ad80 was not returned to mpool ucp_requests
[1718300130.804876] [eu-a2p-355:85084:0]          mpool.c:38   UCX  WARN  object 0x313af40 was not returned to mpool ucp_requests


           ************************************************************
           *        Program running with 8 parallel MPI-processes     *
           *              working on a common directory               *
           ************************************************************

Diagonalization of the overlap matrix:
Smallest eigenvalue                        ... 4.839e-04
Time for diagonalization                   ...    0.187 sec
Threshold for overlap eigenvalues          ... 1.000e-08
Number of eigenvalues below threshold      ... 0
Time for construction of square roots      ...    0.111 sec
Total time needed                          ...    0.301 sec

-------------------
DFT GRID GENERATION
-------------------

General Integration Accuracy     IntAcc      ... 4.959
Radial Grid Type                 RadialGrid  ... OptM3 with GC (2021)
Angular Grid (max. ang.)         AngularGrid ... 6 (Lebedev-590)
Angular grid pruning method      GridPruning ... 4 (adaptive)
Weight generation scheme         WeightScheme... Becke
Basis function cutoff            BFCut       ... 1.0000e-11
Integration weight cutoff        WCut        ... 1.0000e-14
Angular grids for H and He will be reduced by one unit
Partially contracted basis set               ... off
Rotationally invariant grid construction     ... off

Total number of grid points                  ...  1450222
Total number of batches                      ...    22725
Average number of points per batch           ...       63
Average number of grid points per atom       ...    10742
Time for grid setup =   27.240 sec

--------------------
COSX GRID GENERATION
--------------------

GRIDX 1
-------
General Integration Accuracy     IntAcc      ... 4.020
Radial Grid Type                 RadialGrid  ... OptM3 with GC (2021)
Angular Grid (max. ang.)         AngularGrid ... 2 (Lebedev-110)
Angular grid pruning method      GridPruning ... 4 (adaptive)
Weight generation scheme         WeightScheme... Becke
Basis function cutoff            BFCut       ... 1.0000e-11
Integration weight cutoff        WCut        ... 1.0000e-14
Angular grids for H and He will be reduced by one unit
Partially contracted basis set               ... on
Rotationally invariant grid construction     ... off

Total number of grid points                  ...   153147
Total number of batches                      ...     2464
Average number of points per batch           ...       62
Average number of grid points per atom       ...     1134
UseSFitting                                  ... on

GRIDX 2
-------
General Integration Accuracy     IntAcc      ... 4.338
Radial Grid Type                 RadialGrid  ... OptM3 with GC (2021)
Angular Grid (max. ang.)         AngularGrid ... 3 (Lebedev-194)
Angular grid pruning method      GridPruning ... 4 (adaptive)
Weight generation scheme         WeightScheme... Becke
Basis function cutoff            BFCut       ... 1.0000e-11
Integration weight cutoff        WCut        ... 1.0000e-14
Angular grids for H and He will be reduced by one unit
Partially contracted basis set               ... on
Rotationally invariant grid construction     ... off

Total number of grid points                  ...   331326
Total number of batches                      ...     5250
Average number of points per batch           ...       63
Average number of grid points per atom       ...     2454
UseSFitting                                  ... on

GRIDX 3
-------
General Integration Accuracy     IntAcc      ... 4.871
Radial Grid Type                 RadialGrid  ... OptM3 with GC (2021)
Angular Grid (max. ang.)         AngularGrid ... 4 (Lebedev-302)
Angular grid pruning method      GridPruning ... 4 (adaptive)
Weight generation scheme         WeightScheme... Becke
Basis function cutoff            BFCut       ... 1.0000e-11
Integration weight cutoff        WCut        ... 1.0000e-14
Angular grids for H and He will be reduced by one unit
Partially contracted basis set               ... on
Rotationally invariant grid construction     ... off

Total number of grid points                  ...   639410
Total number of batches                      ...    10055
Average number of points per batch           ...       63
Average number of grid points per atom       ...     4736
UseSFitting                                  ... on

Time for X-Grid setup             =   18.368 sec


--------------------
CPCM SOLVATION MODEL
--------------------
CPCM parameters:
  Epsilon                                         ...      80.4000
  Refrac                                          ...       1.3300
  Rsolv                                           ...       1.3000
  Surface type                                    ... GAUSSIAN VDW
  Epsilon function type                           ...         CPCM
Radii:
 Radius for C  used is    3.8550 Bohr (=   2.0400 Ang.)
 Radius for O  used is    3.4469 Bohr (=   1.8240 Ang.)
 Radius for H  used is    2.4944 Bohr (=   1.3200 Ang.)
Calculating surface                               ...        done! (  0.0s)
GEPOL surface points                              ...         7156
GEPOL Volume                                      ...    7068.0419
GEPOL Surface-area                                ...    3649.0963
Calculating surface distance matrix               ...        done! (  0.3s)
Performing Cholesky decomposition & store         ...        done! (  2.0s)
Overall time for CPCM initialization              ...                 2.3s
--------------
SCF ITERATIONS
--------------
ITER       Energy         Delta-E        Max-DP      RMS-DP      [F,P]     Damp
               ***  Starting incremental Fock matrix formation  ***
  0  -2216.7831732495   0.000000000000 0.00722727  0.00003510  0.0299384 0.7000
                      *** Initiating the SOSCF procedure ***
                      *** Re-Reading the Fockian *** 
                      *** Removing any level shift *** 
ITER      Energy       Delta-E        Grad      Rot      Max-DP    RMS-DP
  1  -2216.78476217  -0.0015889233  0.001333  0.001333  0.022082  0.000114
               *** Restarting incremental Fock matrix formation ***
  2  -2216.78915582  -0.0043936422  0.000839  0.001578  0.007349  0.000034
  3  -2216.78928955  -0.0001337343  0.000280  0.001498  0.002001  0.000013
  4  -2216.78928326   0.0000062868  0.000565  0.001042  0.001395  0.000008
  5  -2216.78929467  -0.0000114074  0.000032  0.000111  0.000210  0.000002
  6  -2216.78929455   0.0000001186  0.000054  0.000073  0.000131  0.000001
  7  -2216.78929478  -0.0000002318  0.000004  0.000014  0.000023  0.000000
  8  -2216.78929478  -0.0000000015  0.000006  0.000009  0.000013  0.000000
                  ***Gradient check signals convergence***
              ***Rediagonalizing the Fockian in SOSCF/NRSCF***

               *****************************************************
               *                     SUCCESS                       *
               *           SCF CONVERGED AFTER   9 CYCLES          *
               *****************************************************

Old exchange energy                            =    -64.079120857 Eh
New exchange energy                            =    -64.079124648 Eh
Exchange energy change after final integration =     -0.000003791 Eh
Total energy after final integration           =  -2216.789298584 Eh
Final COS-X integration done in                =    62.553 sec
Total Energy       :        -2216.78929858 Eh          -60321.90352 eV
  Last Energy change         ...   -7.6038e-09  Tolerance :   1.0000e-08
  Last MAX-Density change    ...    6.2172e-15  Tolerance :   1.0000e-07
             **** THE GBW FILE WAS UPDATED (PQ9_2e_0H_B3LYP_631Gd_opt.gbw) ****
             **** DENSITY PQ9_2e_0H_B3LYP_631Gd_opt.scfp WAS UPDATED ****
             **** ENERGY FILE WAS UPDATED (PQ9_2e_0H_B3LYP_631Gd_opt.en.tmp) ****
             **** THE GBW FILE WAS UPDATED (PQ9_2e_0H_B3LYP_631Gd_opt.gbw) ****
             **** DENSITY PQ9_2e_0H_B3LYP_631Gd_opt.scfp WAS UPDATED ****
Total SCF time: 0 days 0 hours 7 min 11 sec 

Maximum memory used throughout the entire SCF-calculation: 1044.9 MB

-------------------------   --------------------
FINAL SINGLE POINT ENERGY     -2216.789298583546
-------------------------   --------------------


           ************************************************************
           *        Program running with 8 parallel MPI-processes     *
           *              working on a common directory               *
           ************************************************************
------------------------------------------------------------------------------
                         ORCA SCF GRADIENT CALCULATION
------------------------------------------------------------------------------

 ... reading COSX grid (gridx3)
Gradient of the Kohn-Sham DFT energy:
Kohn-Sham wavefunction type      ... RKS
Hartree-Fock exchange scaling    ...    0.200
Number of operators              ...    1
Number of atoms                  ...  135
Basis set dimensions             ...  930
Integral neglect threshold       ... 2.5e-11
Integral primitive cutoff        ... 2.5e-12
SHARK Integral package           ... ON

Nuc. rep. gradient       (SHARK) ... done (  0.0 sec)
HCore & Overlap gradient (SHARK) ... done (  1.6 sec)
RI-J gradient            (SHARK) ... done (  6.3 sec)
COSX-gradient                    ... done ( 82.5 sec)
Exchange-correlation gradient    ... done

------------------
CARTESIAN GRADIENT
------------------

   1   C   :   -0.000003151   -0.000040804    0.000007469
   2   C   :    0.000090006    0.000095782    0.000100198
   3   C   :   -0.000193709    0.000012046   -0.000128192
   4   C   :    0.000277726   -0.000037599    0.000021783
   5   C   :    0.000050958    0.000148716    0.000120998
   6   C   :    0.000041865   -0.000070333   -0.000084485
   7   C   :   -0.000001686    0.000004186   -0.000101339
   8   C   :   -0.000003672   -0.000024511    0.000092858
   9   C   :    0.000115225   -0.000026542   -0.000015866
  10   C   :    0.000046928    0.000055999   -0.000012776
  11   C   :   -0.000141003   -0.000058955    0.000002458
  12   C   :    0.000012662    0.000047166   -0.000021136
  13   C   :   -0.000043801   -0.000037696   -0.000009788
  14   C   :   -0.000018220   -0.000045524    0.000004131
  15   C   :    0.000008525   -0.000013334   -0.000010161
  16   C   :   -0.000000197    0.000019827    0.000022082
  17   C   :   -0.000015763   -0.000029556   -0.000021153
  18   C   :   -0.000007043   -0.000020143    0.000014724
  19   C   :    0.000019363    0.000027335    0.000026361
  20   C   :   -0.000014846   -0.000009691   -0.000007177
  21   C   :    0.000004097   -0.000021156   -0.000001154
  22   C   :    0.000004576   -0.000005380   -0.000028091
  23   C   :    0.000022632   -0.000006748   -0.000026127
  24   C   :   -0.000015272   -0.000040060    0.000043950
  25   C   :   -0.000021705    0.000006723    0.000021987
  26   C   :    0.000047170   -0.000022407   -0.000084470
  27   C   :   -0.000037776   -0.000011812   -0.000014175
  28   C   :    0.000016181    0.000040332    0.000068010
  29   C   :   -0.000028935    0.000033271   -0.000119678
  30   C   :   -0.000021221   -0.000040545    0.000031636
  31   C   :    0.000029922   -0.000036367    0.000036015
  32   C   :    0.000049960    0.000014082   -0.000079824
  33   C   :   -0.000043071    0.000004964    0.000021284
  34   C   :   -0.000024099    0.000014865   -0.000021200
  35   C   :    0.000003897   -0.000049825   -0.000017231
  36   C   :    0.000019962   -0.000008144   -0.000026809
  37   C   :   -0.000044540   -0.000008006   -0.000020620
  38   C   :    0.000051654   -0.000023455    0.000059658
  39   C   :   -0.000031915    0.000094738   -0.000008020
  40   C   :   -0.000029796   -0.000031663   -0.000055219
  41   C   :    0.000040451   -0.000079136   -0.000027632
  42   C   :    0.000002098    0.000062562   -0.000006118
  43   C   :   -0.000086290    0.000038257   -0.000091815
  44   C   :    0.000119868   -0.000066093   -0.000032501
  45   C   :    0.000010825   -0.000007355   -0.000005090
  46   C   :   -0.000027025   -0.000015606    0.000013949
  47   C   :   -0.000009577   -0.000000130   -0.000016766
  48   C   :   -0.000016200   -0.000000497   -0.000006722
  49   C   :    0.000011600    0.000001873    0.000011571
  50   C   :   -0.000006487    0.000009019   -0.000016274
  51   C   :    0.000026176    0.000027019    0.000003309
  52   C   :   -0.000053977   -0.000103025   -0.000042221
  53   C   :   -0.000019421    0.000231269    0.000162193
  54   O   :    0.000036611   -0.000068160   -0.000083197
  55   O   :   -0.000098787   -0.000279455   -0.000186709
  56   H   :   -0.000038634   -0.000015469   -0.000041318
  57   H   :    0.000026177   -0.000011708   -0.000009172
  58   H   :   -0.000020247   -0.000055806    0.000027312
  59   H   :    0.000191850   -0.000103165   -0.000046392
  60   H   :   -0.000158446    0.000247254    0.000219525
  61   H   :    0.000010217    0.000096370   -0.000095799
  62   H   :   -0.000008733    0.000042937    0.000005372
  63   H   :    0.000007045    0.000005167    0.000050981
  64   H   :   -0.000058382   -0.000043630    0.000003829
  65   H   :   -0.000001006    0.000001133    0.000014503
  66   H   :   -0.000008742   -0.000046267   -0.000019677
  67   H   :   -0.000013824    0.000032231   -0.000005755
  68   H   :    0.000034250   -0.000079550   -0.000003922
  69   H   :   -0.000034333    0.000002254    0.000004531
  70   H   :   -0.000045014    0.000001197    0.000007111
  71   H   :   -0.000025762   -0.000002820   -0.000005934
  72   H   :    0.000041045    0.000015711    0.000013728
  73   H   :    0.000002290    0.000002902    0.000006006
  74   H   :   -0.000022863    0.000027829    0.000011027
  75   H   :   -0.000002072    0.000018851   -0.000001068
  76   H   :   -0.000009997    0.000012058   -0.000006129
  77   H   :    0.000011939    0.000014225   -0.000004721
  78   H   :    0.000004765    0.000009324   -0.000008566
  79   H   :    0.000000914   -0.000005476    0.000010607
  80   H   :    0.000000880    0.000004411   -0.000026305
  81   H   :   -0.000010382    0.000001735   -0.000001545
  82   H   :    0.000014673    0.000004949    0.000013101
  83   H   :    0.000001761   -0.000004057   -0.000016842
  84   H   :    0.000004852    0.000008399   -0.000017350
  85   H   :   -0.000005398    0.000006139    0.000011157
  86   H   :   -0.000017282   -0.000002991   -0.000011170
  87   H   :   -0.000000660   -0.000000032    0.000013792
  88   H   :   -0.000011069    0.000003819   -0.000010139
  89   H   :    0.000017754    0.000011175   -0.000008054
  90   H   :    0.000016474   -0.000003389   -0.000023949
  91   H   :   -0.000014114    0.000006372   -0.000011615
  92   H   :   -0.000000709    0.000006832    0.000047316
  93   H   :    0.000008493   -0.000007886   -0.000025823
  94   H   :    0.000003896    0.000040960   -0.000016797
  95   H   :    0.000009815   -0.000003872    0.000022817
  96   H   :   -0.000021203   -0.000028058    0.000087218
  97   H   :    0.000007675   -0.000011617   -0.000000981
  98   H   :    0.000058447   -0.000007668    0.000044971
  99   H   :   -0.000016963   -0.000001904   -0.000009398
 100   H   :    0.000002766   -0.000012655   -0.000017090
 101   H   :    0.000008005   -0.000008590    0.000029885
 102   H   :   -0.000032641    0.000036522   -0.000005743
 103   H   :   -0.000020189    0.000006419    0.000027813
 104   H   :   -0.000010609    0.000047287   -0.000010699
 105   H   :    0.000008627    0.000019319    0.000012053
 106   H   :    0.000009328    0.000011423   -0.000004488
 107   H   :    0.000003929   -0.000011901    0.000007773
 108   H   :    0.000000217   -0.000045360    0.000001600
 109   H   :   -0.000009891    0.000014270   -0.000004997
 110   H   :   -0.000007575    0.000011936    0.000018192
 111   H   :    0.000035727    0.000026056    0.000007641
 112   H   :   -0.000025431   -0.000013303    0.000010928
 113   H   :    0.000008243   -0.000009047    0.000013862
 114   H   :    0.000026759   -0.000022149    0.000017024
 115   H   :   -0.000003831   -0.000016509    0.000000632
 116   H   :    0.000014122    0.000012048    0.000006602
 117   H   :    0.000002322   -0.000043894    0.000007440
 118   H   :   -0.000004415   -0.000000191    0.000000421
 119   H   :   -0.000021555    0.000018890   -0.000017825
 120   H   :   -0.000059171    0.000016519    0.000122886
 121   H   :    0.000015916    0.000013321    0.000021967
 122   H   :   -0.000020632    0.000011971    0.000015164
 123   H   :   -0.000000619    0.000013803   -0.000024647
 124   H   :    0.000020717    0.000001714   -0.000024091
 125   H   :    0.000023540   -0.000006315    0.000012317
 126   H   :    0.000000348    0.000011491    0.000004683
 127   H   :   -0.000008461    0.000007898   -0.000015096
 128   H   :    0.000002515   -0.000010698   -0.000004930
 129   H   :   -0.000008799   -0.000004225   -0.000002407
 130   H   :   -0.000000448    0.000007531   -0.000001148
 131   H   :    0.000003025   -0.000004050    0.000008563
 132   H   :    0.000019623   -0.000010231    0.000043763
 133   H   :   -0.000012681   -0.000013601   -0.000011681
 134   H   :   -0.000031582    0.000036335    0.000006324
 135   H   :    0.000035562    0.000030951    0.000000480

Difference to translation invariance:
           :   -0.0000061163   -0.0000378273   -0.0001034614

Difference to rotation invariance:
           :   -0.0000623948    0.0003894223   -0.0004415071

Norm of the cartesian gradient     ...    0.0009926043
RMS gradient                       ...    0.0000493229
MAX gradient                       ...    0.0002794553

-------
TIMINGS
-------

Total SCF gradient time            ...      133.408 sec

One electron gradient       ....       1.567 sec  (  1.2%)
RI-J Coulomb gradient       ....       6.271 sec  (  4.7%)
COSX gradient               ....      82.527 sec  ( 61.9%)
XC gradient                 ....      33.971 sec  ( 25.5%)
CPCM gradient               ....       4.912 sec  (  3.7%)
   A-Matrix (El+Nuc)        ....       1.840 sec  (  1.4%)
   Potential                ....       3.072 sec  (  2.3%)

Maximum memory used throughout the entire SCFGRAD-calculation: 299.6 MB
------------------------------------------------------------------------------
                         ORCA GEOMETRY RELAXATION STEP
------------------------------------------------------------------------------

Reading the OPT-File                    .... done
Getting information on internals        .... done
Copying old internal coords+grads       .... done
Making the new internal coordinates     .... (new redundants).... done
Validating the new internal coordinates .... (new redundants).... done
Calculating the B-matrix                .... done
Calculating the G,G- and P matrices     .... done
Transforming gradient to internals      .... done
Projecting the internal gradient        .... done
Number of atoms                         .... 135
Number of internal coordinates          .... 693
Current Energy                          .... -2216.789298584 Eh
Current gradient norm                   ....     0.000992604 Eh/bohr
Maximum allowed component of the step   ....  0.300
Current trust radius                    ....  0.300
Updating the Hessian (BFGS)             .... done
Forming the augmented Hessian           .... done
Diagonalizing the augmented Hessian     .... done
Last element of RFO vector              ....  0.728634226
Lowest eigenvalues of augmented Hessian:
 -0.000249365  0.000229387  0.006859572  0.008620022  0.009273329
Length of the computed step             ....  0.939981966
Warning: the length of the step is outside the trust region - taking restricted step instead
The input lambda is                     ....    -0.000249
   iter:   1  x=   -0.000364  g= 6935.155980 f(x)=     0.793566
   iter:   2  x=   -0.000509  g= 2276.627070 f(x)=     0.331047
   iter:   3  x=   -0.000661  g=  840.256495 f(x)=     0.127154
   iter:   4  x=   -0.000764  g=  387.698625 f(x)=     0.040066
   iter:   5  x=   -0.000795  g=  251.520976 f(x)=     0.007711
   iter:   6  x=   -0.000796  g=  223.705592 f(x)=     0.000438
   iter:   7  x=   -0.000796  g=  222.073440 f(x)=     0.000002
   iter:   8  x=   -0.000796  g=  222.067457 f(x)=     0.000000
   iter:   9  x=   -0.000796  g=  222.067457 f(x)=     0.000000
The output lambda is                    ....    -0.000796 (9 iterations)
The final length of the internal step   ....  0.300000000
Converting the step to cartesian space:
 Initial RMS(Int)=    0.0113960576
Transforming coordinates:
 Iter   0:  RMS(Cart)=    0.0730320309 RMS(Int)=    0.0113735407
 Iter   1:  RMS(Cart)=    0.0014530109 RMS(Int)=    0.0009240137
 Iter   2:  RMS(Cart)=    0.0001531247 RMS(Int)=    0.0000873649
 Iter   3:  RMS(Cart)=    0.0000188059 RMS(Int)=    0.0000135968
 Iter   4:  RMS(Cart)=    0.0000023149 RMS(Int)=    0.0000013719
 Iter   5:  RMS(Cart)=    0.0000002851 RMS(Int)=    0.0000002029
 Iter   6:  RMS(Cart)=    0.0000000352 RMS(Int)=    0.0000000217
done
Storing new coordinates                 .... done

                                .--------------------.
          ----------------------|Geometry convergence|-------------------------
          Item                value                   Tolerance       Converged
          ---------------------------------------------------------------------
          Energy change      -0.0000650678            0.0000002000      NO
          RMS gradient        0.0001131750            0.0000080000      NO
          MAX gradient        0.0006926802            0.0000300000      NO
          RMS step            0.0113960576            0.0001000000      NO
          MAX step            0.1223951605            0.0002000000      NO
          ........................................................
          Max(Bonds)      0.0011      Max(Angles)    0.55
          Max(Dihed)        7.01      Max(Improp)    0.00
          ---------------------------------------------------------------------

The optimization has not yet converged - more geometry cycles are needed


    ---------------------------------------------------------------------------
                         Redundant Internal Coordinates
                            (Angstroem and degrees)

        Definition                    Value    dE/dq     Step     New-Value
    ----------------------------------------------------------------------------
     1. B(C   1,C   0)                1.5154 -0.000070 -0.0006    1.5148   
     2. B(C   2,C   1)                1.4117  0.000086  0.0003    1.4120   
     3. B(C   3,C   2)                1.5161  0.000109  0.0003    1.5163   
     4. B(C   4,C   2)                1.4409  0.000355  0.0001    1.4410   
     5. B(C   5,C   4)                1.4331  0.000204  0.0004    1.4335   
     6. B(C   6,C   5)                1.5227  0.000199  0.0002    1.5229   
     7. B(C   7,C   6)                1.5142  0.000059 -0.0001    1.5142   
     8. B(C   8,C   7)                1.3453  0.000061 -0.0000    1.3452   
     9. B(C   9,C   8)                1.5136  0.000002  0.0001    1.5136   
    10. B(C  10,C   8)                1.5225  0.000109  0.0001    1.5226   
    11. B(C  11,C  10)                1.5551  0.000024 -0.0000    1.5551   
    12. B(C  12,C  11)                1.5063  0.000054 -0.0001    1.5062   
    13. B(C  13,C  12)                1.3456  0.000044  0.0000    1.3457   
    14. B(C  14,C  13)                1.5121  0.000002  0.0001    1.5122   
    15. B(C  15,C  13)                1.5223  0.000010 -0.0001    1.5222   
    16. B(C  16,C  15)                1.5581 -0.000017  0.0002    1.5583   
    17. B(C  17,C  16)                1.5075  0.000000 -0.0002    1.5073   
    18. B(C  18,C  17)                1.3457  0.000005 -0.0000    1.3457   
    19. B(C  19,C  18)                1.5117  0.000001  0.0000    1.5117   
    20. B(C  20,C  18)                1.5231  0.000002  0.0000    1.5231   
    21. B(C  21,C  20)                1.5568 -0.000001  0.0001    1.5569   
    22. B(C  22,C  21)                1.5069 -0.000003 -0.0001    1.5068   
    23. B(C  23,C  22)                1.3455 -0.000002 -0.0000    1.3455   
    24. B(C  24,C  23)                1.5116  0.000023  0.0000    1.5117   
    25. B(C  25,C  23)                1.5232 -0.000021  0.0000    1.5232   
    26. B(C  26,C  25)                1.5571  0.000101  0.0001    1.5572   
    27. B(C  27,C  26)                1.5070  0.000067 -0.0001    1.5069   
    28. B(C  28,C  27)                1.3455  0.000013  0.0000    1.3455   
    29. B(C  29,C  28)                1.5117  0.000035  0.0001    1.5118   
    30. B(C  30,C  28)                1.5236  0.000042 -0.0000    1.5235   
    31. B(C  31,C  30)                1.5567  0.000117  0.0001    1.5567   
    32. B(C  32,C  31)                1.5065  0.000011 -0.0001    1.5064   
    33. B(C  33,C  32)                1.3456  0.000008  0.0001    1.3457   
    34. B(C  34,C  33)                1.5117 -0.000035  0.0001    1.5118   
    35. B(C  35,C  33)                1.5229 -0.000005 -0.0002    1.5227   
    36. B(C  36,C  35)                1.5573 -0.000019  0.0003    1.5576   
    37. B(C  37,C  36)                1.5071  0.000025 -0.0000    1.5070   
    38. B(C  38,C  37)                1.3456  0.000021  0.0000    1.3456   
    39. B(C  39,C  38)                1.5119  0.000044 -0.0000    1.5119   
    40. B(C  40,C  38)                1.5228 -0.000006  0.0000    1.5228   
    41. B(C  41,C  40)                1.5572  0.000150  0.0000    1.5572   
    42. B(C  42,C  41)                1.5071  0.000019 -0.0001    1.5070   
    43. B(C  43,C  42)                1.3456 -0.000110 -0.0002    1.3455   
    44. B(C  44,C  43)                1.5215  0.000031 -0.0000    1.5215   
    45. B(C  45,C  44)                1.5548  0.000013 -0.0000    1.5548   
    46. B(C  46,C  45)                1.5065 -0.000002  0.0000    1.5065   
    47. B(C  47,C  46)                1.3448 -0.000001  0.0000    1.3448   
    48. B(C  48,C  47)                1.5110  0.000010 -0.0000    1.5110   
    49. B(C  49,C  47)                1.5126  0.000007  0.0000    1.5127   
    50. B(C  50,C  43)                1.5113  0.000019  0.0001    1.5113   
    51. B(C  51,C   5)                1.4051  0.000012 -0.0002    1.4049   
    52. B(C  52,C  51)                1.4255 -0.000068  0.0002    1.4258   
    53. B(C  52,C   1)                1.4437 -0.000147 -0.0004    1.4433   
    54. B(O  53,C  52)                1.3104 -0.000003 -0.0003    1.3102   
    55. B(O  54,C   4)                1.3145  0.000109  0.0002    1.3146   
    56. B(H  55,C   0)                1.1026 -0.000024  0.0004    1.1030   
    57. B(H  56,C   0)                1.1016  0.000019 -0.0001    1.1015   
    58. B(H  57,C   0)                1.0949  0.000033 -0.0000    1.0949   
    59. B(H  58,C   3)                1.0971  0.000071  0.0011    1.0982   
    60. B(H  59,C   3)                1.0963  0.000220 -0.0007    1.0957   
    61. B(H  60,C   3)                1.1049  0.000039  0.0000    1.1049   
    62. B(H  61,C   6)                1.1031 -0.000038 -0.0001    1.1031   
    63. B(H  62,C   6)                1.0945 -0.000049 -0.0001    1.0943   
    64. B(H  63,C   7)                1.0935 -0.000024 -0.0000    1.0934   
    65. B(H  64,C   9)                1.0962  0.000013  0.0000    1.0962   
    66. B(H  65,C   9)                1.0995  0.000017  0.0000    1.0995   
    67. B(H  66,C   9)                1.1006  0.000033  0.0001    1.1007   
    68. B(H  67,C  10)                1.0965  0.000020 -0.0000    1.0965   
    69. B(H  68,C  10)                1.0987  0.000022  0.0000    1.0987   
    70. B(H  69,C  11)                1.1002 -0.000029 -0.0000    1.1002   
    71. B(H  70,C  11)                1.0960  0.000015  0.0000    1.0960   
    72. B(H  71,C  12)                1.0923  0.000027  0.0000    1.0923   
    73. B(H  72,C  14)                1.0932 -0.000003 -0.0000    1.0932   
    74. B(H  73,C  14)                1.0973  0.000037 -0.0001    1.0973   
    75. B(H  74,C  14)                1.0998 -0.000016  0.0000    1.0998   
    76. B(H  75,C  15)                1.0976 -0.000015 -0.0000    1.0975   
    77. B(H  76,C  15)                1.0990 -0.000017  0.0000    1.0990   
    78. B(H  77,C  16)                1.0998  0.000007  0.0001    1.0999   
    79. B(H  78,C  16)                1.0959  0.000011 -0.0001    1.0958   
    80. B(H  79,C  17)                1.0920  0.000021 -0.0000    1.0920   
    81. B(H  80,C  19)                1.0931 -0.000007 -0.0000    1.0931   
    82. B(H  81,C  19)                1.0978 -0.000019 -0.0001    1.0977   
    83. B(H  82,C  19)                1.0997 -0.000013  0.0000    1.0997   
    84. B(H  83,C  20)                1.0978  0.000013  0.0000    1.0978   
    85. B(H  84,C  20)                1.0983  0.000012  0.0000    1.0984   
    86. B(H  85,C  21)                1.1002 -0.000009 -0.0000    1.1002   
    87. B(H  86,C  21)                1.0958 -0.000007 -0.0000    1.0958   
    88. B(H  87,C  22)                1.0921 -0.000012 -0.0000    1.0921   
    89. B(H  88,C  24)                1.0932  0.000019  0.0000    1.0933   
    90. B(H  89,C  24)                1.0977 -0.000027  0.0000    1.0977   
    91. B(H  90,C  24)                1.0998  0.000013  0.0000    1.0998   
    92. B(H  91,C  25)                1.0976 -0.000015 -0.0000    1.0976   
    93. B(H  92,C  25)                1.0985  0.000011 -0.0000    1.0985   
    94. B(H  93,C  26)                1.1001 -0.000004  0.0000    1.1002   
    95. B(H  94,C  26)                1.0958  0.000001 -0.0000    1.0958   
    96. B(H  95,C  27)                1.0921 -0.000017 -0.0000    1.0921   
    97. B(H  96,C  29)                1.0932  0.000013  0.0000    1.0932   
    98. B(H  97,C  29)                1.0977 -0.000074 -0.0000    1.0977   
    99. B(H  98,C  29)                1.0997 -0.000001  0.0000    1.0998   
   100. B(H  99,C  30)                1.0977 -0.000017 -0.0000    1.0977   
   101. B(H 100,C  30)                1.0983  0.000013  0.0000    1.0984   
   102. B(H 101,C  31)                1.1004 -0.000007  0.0000    1.1005   
   103. B(H 102,C  31)                1.0957  0.000028 -0.0000    1.0957   
   104. B(H 103,C  32)                1.0921 -0.000030 -0.0000    1.0921   
   105. B(H 104,C  34)                1.0932  0.000023 -0.0000    1.0932   
   106. B(H 105,C  34)                1.0975 -0.000015 -0.0001    1.0974   
   107. B(H 106,C  34)                1.0997 -0.000015 -0.0000    1.0997   
   108. B(H 107,C  35)                1.0976  0.000004 -0.0000    1.0976   
   109. B(H 108,C  35)                1.0986  0.000016  0.0001    1.0987   
   110. B(H 109,C  36)                1.1001 -0.000005  0.0000    1.1002   
   111. B(H 110,C  36)                1.0957 -0.000030  0.0000    1.0957   
   112. B(H 111,C  37)                1.0921 -0.000000 -0.0000    1.0920   
   113. B(H 112,C  39)                1.0932 -0.000006  0.0000    1.0932   
   114. B(H 113,C  39)                1.0974 -0.000038  0.0000    1.0975   
   115. B(H 114,C  39)                1.0998  0.000017  0.0001    1.0999   
   116. B(H 115,C  40)                1.0977  0.000010  0.0000    1.0977   
   117. B(H 116,C  40)                1.0985  0.000027  0.0000    1.0985   
   118. B(H 117,C  41)                1.1001 -0.000003  0.0001    1.1002   
   119. B(H 118,C  41)                1.0959 -0.000004 -0.0000    1.0959   
   120. B(H 119,C  42)                1.0919 -0.000125 -0.0002    1.0917   
   121. B(H 120,C  44)                1.0997 -0.000024 -0.0000    1.0997   
   122. B(H 121,C  44)                1.0972 -0.000027 -0.0000    1.0972   
   123. B(H 122,C  45)                1.1018  0.000026  0.0001    1.1019   
   124. B(H 123,C  45)                1.0953  0.000014  0.0000    1.0953   
   125. B(H 124,C  46)                1.0930 -0.000020 -0.0000    1.0930   
   126. B(H 125,C  48)                1.0928 -0.000006 -0.0000    1.0928   
   127. B(H 126,C  48)                1.0993 -0.000017 -0.0001    1.0992   
   128. B(H 127,C  48)                1.0996 -0.000010 -0.0000    1.0996   
   129. B(H 128,C  49)                1.0953  0.000010  0.0000    1.0954   
   130. B(H 129,C  49)                1.0998  0.000007  0.0000    1.0998   
   131. B(H 130,C  49)                1.0997  0.000010  0.0000    1.0997   
   132. B(H 131,C  50)                1.0933  0.000049  0.0000    1.0934   
   133. B(H 132,C  50)                1.0996  0.000021  0.0001    1.0997   
   134. B(H 133,C  50)                1.0974  0.000048  0.0001    1.0975   
   135. B(H 134,C  51)                1.0954 -0.000026 -0.0000    1.0954   
   136. A(H  55,C   0,H  57)          107.88  0.000063   -0.15    107.74   
   137. A(C   1,C   0,H  56)          113.24  0.000036   -0.10    113.14   
   138. A(H  56,C   0,H  57)          108.42  0.000008    0.16    108.58   
   139. A(H  55,C   0,H  56)          105.85 -0.000002   -0.04    105.81   
   140. A(C   1,C   0,H  57)          107.82 -0.000071    0.14    107.95   
   141. A(C   1,C   0,H  55)          113.43 -0.000029   -0.01    113.42   
   142. A(C   0,C   1,C  52)          116.82 -0.000148    0.16    116.98   
   143. A(C   0,C   1,C   2)          121.17  0.000061   -0.28    120.89   
   144. A(C   2,C   1,C  52)          122.00  0.000088    0.12    122.12   
   145. A(C   3,C   2,C   4)          116.46  0.000529    0.38    116.84   
   146. A(C   1,C   2,C   3)          120.55 -0.000462   -0.35    120.21   
   147. A(C   1,C   2,C   4)          122.99 -0.000067   -0.03    122.95   
   148. A(H  58,C   3,H  59)          108.93  0.000052    0.06    108.99   
   149. A(H  58,C   3,H  60)          106.23 -0.000119   -0.24    105.99   
   150. A(C   2,C   3,H  59)          109.58 -0.000164   -0.43    109.14   
   151. A(C   2,C   3,H  58)          112.77 -0.000096   -0.11    112.66   
   152. A(C   2,C   3,H  60)          113.05  0.000249    0.22    113.27   
   153. A(H  59,C   3,H  60)          105.98  0.000089    0.55    106.53   
   154. A(C   2,C   4,C   5)          114.94 -0.000098   -0.08    114.86   
   155. A(C   2,C   4,O  54)          122.00  0.000203    0.24    122.24   
   156. A(C   5,C   4,O  54)          123.05 -0.000106   -0.15    122.91   
   157. A(C   4,C   5,C  51)          121.42 -0.000027    0.09    121.52   
   158. A(C   6,C   5,C  51)          119.95 -0.000498    0.03    119.98   
   159. A(C   4,C   5,C   6)          118.62  0.000525   -0.12    118.51   
   160. A(C   7,C   6,H  61)          108.00  0.000182    0.01    108.00   
   161. A(C   7,C   6,H  62)          109.98  0.000076    0.04    110.02   
   162. A(C   5,C   6,C   7)          112.97 -0.000500   -0.02    112.95   
   163. A(H  61,C   6,H  62)          107.41 -0.000047    0.08    107.49   
   164. A(C   5,C   6,H  62)          109.12  0.000330   -0.13    108.99   
   165. A(C   5,C   6,H  61)          109.21 -0.000025    0.04    109.25   
   166. A(C   6,C   7,C   8)          128.36  0.000293    0.05    128.41   
   167. A(C   8,C   7,H  63)          117.40 -0.000156   -0.03    117.37   
   168. A(C   6,C   7,H  63)          114.22 -0.000139   -0.02    114.20   
   169. A(C   7,C   8,C  10)          123.15  0.000408    0.03    123.18   
   170. A(C   7,C   8,C   9)          120.90 -0.000175   -0.03    120.87   
   171. A(C   9,C   8,C  10)          115.95 -0.000232    0.00    115.95   
   172. A(H  64,C   9,H  65)          108.11  0.000014   -0.00    108.11   
   173. A(H  65,C   9,H  66)          106.11  0.000019   -0.00    106.11   
   174. A(C   8,C   9,H  65)          111.41 -0.000077    0.01    111.42   
   175. A(H  64,C   9,H  66)          107.97 -0.000004   -0.00    107.97   
   176. A(C   8,C   9,H  66)          111.09  0.000028   -0.01    111.08   
   177. A(C   8,C   9,H  64)          111.90  0.000022   -0.00    111.89   
   178. A(C  11,C  10,H  67)          108.13  0.000256   -0.03    108.11   
   179. A(C   8,C  10,H  67)          108.86  0.000121   -0.04    108.82   
   180. A(C   8,C  10,C  11)          115.25 -0.000424    0.03    115.28   
   181. A(C  11,C  10,H  68)          108.19 -0.000059   -0.00    108.19   
   182. A(H  67,C  10,H  68)          106.99 -0.000019    0.02    107.01   
   183. A(C   8,C  10,H  68)          109.11  0.000150    0.01    109.12   
   184. A(C  12,C  11,H  69)          108.56  0.000176    0.03    108.59   
   185. A(C  10,C  11,C  12)          114.36 -0.000693   -0.00    114.36   
   186. A(H  69,C  11,H  70)          106.40 -0.000087   -0.00    106.40   
   187. A(C  10,C  11,H  69)          107.68  0.000192   -0.01    107.67   
   188. A(C  12,C  11,H  70)          111.23  0.000201   -0.00    111.23   
   189. A(C  10,C  11,H  70)          108.26  0.000247   -0.02    108.24   
   190. A(C  11,C  12,H  71)          114.03 -0.000225   -0.01    114.02   
   191. A(C  13,C  12,H  71)          116.76 -0.000156    0.00    116.76   
   192. A(C  11,C  12,C  13)          129.21  0.000382    0.01    129.22   
   193. A(C  14,C  13,C  15)          115.94  0.000147    0.04    115.98   
   194. A(C  12,C  13,C  14)          124.63  0.000169   -0.02    124.60   
   195. A(C  12,C  13,C  15)          119.42 -0.000314   -0.02    119.40   
   196. A(C  13,C  14,H  74)          110.18  0.000019   -0.03    110.15   
   197. A(H  72,C  14,H  73)          108.01  0.000007   -0.01    108.00   
   198. A(C  13,C  14,H  73)          111.18 -0.000019    0.07    111.25   
   199. A(H  73,C  14,H  74)          106.16 -0.000001   -0.02    106.15   
   200. A(C  13,C  14,H  72)          113.19 -0.000007   -0.01    113.17   
   201. A(H  72,C  14,H  74)          107.82  0.000003   -0.01    107.81   
   202. A(C  13,C  15,H  75)          109.01  0.000075   -0.02    108.99   
   203. A(C  13,C  15,H  76)          109.81  0.000225   -0.00    109.80   
   204. A(C  16,C  15,H  76)          108.32  0.000123   -0.01    108.31   
   205. A(C  16,C  15,H  75)          106.89  0.000166   -0.02    106.87   
   206. A(C  13,C  15,C  16)          115.59 -0.000506    0.05    115.64   
   207. A(H  75,C  15,H  76)          106.85 -0.000058   -0.01    106.85   
   208. A(C  17,C  16,H  77)          109.00  0.000122    0.04    109.05   
   209. A(C  17,C  16,H  78)          110.53 -0.000020   -0.01    110.52   
   210. A(C  15,C  16,H  78)          107.40  0.000188   -0.02    107.37   
   211. A(C  15,C  16,H  77)          107.52 -0.000089    0.01    107.53   
   212. A(H  77,C  16,H  78)          106.44 -0.000020    0.00    106.45   
   213. A(C  15,C  16,C  17)          115.54 -0.000174   -0.02    115.51   
   214. A(C  16,C  17,C  18)          128.15 -0.000034    0.01    128.15   
   215. A(C  16,C  17,H  79)          114.98  0.000023    0.01    115.00   
   216. A(C  18,C  17,H  79)          116.87  0.000011   -0.02    116.85   
   217. A(C  17,C  18,C  20)          119.94  0.000043   -0.01    119.93   
   218. A(C  19,C  18,C  20)          115.40 -0.000039   -0.02    115.38   
   219. A(C  17,C  18,C  19)          124.66 -0.000004    0.03    124.69   
   220. A(C  18,C  19,H  81)          110.73  0.000008    0.01    110.74   
   221. A(C  18,C  19,H  80)          113.43  0.000012    0.02    113.45   
   222. A(H  80,C  19,H  81)          107.97 -0.000009    0.01    107.98   
   223. A(H  81,C  19,H  82)          106.20 -0.000002    0.00    106.20   
   224. A(H  80,C  19,H  82)          107.99  0.000002   -0.01    107.98   
   225. A(C  18,C  19,H  82)          110.23 -0.000012   -0.03    110.20   
   226. A(C  18,C  20,C  21)          114.94 -0.000286   -0.03    114.91   
   227. A(H  83,C  20,H  84)          106.86 -0.000035    0.00    106.86   
   228. A(C  21,C  20,H  84)          108.48 -0.000031    0.01    108.48   
   229. A(C  18,C  20,H  84)          109.59  0.000119    0.01    109.59   
   230. A(C  21,C  20,H  83)          107.13  0.000193   -0.00    107.12   
   231. A(C  18,C  20,H  83)          109.53  0.000055    0.02    109.55   
   232. A(C  20,C  21,C  22)          115.15 -0.000548   -0.02    115.13   
   233. A(H  85,C  21,H  86)          106.48 -0.000068    0.00    106.49   
   234. A(C  22,C  21,H  86)          111.03  0.000136    0.03    111.06   
   235. A(C  20,C  21,H  86)          107.79  0.000178   -0.00    107.79   
   236. A(C  22,C  21,H  85)          108.59  0.000184   -0.01    108.58   
   237. A(C  20,C  21,H  85)          107.40  0.000148   -0.00    107.40   
   238. A(C  21,C  22,C  23)          128.73  0.000047    0.05    128.78   
   239. A(C  23,C  22,H  87)          116.82 -0.000032   -0.01    116.81   
   240. A(C  21,C  22,H  87)          114.45 -0.000015   -0.04    114.41   
   241. A(C  24,C  23,C  25)          115.65  0.000069    0.02    115.66   
   242. A(C  22,C  23,C  25)          119.67 -0.000064   -0.03    119.64   
   243. A(C  22,C  23,C  24)          124.68 -0.000004    0.01    124.69   
   244. A(H  88,C  24,H  90)          107.94 -0.000005   -0.01    107.93   
   245. A(H  89,C  24,H  90)          106.19 -0.000014   -0.01    106.19   
   246. A(C  23,C  24,H  90)          110.26  0.000019   -0.00    110.26   
   247. A(H  88,C  24,H  89)          108.00  0.000006    0.00    108.00   
   248. A(C  23,C  24,H  89)          110.83  0.000010    0.02    110.86   
   249. A(C  23,C  24,H  88)          113.32 -0.000016   -0.01    113.31   
   250. A(C  23,C  25,C  26)          115.22 -0.000366   -0.07    115.16   
   251. A(H  91,C  25,H  92)          106.84 -0.000039    0.01    106.86   
   252. A(C  26,C  25,H  92)          108.47  0.000110    0.04    108.51   
   253. A(C  23,C  25,H  92)          109.68  0.000121    0.03    109.71   
   254. A(C  26,C  25,H  91)          106.97  0.000091   -0.02    106.95   
   255. A(C  23,C  25,H  91)          109.30  0.000102    0.01    109.31   
   256. A(C  25,C  26,C  27)          115.34 -0.000053   -0.00    115.33   
   257. A(H  93,C  26,H  94)          106.45 -0.000000    0.00    106.45   
   258. A(C  27,C  26,H  94)          110.85  0.000009    0.01    110.86   
   259. A(C  25,C  26,H  94)          107.66  0.000078    0.04    107.69   
   260. A(C  27,C  26,H  93)          108.73  0.000015   -0.01    108.73   
   261. A(C  25,C  26,H  93)          107.41 -0.000047   -0.04    107.36   
   262. A(C  28,C  27,H  95)          116.84 -0.000094   -0.02    116.83   
   263. A(C  26,C  27,H  95)          114.66 -0.000022    0.00    114.66   
   264. A(C  26,C  27,C  28)          128.49  0.000116    0.01    128.51   
   265. A(C  29,C  28,C  30)          115.52  0.000128    0.02    115.55   
   266. A(C  27,C  28,C  30)          119.77 -0.000165   -0.02    119.75   
   267. A(C  27,C  28,C  29)          124.70  0.000037   -0.00    124.70   
   268. A(H  96,C  29,H  98)          107.96 -0.000003   -0.01    107.95   
   269. A(H  96,C  29,H  97)          107.98 -0.000002   -0.00    107.98   
   270. A(H  97,C  29,H  98)          106.19 -0.000012   -0.01    106.18   
   271. A(C  28,C  29,H  98)          110.23  0.000015   -0.02    110.21   
   272. A(C  28,C  29,H  97)          110.80 -0.000001    0.04    110.84   
   273. A(C  28,C  29,H  96)          113.39  0.000002   -0.00    113.38   
   274. A(H  99,C  30,H 100)          106.82 -0.000022   -0.00    106.82   
   275. A(C  31,C  30,H 100)          108.52  0.000026   -0.00    108.52   
   276. A(C  28,C  30,H 100)          109.63  0.000078    0.02    109.65   
   277. A(C  31,C  30,H  99)          107.08  0.000076    0.01    107.09   
   278. A(C  28,C  30,H  99)          109.41 -0.000011   -0.00    109.40   
   279. A(C  28,C  30,C  31)          115.05 -0.000140   -0.02    115.03   
   280. A(C  32,C  31,H 102)          111.02  0.000014    0.03    111.04   
   281. A(H 101,C  31,H 102)          106.48 -0.000031   -0.00    106.47   
   282. A(C  30,C  31,H 102)          107.79  0.000105   -0.02    107.77   
   283. A(C  32,C  31,H 101)          108.73  0.000091    0.06    108.78   
   284. A(C  30,C  31,H 101)          107.39  0.000015    0.02    107.41   
   285. A(C  30,C  31,C  32)          115.05 -0.000185   -0.08    114.97   
   286. A(C  33,C  32,H 103)          116.79 -0.000049   -0.03    116.76   
   287. A(C  31,C  32,H 103)          114.46 -0.000042   -0.04    114.42   
   288. A(C  31,C  32,C  33)          128.75  0.000091    0.07    128.82   
   289. A(C  34,C  33,C  35)          115.69  0.000052    0.03    115.72   
   290. A(C  32,C  33,C  35)          119.61 -0.000073   -0.05    119.56   
   291. A(C  32,C  33,C  34)          124.68  0.000021    0.03    124.71   
   292. A(H 104,C  34,H 106)          107.90 -0.000004   -0.02    107.88   
   293. A(H 105,C  34,H 106)          106.18 -0.000003   -0.01    106.17   
   294. A(C  33,C  34,H 106)          110.18 -0.000005   -0.02    110.15   
   295. A(H 104,C  34,H 105)          108.00 -0.000002    0.00    108.00   
   296. A(C  33,C  34,H 105)          110.95  0.000008    0.04    110.99   
   297. A(C  33,C  34,H 104)          113.33  0.000005    0.01    113.33   
   298. A(H 107,C  35,H 108)          106.85 -0.000028    0.02    106.87   
   299. A(C  33,C  35,H 108)          109.71  0.000134    0.04    109.74   
   300. A(C  36,C  35,H 108)          108.44  0.000017    0.04    108.48   
   301. A(C  36,C  35,H 107)          106.97  0.000128   -0.05    106.92   
   302. A(C  33,C  35,H 107)          109.26  0.000060    0.01    109.27   
   303. A(C  33,C  35,C  36)          115.26 -0.000296   -0.05    115.21   
   304. A(C  37,C  36,H 110)          110.81  0.000060    0.01    110.81   
   305. A(H 109,C  36,H 110)          106.46 -0.000027   -0.00    106.45   
   306. A(C  35,C  36,H 110)          107.58  0.000095   -0.00    107.58   
   307. A(C  37,C  36,H 109)          108.80  0.000104   -0.03    108.78   
   308. A(C  35,C  36,H 109)          107.43  0.000033   -0.05    107.38   
   309. A(C  35,C  36,C  37)          115.35 -0.000253    0.07    115.42   
   310. A(C  38,C  37,H 111)          116.83 -0.000007   -0.02    116.82   
   311. A(C  36,C  37,H 111)          114.72  0.000054    0.02    114.74   
   312. A(C  36,C  37,C  38)          128.45 -0.000047   -0.01    128.44   
   313. A(C  39,C  38,C  40)          115.45  0.000025    0.03    115.47   
   314. A(C  37,C  38,C  40)          119.82 -0.000021   -0.00    119.81   
   315. A(C  37,C  38,C  39)          124.73 -0.000004   -0.02    124.71   
   316. A(H 113,C  39,H 114)          106.21  0.000001   -0.00    106.20   
   317. A(H 112,C  39,H 114)          107.94  0.000000    0.00    107.94   
   318. A(C  38,C  39,H 114)          110.20  0.000001    0.00    110.20   
   319. A(H 112,C  39,H 113)          108.05  0.000016   -0.00    108.05   
   320. A(C  38,C  39,H 113)          110.74 -0.000002    0.02    110.76   
   321. A(C  38,C  39,H 112)          113.40 -0.000014   -0.02    113.38   
   322. A(H 115,C  40,H 116)          106.86 -0.000022   -0.01    106.85   
   323. A(C  41,C  40,H 116)          108.48  0.000049   -0.01    108.47   
   324. A(C  38,C  40,H 116)          109.60  0.000044    0.01    109.61   
   325. A(C  41,C  40,H 115)          107.11  0.000054    0.01    107.11   
   326. A(C  38,C  40,H 115)          109.46  0.000033   -0.01    109.45   
   327. A(C  38,C  40,C  41)          115.00 -0.000150    0.02    115.02   
   328. A(C  42,C  41,H 118)          111.00 -0.000010   -0.00    111.00   
   329. A(H 117,C  41,H 118)          106.45 -0.000009    0.00    106.45   
   330. A(C  40,C  41,H 118)          107.75  0.000064   -0.01    107.74   
   331. A(C  42,C  41,H 117)          108.61  0.000031    0.06    108.67   
   332. A(C  40,C  41,H 117)          107.42  0.000003    0.02    107.44   
   333. A(C  40,C  41,C  42)          115.21 -0.000075   -0.06    115.14   
   334. A(C  43,C  42,H 119)          116.86 -0.000022   -0.01    116.85   
   335. A(C  41,C  42,H 119)          114.53 -0.000033   -0.01    114.52   
   336. A(C  41,C  42,C  43)          128.61  0.000054    0.02    128.63   
   337. A(C  44,C  43,C  50)          115.78  0.000025   -0.04    115.74   
   338. A(C  42,C  43,C  50)          124.61 -0.000000    0.04    124.65   
   339. A(C  42,C  43,C  44)          119.62 -0.000025    0.00    119.62   
   340. A(H 120,C  44,H 121)          106.67  0.000034   -0.00    106.67   
   341. A(C  45,C  44,H 121)          107.21 -0.000075    0.00    107.21   
   342. A(C  43,C  44,H 121)          109.20 -0.000066    0.01    109.21   
   343. A(C  45,C  44,H 120)          108.61 -0.000067   -0.01    108.60   
   344. A(C  43,C  44,H 120)          109.72 -0.000073   -0.03    109.69   
   345. A(C  43,C  44,C  45)          115.08  0.000235    0.03    115.11   
   346. A(H 122,C  45,H 123)          106.35 -0.000003   -0.01    106.34   
   347. A(C  46,C  45,H 123)          111.51  0.000013    0.00    111.51   
   348. A(C  44,C  45,H 123)          108.59 -0.000004    0.01    108.60   
   349. A(C  46,C  45,H 122)          108.26 -0.000026   -0.00    108.26   
   350. A(C  44,C  45,H 122)          106.71 -0.000028   -0.00    106.71   
   351. A(C  44,C  45,C  46)          114.97  0.000042    0.00    114.97   
   352. A(C  47,C  46,H 124)          117.03 -0.000026   -0.00    117.03   
   353. A(C  45,C  46,H 124)          114.10 -0.000031    0.00    114.10   
   354. A(C  45,C  46,C  47)          128.86  0.000057    0.00    128.86   
   355. A(C  48,C  47,C  49)          114.27 -0.000005   -0.01    114.26   
   356. A(C  46,C  47,C  49)          120.69 -0.000018   -0.00    120.69   
   357. A(C  46,C  47,C  48)          125.04  0.000023    0.01    125.05   
   358. A(H 126,C  48,H 127)          106.26  0.000000   -0.00    106.26   
   359. A(C  47,C  48,H 127)          110.53 -0.000006   -0.00    110.53   
   360. A(H 125,C  48,H 126)          107.97 -0.000001    0.00    107.97   
   361. A(C  47,C  48,H 126)          110.44 -0.000003   -0.00    110.43   
   362. A(C  47,C  48,H 125)          113.41  0.000017    0.01    113.42   
   363. A(H 125,C  48,H 127)          107.94 -0.000008   -0.00    107.94   
   364. A(H 129,C  49,H 130)          106.29  0.000002   -0.00    106.28   
   365. A(H 128,C  49,H 130)          108.20 -0.000000    0.00    108.20   
   366. A(C  47,C  49,H 130)          111.03 -0.000004    0.00    111.03   
   367. A(H 128,C  49,H 129)          108.15 -0.000000    0.00    108.15   
   368. A(C  47,C  49,H 129)          111.01 -0.000001   -0.01    111.01   
   369. A(C  47,C  49,H 128)          111.95  0.000003   -0.00    111.94   
   370. A(H 132,C  50,H 133)          106.40 -0.000001    0.00    106.40   
   371. A(H 131,C  50,H 133)          108.22 -0.000001   -0.02    108.21   
   372. A(C  43,C  50,H 133)          110.73 -0.000004   -0.03    110.70   
   373. A(H 131,C  50,H 132)          107.82  0.000004    0.01    107.82   
   374. A(C  43,C  50,H 132)          110.16 -0.000006    0.01    110.17   
   375. A(C  43,C  50,H 131)          113.24  0.000007    0.03    113.26   
   376. A(C  52,C  51,H 134)          116.52 -0.000087    0.02    116.54   
   377. A(C   5,C  51,H 134)          118.91 -0.000015   -0.01    118.90   
   378. A(C   5,C  51,C  52)          124.57  0.000102   -0.01    124.55   
   379. A(C  51,C  52,O  53)          122.44  0.000034    0.06    122.50   
   380. A(C   1,C  52,O  53)          123.49 -0.000036    0.03    123.51   
   381. A(C   1,C  52,C  51)          114.07  0.000002   -0.09    113.99   
   382. D(C  52,C   1,C   0,H  57)      2.85  0.000002    1.12      3.97   
   383. D(C  52,C   1,C   0,H  56)    122.79 -0.000015    1.36    124.15   
   384. D(C   2,C   1,C   0,H  57)   -176.38 -0.000007    1.26   -175.12   
   385. D(C   2,C   1,C   0,H  56)    -56.44 -0.000024    1.50    -54.94   
   386. D(C   2,C   1,C   0,H  55)     64.23 -0.000021    1.36     65.58   
   387. D(C  52,C   1,C   0,H  55)   -116.55 -0.000012    1.22   -115.33   
   388. D(C   3,C   2,C   1,C   0)     -1.38 -0.000147   -0.26     -1.63   
   389. D(C   4,C   2,C   1,C  52)     -0.57 -0.000093   -0.05     -0.62   
   390. D(C   4,C   2,C   1,C   0)    178.62 -0.000085   -0.20    178.42   
   391. D(C   3,C   2,C   1,C  52)    179.44 -0.000155   -0.11    179.33   
   392. D(H  59,C   3,C   2,C   4)     28.42  0.000220   -6.48     21.94   
   393. D(H  60,C   3,C   2,C   1)     90.45  0.000120   -6.96     83.50   
   394. D(H  58,C   3,C   2,C   4)    149.93  0.000105   -6.78    143.15   
   395. D(H  59,C   3,C   2,C   1)   -151.59  0.000278   -6.42   -158.01   
   396. D(H  60,C   3,C   2,C   4)    -89.54  0.000062   -7.01    -96.55   
   397. D(H  58,C   3,C   2,C   1)    -30.08  0.000163   -6.72    -36.80   
   398. D(O  54,C   4,C   2,C   1)   -178.30  0.000151   -0.61   -178.92   
   399. D(C   5,C   4,C   2,C   3)   -179.20  0.000153    0.22   -178.98   
   400. D(O  54,C   4,C   2,C   3)      1.69  0.000211   -0.56      1.13   
   401. D(C   5,C   4,C   2,C   1)      0.80  0.000093    0.17      0.97   
   402. D(C  51,C   5,C   4,O  54)    178.39 -0.000095    0.63    179.01   
   403. D(C   6,C   5,C   4,C   2)    179.10 -0.000132   -0.08    179.02   
   404. D(C   6,C   5,C   4,O  54)     -1.80 -0.000187    0.71     -1.08   
   405. D(C  51,C   5,C   4,C   2)     -0.71 -0.000040   -0.17     -0.88   
   406. D(H  61,C   6,C   5,C  51)    -31.22  0.000105   -0.47    -31.69   
   407. D(H  62,C   6,C   5,C  51)   -148.36 -0.000013   -0.51   -148.87   
   408. D(H  61,C   6,C   5,C   4)    148.96  0.000195   -0.56    148.40   
   409. D(C   7,C   6,C   5,C  51)     88.98 -0.000007   -0.45     88.53   
   410. D(H  62,C   6,C   5,C   4)     31.82  0.000077   -0.60     31.22   
   411. D(C   7,C   6,C   5,C   4)    -90.84  0.000082   -0.54    -91.38   
   412. D(C   8,C   7,C   6,C   5)    118.91  0.000239   -0.01    118.90   
   413. D(H  63,C   7,C   6,H  62)    178.61  0.000207    0.12    178.73   
   414. D(H  63,C   7,C   6,C   5)    -59.21  0.000340   -0.03    -59.24   
   415. D(C   8,C   7,C   6,H  62)     -3.27  0.000106    0.14     -3.13   
   416. D(C   8,C   7,C   6,H  61)   -120.20  0.000016    0.03   -120.17   
   417. D(H  63,C   7,C   6,H  61)     61.68  0.000117    0.01     61.69   
   418. D(C  10,C   8,C   7,H  63)    179.32  0.000427    0.11    179.43   
   419. D(C  10,C   8,C   7,C   6)      1.25  0.000530    0.09      1.34   
   420. D(C   9,C   8,C   7,H  63)      0.45  0.000343    0.09      0.54   
   421. D(C   9,C   8,C   7,C   6)   -177.62  0.000446    0.07   -177.55   
   422. D(H  66,C   9,C   8,C   7)    118.11  0.000061   -0.04    118.07   
   423. D(H  66,C   9,C   8,C  10)    -60.83 -0.000025   -0.06    -60.89   
   424. D(H  65,C   9,C   8,C  10)     57.25 -0.000032   -0.05     57.20   
   425. D(H  65,C   9,C   8,C   7)   -123.81  0.000053   -0.03   -123.84   
   426. D(H  64,C   9,C   8,C  10)    178.41 -0.000054   -0.05    178.36   
   427. D(H  64,C   9,C   8,C   7)     -2.64  0.000031   -0.03     -2.67   
   428. D(C  11,C  10,C   8,C   9)   -101.85  0.000352    0.18   -101.67   
   429. D(H  68,C  10,C   8,C   9)     20.06  0.000092    0.22     20.28   
   430. D(H  68,C  10,C   8,C   7)   -158.85  0.000012    0.20   -158.66   
   431. D(H  67,C  10,C   8,C   9)    136.50  0.000220    0.22    136.72   
   432. D(H  67,C  10,C   8,C   7)    -42.42  0.000139    0.21    -42.21   
   433. D(C  11,C  10,C   8,C   7)     79.23  0.000272    0.17     79.40   
   434. D(H  70,C  11,C  10,H  67)    -56.72 -0.000061   -0.04    -56.76   
   435. D(H  69,C  11,C  10,H  68)    173.49  0.000140   -0.05    173.44   
   436. D(H  70,C  11,C  10,H  68)     58.83  0.000019   -0.03     58.80   
   437. D(H  69,C  11,C  10,H  67)     57.94  0.000060   -0.06     57.88   
   438. D(H  69,C  11,C  10,C   8)    -64.10 -0.000003   -0.01    -64.11   
   439. D(H  70,C  11,C  10,C   8)   -178.76 -0.000123    0.00   -178.76   
   440. D(C  12,C  11,C  10,H  68)    -65.77  0.000058   -0.02    -65.79   
   441. D(C  12,C  11,C  10,H  67)    178.68 -0.000022   -0.03    178.65   
   442. D(C  12,C  11,C  10,C   8)     56.64 -0.000085    0.02     56.65   
   443. D(C  13,C  12,C  11,H  69)   -119.61 -0.000093    0.08   -119.53   
   444. D(C  13,C  12,C  11,C  10)    120.14 -0.000013    0.07    120.21   
   445. D(C  13,C  12,C  11,H  70)     -2.87  0.000023    0.10     -2.77   
   446. D(H  71,C  12,C  11,H  70)    176.51  0.000138    0.11    176.63   
   447. D(H  71,C  12,C  11,H  69)     59.78  0.000022    0.09     59.87   
   448. D(H  71,C  12,C  11,C  10)    -60.47  0.000102    0.09    -60.39   
   449. D(C  15,C  13,C  12,H  71)      1.03  0.000165   -0.05      0.98   
   450. D(C  15,C  13,C  12,C  11)   -179.59  0.000282   -0.04   -179.63   
   451. D(C  14,C  13,C  12,H  71)   -177.51  0.000062    0.07   -177.44   
   452. D(C  14,C  13,C  12,C  11)      1.86  0.000179    0.09      1.95   
   453. D(H  74,C  14,C  13,C  12)    116.17  0.000053   -0.14    116.03   
   454. D(H  73,C  14,C  13,C  15)     54.99 -0.000043   -0.01     54.98   
   455. D(H  73,C  14,C  13,C  12)   -126.42  0.000051   -0.13   -126.55   
   456. D(H  74,C  14,C  13,C  15)    -62.43 -0.000041   -0.01    -62.44   
   457. D(H  72,C  14,C  13,C  15)    176.77 -0.000053    0.02    176.80   
   458. D(H  72,C  14,C  13,C  12)     -4.64  0.000041   -0.10     -4.73   
   459. D(H  76,C  15,C  13,C  14)     32.68  0.000040    0.14     32.82   
   460. D(H  76,C  15,C  13,C  12)   -145.99 -0.000055    0.25   -145.74   
   461. D(H  75,C  15,C  13,C  14)    149.42  0.000141    0.12    149.54   
   462. D(H  75,C  15,C  13,C  12)    -29.25  0.000046    0.23    -29.01   
   463. D(C  16,C  15,C  13,C  14)    -90.20  0.000069    0.11    -90.09   
   464. D(C  16,C  15,C  13,C  12)     91.13 -0.000026    0.22     91.36   
   465. D(H  78,C  16,C  15,H  76)     65.28  0.000068    0.26     65.54   
   466. D(H  78,C  16,C  15,C  13)   -171.06  0.000101    0.29   -170.77   
   467. D(H  77,C  16,C  15,H  76)    179.48  0.000094    0.26    179.74   
   468. D(H  77,C  16,C  15,H  75)     64.67  0.000018    0.28     64.94   
   469. D(H  77,C  16,C  15,C  13)    -56.86  0.000126    0.28    -56.57   
   470. D(C  17,C  16,C  15,H  76)    -58.56  0.000068    0.31    -58.26   
   471. D(H  78,C  16,C  15,H  75)    -49.54 -0.000007    0.28    -49.26   
   472. D(C  17,C  16,C  15,H  75)   -173.38 -0.000008    0.33   -173.05   
   473. D(C  17,C  16,C  15,C  13)     65.10  0.000100    0.33     65.43   
   474. D(H  79,C  17,C  16,H  78)    163.17  0.000119    0.30    163.46   
   475. D(H  79,C  17,C  16,H  77)     46.51  0.000083    0.27     46.78   
   476. D(H  79,C  17,C  16,C  15)    -74.65  0.000225    0.24    -74.41   
   477. D(C  18,C  17,C  16,H  78)    -17.03  0.000132    0.24    -16.79   
   478. D(C  18,C  17,C  16,H  77)   -133.69  0.000096    0.22   -133.47   
   479. D(C  18,C  17,C  16,C  15)    105.16  0.000238    0.18    105.34   
   480. D(C  20,C  18,C  17,H  79)      1.33  0.000203    0.00      1.33   
   481. D(C  20,C  18,C  17,C  16)   -178.47  0.000190    0.06   -178.41   
   482. D(C  19,C  18,C  17,H  79)   -178.29  0.000193   -0.00   -178.30   
   483. D(C  19,C  18,C  17,C  16)      1.90  0.000180    0.05      1.95   
   484. D(H  82,C  19,C  18,C  20)    -62.18  0.000001   -0.29    -62.47   
   485. D(H  82,C  19,C  18,C  17)    117.46  0.000011   -0.28    117.18   
   486. D(H  81,C  19,C  18,C  20)     55.04 -0.000004   -0.30     54.74   
   487. D(H  81,C  19,C  18,C  17)   -125.32  0.000006   -0.29   -125.61   
   488. D(H  80,C  19,C  18,C  20)    176.60 -0.000002   -0.27    176.33   
   489. D(H  80,C  19,C  18,C  17)     -3.76  0.000008   -0.26     -4.02   
   490. D(H  84,C  20,C  18,C  19)     26.53  0.000065   -0.25     26.28   
   491. D(H  84,C  20,C  18,C  17)   -153.13  0.000056   -0.25   -153.39   
   492. D(H  83,C  20,C  18,C  19)    143.45  0.000123   -0.23    143.22   
   493. D(H  83,C  20,C  18,C  17)    -36.21  0.000114   -0.24    -36.45   
   494. D(C  21,C  20,C  18,C  19)    -95.91  0.000218   -0.24    -96.15   
   495. D(C  21,C  20,C  18,C  17)     84.43  0.000209   -0.25     84.18   
   496. D(H  86,C  21,C  20,H  83)    -55.58 -0.000028   -0.41    -55.99   
   497. D(H  86,C  21,C  20,C  18)   -177.53 -0.000054   -0.41   -177.94   
   498. D(H  85,C  21,C  20,H  84)    173.82  0.000095   -0.40    173.41   
   499. D(H  85,C  21,C  20,H  83)     58.80  0.000053   -0.41     58.39   
   500. D(H  85,C  21,C  20,C  18)    -63.15  0.000027   -0.41    -63.56   
   501. D(C  22,C  21,C  20,H  84)    -65.10  0.000085   -0.43    -65.53   
   502. D(H  86,C  21,C  20,H  84)     59.44  0.000014   -0.41     59.03   
   503. D(C  22,C  21,C  20,H  83)    179.88  0.000042   -0.43    179.45   
   504. D(C  22,C  21,C  20,C  18)     57.93  0.000016   -0.44     57.50   
   505. D(H  87,C  22,C  21,C  20)    -69.58  0.000068    0.06    -69.52   
   506. D(C  23,C  22,C  21,H  86)    -12.03  0.000037    0.05    -11.98   
   507. D(C  23,C  22,C  21,H  85)   -128.77 -0.000069    0.03   -128.75   
   508. D(C  23,C  22,C  21,C  20)    110.79 -0.000032    0.05    110.84   
   509. D(H  87,C  22,C  21,H  86)    167.59  0.000136    0.06    167.65   
   510. D(H  87,C  22,C  21,H  85)     50.85  0.000030    0.04     50.89   
   511. D(C  25,C  23,C  22,H  87)      0.84  0.000151   -0.00      0.84   
   512. D(C  25,C  23,C  22,C  21)   -179.54  0.000253    0.01   -179.53   
   513. D(C  24,C  23,C  22,H  87)   -178.28  0.000087   -0.02   -178.30   
   514. D(C  24,C  23,C  22,C  21)      1.33  0.000188   -0.01      1.33   
   515. D(H  90,C  24,C  23,C  25)    -62.52 -0.000030   -0.00    -62.53   
   516. D(H  90,C  24,C  23,C  22)    116.63  0.000031    0.01    116.65   
   517. D(H  89,C  24,C  23,C  25)     54.77 -0.000030    0.00     54.77   
   518. D(H  89,C  24,C  23,C  22)   -126.07  0.000031    0.02   -126.06   
   519. D(H  88,C  24,C  23,C  25)    176.37 -0.000026    0.02    176.39   
   520. D(H  88,C  24,C  23,C  22)     -4.47  0.000035    0.03     -4.44   
   521. D(H  92,C  25,C  23,C  24)     27.94  0.000025   -0.20     27.74   
   522. D(H  92,C  25,C  23,C  22)   -151.27 -0.000033   -0.22   -151.48   
   523. D(H  91,C  25,C  23,C  24)    144.77  0.000106   -0.17    144.60   
   524. D(H  91,C  25,C  23,C  22)    -34.43  0.000048   -0.18    -34.62   
   525. D(C  26,C  25,C  23,C  24)    -94.78  0.000051   -0.23    -95.01   
   526. D(C  26,C  25,C  23,C  22)     86.02 -0.000008   -0.25     85.77   
   527. D(H  94,C  26,C  25,H  92)     61.93  0.000040    0.02     61.95   
   528. D(H  94,C  26,C  25,H  91)    -52.99 -0.000015   -0.00    -52.99   
   529. D(H  94,C  26,C  25,C  23)   -174.71  0.000025    0.04   -174.67   
   530. D(H  93,C  26,C  25,H  92)    176.21  0.000054    0.02    176.23   
   531. D(H  93,C  26,C  25,H  91)     61.29 -0.000000   -0.00     61.29   
   532. D(H  93,C  26,C  25,C  23)    -60.43  0.000040    0.04    -60.39   
   533. D(C  27,C  26,C  25,H  92)    -62.40  0.000004   -0.03    -62.43   
   534. D(C  27,C  26,C  25,H  91)   -177.32 -0.000050   -0.05   -177.37   
   535. D(C  27,C  26,C  25,C  23)     60.96 -0.000010   -0.00     60.96   
   536. D(H  95,C  27,C  26,H  94)    166.77  0.000017    0.20    166.97   
   537. D(H  95,C  27,C  26,H  93)     50.09  0.000003    0.19     50.28   
   538. D(H  95,C  27,C  26,C  25)    -70.58  0.000088    0.26    -70.33   
   539. D(C  28,C  27,C  26,H  94)    -12.88  0.000022    0.29    -12.60   
   540. D(C  28,C  27,C  26,H  93)   -129.57  0.000008    0.28   -129.29   
   541. D(C  28,C  27,C  26,C  25)    109.76  0.000093    0.35    110.11   
   542. D(C  30,C  28,C  27,H  95)      1.06  0.000125    0.02      1.08   
   543. D(C  30,C  28,C  27,C  26)   -179.29  0.000120   -0.07   -179.36   
   544. D(C  29,C  28,C  27,H  95)   -178.08  0.000139    0.16   -177.92   
   545. D(C  29,C  28,C  27,C  26)      1.57  0.000134    0.07      1.64   
   546. D(H  98,C  29,C  28,C  30)    -62.98  0.000020   -0.06    -63.04   
   547. D(H  98,C  29,C  28,C  27)    116.19  0.000004   -0.20    116.00   
   548. D(H  97,C  29,C  28,C  30)     54.27  0.000013   -0.05     54.21   
   549. D(H  97,C  29,C  28,C  27)   -126.56 -0.000003   -0.20   -126.76   
   550. D(H  96,C  29,C  28,C  30)    175.87  0.000012   -0.03    175.84   
   551. D(H  96,C  29,C  28,C  27)     -4.96 -0.000004   -0.17     -5.13   
   552. D(H 100,C  30,C  28,C  29)     26.05  0.000033    0.04     26.08   
   553. D(H 100,C  30,C  28,C  27)   -153.17  0.000047    0.17   -153.00   
   554. D(H  99,C  30,C  28,C  29)    142.88  0.000045    0.04    142.92   
   555. D(H  99,C  30,C  28,C  27)    -36.34  0.000059    0.18    -36.16   
   556. D(C  31,C  30,C  28,C  29)    -96.56  0.000040    0.04    -96.52   
   557. D(C  31,C  30,C  28,C  27)     84.22  0.000053    0.17     84.39   
   558. D(H 102,C  31,C  30,H 100)     60.68  0.000017    0.01     60.69   
   559. D(H 102,C  31,C  30,H  99)    -54.29 -0.000009    0.01    -54.28   
   560. D(H 102,C  31,C  30,C  28)   -176.11  0.000040    0.02   -176.09   
   561. D(H 101,C  31,C  30,H 100)    175.05  0.000040    0.01    175.06   
   562. D(H 101,C  31,C  30,H  99)     60.08  0.000014    0.01     60.09   
   563. D(H 101,C  31,C  30,C  28)    -61.74  0.000062    0.02    -61.73   
   564. D(C  32,C  31,C  30,H 100)    -63.77  0.000046    0.04    -63.72   
   565. D(C  32,C  31,C  30,H  99)   -178.74  0.000021    0.04   -178.70   
   566. D(C  32,C  31,C  30,C  28)     59.44  0.000069    0.05     59.49   
   567. D(H 103,C  32,C  31,H 102)    169.88  0.000090    0.35    170.23   
   568. D(H 103,C  32,C  31,H 101)     53.07  0.000065    0.31     53.38   
   569. D(H 103,C  32,C  31,C  30)    -67.38  0.000103    0.29    -67.08   
   570. D(C  33,C  32,C  31,H 102)     -9.68  0.000085    0.27     -9.41   
   571. D(C  33,C  32,C  31,H 101)   -126.49  0.000060    0.22   -126.27   
   572. D(C  33,C  32,C  31,C  30)    113.06  0.000098    0.21    113.27   
   573. D(C  35,C  33,C  32,H 103)      1.11  0.000177    0.09      1.20   
   574. D(C  35,C  33,C  32,C  31)   -179.33  0.000182    0.18   -179.15   
   575. D(C  34,C  33,C  32,H 103)   -177.82  0.000149    0.04   -177.79   
   576. D(C  34,C  33,C  32,C  31)      1.73  0.000154    0.13      1.86   
   577. D(H 106,C  34,C  33,C  35)    -62.84 -0.000010   -0.05    -62.89   
   578. D(H 106,C  34,C  33,C  32)    116.14  0.000015   -0.00    116.14   
   579. D(H 105,C  34,C  33,C  35)     54.46 -0.000013   -0.05     54.41   
   580. D(H 105,C  34,C  33,C  32)   -126.57  0.000013    0.00   -126.57   
   581. D(H 104,C  34,C  33,C  35)    176.16 -0.000006   -0.01    176.15   
   582. D(H 104,C  34,C  33,C  32)     -4.86  0.000020    0.04     -4.83   
   583. D(H 108,C  35,C  33,C  34)     29.09  0.000051   -0.02     29.07   
   584. D(H 108,C  35,C  33,C  32)   -149.94  0.000026   -0.06   -150.01   
   585. D(H 107,C  35,C  33,C  34)    145.92  0.000128    0.03    145.94   
   586. D(H 107,C  35,C  33,C  32)    -33.11  0.000103   -0.02    -33.13   
   587. D(C  36,C  35,C  33,C  34)    -93.64  0.000138   -0.06    -93.70   
   588. D(C  36,C  35,C  33,C  32)     87.33  0.000112   -0.11     87.22   
   589. D(H 110,C  36,C  35,H 108)     62.57  0.000042   -0.15     62.42   
   590. D(H 110,C  36,C  35,H 107)    -52.34  0.000001   -0.17    -52.51   
   591. D(H 110,C  36,C  35,C  33)   -174.03  0.000021   -0.11   -174.14   
   592. D(H 109,C  36,C  35,H 108)    176.84  0.000073   -0.18    176.66   
   593. D(H 109,C  36,C  35,H 107)     61.92  0.000032   -0.19     61.73   
   594. D(H 109,C  36,C  35,C  33)    -59.77  0.000053   -0.14    -59.90   
   595. D(C  37,C  36,C  35,H 108)    -61.66  0.000066   -0.21    -61.86   
   596. D(C  37,C  36,C  35,H 107)   -176.57  0.000025   -0.22   -176.79   
   597. D(C  37,C  36,C  35,C  33)     61.74  0.000046   -0.16     61.58   
   598. D(H 111,C  37,C  36,H 110)    166.37  0.000091   -0.19    166.18   
   599. D(H 111,C  37,C  36,H 109)     49.65  0.000027   -0.17     49.48   
   600. D(H 111,C  37,C  36,C  35)    -71.11  0.000077   -0.14    -71.24   
   601. D(C  38,C  37,C  36,H 110)    -13.47  0.000050   -0.03    -13.50   
   602. D(C  38,C  37,C  36,H 109)   -130.19 -0.000014   -0.01   -130.20   
   603. D(C  38,C  37,C  36,C  35)    109.05  0.000035    0.03    109.08   
   604. D(C  40,C  38,C  37,H 111)      1.15  0.000106    0.04      1.19   
   605. D(C  40,C  38,C  37,C  36)   -179.01  0.000148   -0.13   -179.13   
   606. D(C  39,C  38,C  37,H 111)   -178.10  0.000103    0.17   -177.93   
   607. D(C  39,C  38,C  37,C  36)      1.74  0.000145    0.01      1.75   
   608. D(H 114,C  39,C  38,C  40)    -63.53 -0.000003    0.06    -63.47   
   609. D(H 114,C  39,C  38,C  37)    115.75 -0.000001   -0.07    115.68   
   610. D(H 113,C  39,C  38,C  40)     53.69 -0.000003    0.07     53.76   
   611. D(H 113,C  39,C  38,C  37)   -127.03 -0.000001   -0.06   -127.09   
   612. D(H 112,C  39,C  38,C  40)    175.35  0.000006    0.07    175.42   
   613. D(H 112,C  39,C  38,C  37)     -5.37  0.000008   -0.06     -5.43   
   614. D(H 116,C  40,C  38,C  39)     28.11  0.000021    0.06     28.17   
   615. D(H 116,C  40,C  38,C  37)   -151.21  0.000019    0.18   -151.02   
   616. D(H 115,C  40,C  38,C  39)    145.00  0.000038    0.05    145.06   
   617. D(H 115,C  40,C  38,C  37)    -34.31  0.000036    0.17    -34.14   
   618. D(C  41,C  40,C  38,C  39)    -94.40  0.000030    0.07    -94.33   
   619. D(C  41,C  40,C  38,C  37)     86.29  0.000028    0.19     86.47   
   620. D(H 118,C  41,C  40,H 115)    -54.91 -0.000023    0.27    -54.64   
   621. D(H 118,C  41,C  40,C  38)   -176.79 -0.000007    0.27   -176.52   
   622. D(H 117,C  41,C  40,H 116)    174.44  0.000026    0.27    174.71   
   623. D(H 117,C  41,C  40,H 115)     59.42 -0.000000    0.28     59.70   
   624. D(H 117,C  41,C  40,C  38)    -62.46  0.000015    0.28    -62.18   
   625. D(C  42,C  41,C  40,H 116)    -64.41  0.000019    0.32    -64.09   
   626. D(C  42,C  41,C  40,H 115)   -179.42 -0.000007    0.33   -179.09   
   627. D(H 118,C  41,C  40,H 116)     60.10  0.000003    0.26     60.37   
   628. D(C  42,C  41,C  40,C  38)     58.70  0.000009    0.33     59.03   
   629. D(H 119,C  42,C  41,H 118)    166.17  0.000018    0.51    166.68   
   630. D(H 119,C  42,C  41,H 117)     49.47  0.000016    0.47     49.94   
   631. D(H 119,C  42,C  41,C  40)    -71.04  0.000039    0.44    -70.59   
   632. D(C  43,C  42,C  41,H 118)    -13.43  0.000005    0.49    -12.94   
   633. D(C  43,C  42,C  41,H 117)   -130.14  0.000003    0.45   -129.68   
   634. D(C  43,C  42,C  41,C  40)    109.36  0.000026    0.43    109.78   
   635. D(C  44,C  43,C  42,H 119)     -1.04  0.000097    0.04     -1.00   
   636. D(C  44,C  43,C  42,C  41)    178.56  0.000111    0.06    178.61   
   637. D(C  50,C  43,C  42,H 119)    178.73  0.000082    0.04    178.76   
   638. D(C  50,C  43,C  42,C  41)     -1.68  0.000095    0.05     -1.63   
   639. D(H 121,C  44,C  43,C  50)   -151.59  0.000028    0.10   -151.49   
   640. D(H 121,C  44,C  43,C  42)     28.19  0.000014    0.10     28.29   
   641. D(H 120,C  44,C  43,C  50)    -35.00 -0.000011    0.09    -34.92   
   642. D(H 120,C  44,C  43,C  42)    144.78 -0.000025    0.08    144.87   
   643. D(C  45,C  44,C  43,C  50)     87.82  0.000014    0.07     87.89   
   644. D(C  45,C  44,C  43,C  42)    -92.39 -0.000000    0.07    -92.32   
   645. D(H 123,C  45,C  44,H 121)    -64.87 -0.000001    0.05    -64.82   
   646. D(H 123,C  45,C  44,H 120)   -179.78  0.000031    0.06   -179.72   
   647. D(H 123,C  45,C  44,C  43)     56.80  0.000013    0.09     56.89   
   648. D(H 122,C  45,C  44,H 121)     49.40 -0.000020    0.05     49.44   
   649. D(H 122,C  45,C  44,H 120)    -65.51  0.000012    0.06    -65.46   
   650. D(H 122,C  45,C  44,C  43)    171.07 -0.000007    0.08    171.15   
   651. D(C  46,C  45,C  44,H 121)    169.44 -0.000047    0.04    169.48   
   652. D(C  46,C  45,C  44,H 120)     54.53 -0.000015    0.05     54.58   
   653. D(C  46,C  45,C  44,C  43)    -68.89 -0.000033    0.08    -68.81   
   654. D(H 124,C  46,C  45,H 123)    179.59 -0.000005   -0.04    179.56   
   655. D(H 124,C  46,C  45,H 122)     62.94  0.000008   -0.03     62.92   
   656. D(H 124,C  46,C  45,C  44)    -56.24  0.000035   -0.02    -56.27   
   657. D(C  47,C  46,C  45,H 123)      0.82  0.000009   -0.03      0.78   
   658. D(C  47,C  46,C  45,H 122)   -115.84  0.000021   -0.02   -115.86   
   659. D(C  47,C  46,C  45,C  44)    124.98  0.000048   -0.02    124.96   
   660. D(C  49,C  47,C  46,H 124)     -0.21 -0.000003   -0.01     -0.22   
   661. D(C  49,C  47,C  46,C  45)    178.54 -0.000016   -0.02    178.52   
   662. D(C  48,C  47,C  46,H 124)   -179.81  0.000006   -0.00   -179.81   
   663. D(C  48,C  47,C  46,C  45)     -1.06 -0.000008   -0.00     -1.07   
   664. D(H 127,C  48,C  47,C  49)    -60.61  0.000002   -0.02    -60.63   
   665. D(H 127,C  48,C  47,C  46)    119.01 -0.000006   -0.03    118.98   
   666. D(H 126,C  48,C  47,C  49)     56.69 -0.000003   -0.02     56.66   
   667. D(H 126,C  48,C  47,C  46)   -123.69 -0.000012   -0.03   -123.72   
   668. D(H 125,C  48,C  47,C  49)    178.02  0.000005   -0.02    178.00   
   669. D(H 125,C  48,C  47,C  46)     -2.36 -0.000003   -0.03     -2.38   
   670. D(H 130,C  49,C  47,C  48)    -59.09 -0.000005   -0.02    -59.10   
   671. D(H 130,C  49,C  47,C  46)    121.27  0.000003   -0.01    121.26   
   672. D(H 129,C  49,C  47,C  48)     58.91 -0.000005   -0.02     58.89   
   673. D(H 129,C  49,C  47,C  46)   -120.73  0.000002   -0.01   -120.74   
   674. D(H 128,C  49,C  47,C  48)    179.87 -0.000004   -0.02    179.85   
   675. D(H 128,C  49,C  47,C  46)      0.23  0.000004   -0.01      0.22   
   676. D(H 133,C  50,C  43,C  44)    -56.23 -0.000001    0.08    -56.15   
   677. D(H 133,C  50,C  43,C  42)    124.00  0.000014    0.08    124.08   
   678. D(H 132,C  50,C  43,C  44)     61.19 -0.000008    0.07     61.26   
   679. D(H 132,C  50,C  43,C  42)   -118.59  0.000007    0.08   -118.51   
   680. D(H 131,C  50,C  43,C  44)   -177.99 -0.000002    0.10   -177.89   
   681. D(H 131,C  50,C  43,C  42)      2.24  0.000013    0.11      2.34   
   682. D(H 134,C  51,C   5,C   6)      1.19  0.000078   -0.03      1.16   
   683. D(H 134,C  51,C   5,C   4)   -179.00 -0.000014    0.06   -178.94   
   684. D(C  52,C  51,C   5,C   6)   -179.41  0.000074   -0.03   -179.44   
   685. D(C  52,C  51,C   5,C   4)      0.40 -0.000017    0.06      0.47   
   686. D(O  53,C  52,C  51,H 134)     -0.28  0.000079   -0.03     -0.30   
   687. D(O  53,C  52,C  51,C   5)   -179.69  0.000082   -0.04   -179.72   
   688. D(C   1,C  52,C  51,H 134)    179.31  0.000021    0.07    179.37   
   689. D(C   1,C  52,C  51,C   5)     -0.11  0.000024    0.06     -0.05   
   690. D(O  53,C  52,C   1,C   2)    179.76 -0.000028    0.03    179.79   
   691. D(O  53,C  52,C   1,C   0)      0.54 -0.000037    0.17      0.71   
   692. D(C  51,C  52,C   1,C   2)      0.18  0.000030   -0.06      0.12   
   693. D(C  51,C  52,C   1,C   0)   -179.04  0.000021    0.08   -178.96   
    ----------------------------------------------------------------------------

Time needed for optimization step       :     1.06 sec

         *************************************************************
         *                GEOMETRY OPTIMIZATION CYCLE  16            *
         *************************************************************
---------------------------------
CARTESIAN COORDINATES (ANGSTROEM)
---------------------------------
  C     18.180354    0.831719   -0.785778
  C     16.756108    0.358789   -0.579853
  C     15.720585    0.780301   -1.442225
  C     16.015093    1.747799   -2.572033
  C     14.357563    0.332577   -1.307741
  C     14.122551   -0.562326   -0.212822
  C     12.705614   -1.069492    0.020044
  C     11.914902   -0.196342    0.971405
  C     10.778339    0.482856    0.733511
  C     10.156338    1.354737    1.803077
  C     10.054185    0.452272   -0.605503
  C      9.179997   -0.808546   -0.859146
  C      8.127485   -1.055970    0.189534
  C      6.790407   -1.123888    0.053693
  C      6.053188   -0.996362   -1.260449
  C      5.926609   -1.379716    1.280653
  C      5.423702   -0.108315    2.028291
  C      4.469385    0.764966    1.254501
  C      3.139617    0.891503    1.417884
  C      2.331600    0.180429    2.479397
  C      2.345173    1.810455    0.499102
  C      1.912661    1.171516   -0.853214
  C      1.083069   -0.080534   -0.732978
  C     -0.215954   -0.262731   -1.032458
  C     -1.125556    0.802821   -1.600226
  C     -0.854148   -1.629019   -0.817812
  C     -1.394625   -1.888725    0.619256
  C     -2.478164   -0.948509    1.080307
  C     -3.782113   -1.209307    1.285669
  C     -4.425385   -2.566852    1.115960
  C     -4.713157   -0.093674    1.743624
  C     -5.284879    0.797281    0.602275
  C     -6.090251    0.061110   -0.436369
  C     -7.405884    0.152024   -0.704193
  C     -8.364860    1.086145   -0.001773
  C     -8.010985   -0.714122   -1.800728
  C     -8.475221   -2.130139   -1.347422
  C     -9.559548   -2.151213   -0.301026
  C    -10.849027   -2.510084   -0.439623
  C    -11.468691   -3.016256   -1.722428
  C    -11.788022   -2.437070    0.757025
  C    -12.461026   -1.051002    0.982392
  C    -13.295558   -0.549813   -0.168037
  C    -14.633031   -0.424193   -0.243418
  C    -15.265238    0.140100   -1.507024
  C    -15.499361    1.677164   -1.498006
  C    -16.561061    2.153104   -0.541018
  C    -16.465615    3.072343    0.435853
  C    -15.207932    3.828347    0.795988
  C    -17.670873    3.435466    1.274717
  C    -15.595801   -0.813195    0.854695
  C     15.163221   -0.971416    0.637693
  C     16.519682   -0.549246    0.516832
  O     17.460229   -0.961009    1.330738
  O     13.408267    0.718008   -2.131497
  H     18.309129    1.916064   -0.629861
  H     18.562286    0.626768   -1.798359
  H     18.816396    0.312710   -0.061260
  H     16.760155    2.506040   -2.296380
  H     15.086869    2.250353   -2.865878
  H     16.405596    1.253172   -3.479577
  H     12.748655   -2.086042    0.446160
  H     12.189314   -1.137954   -0.942405
  H     12.360190   -0.098665    1.965283
  H     10.713542    1.305398    2.745808
  H      9.116041    1.061829    2.005212
  H     10.120816    2.407668    1.484344
  H     10.795732    0.520335   -1.410336
  H      9.409683    1.338437   -0.686383
  H      9.851724   -1.679208   -0.894185
  H      8.733776   -0.721695   -1.856465
  H      8.528069   -1.208036    1.194259
  H      6.710332   -0.758341   -2.101053
  H      5.276706   -0.222895   -1.207434
  H      5.532948   -1.936365   -1.495820
  H      6.502105   -1.968978    2.006019
  H      5.052454   -1.984279    1.001110
  H      6.307759    0.484194    2.305893
  H      4.965558   -0.440348    2.966748
  H      4.927990    1.361186    0.462934
  H      2.920734   -0.518086    3.079327
  H      1.501617   -0.377782    2.027201
  H      1.874018    0.911609    3.161618
  H      2.944716    2.698439    0.259954
  H      1.445566    2.164404    1.020485
  H      2.829562    0.932224   -1.412258
  H      1.386411    1.938402   -1.432589
  H      1.627825   -0.948416   -0.355167
  H     -0.647019    1.782571   -1.679978
  H     -2.027715    0.914966   -0.984978
  H     -1.472292    0.512849   -2.602827
  H     -0.114436   -2.412213   -1.027883
  H     -1.677830   -1.769338   -1.530912
  H     -0.541786   -1.810583    1.309836
  H     -1.735738   -2.929082    0.663828
  H     -2.143141    0.072570    1.274888
  H     -3.743780   -3.323270    0.718082
  H     -5.293020   -2.506827    0.446287
  H     -4.807820   -2.929426    2.081233
  H     -4.175315    0.570353    2.432561
  H     -5.553737   -0.521805    2.306233
  H     -4.432047    1.286649    0.108080
  H     -5.875646    1.595592    1.065179
  H     -5.510447   -0.632283   -1.049289
  H     -7.905302    1.639923    0.821132
  H     -9.226495    0.536882    0.398448
  H     -8.772210    1.817477   -0.714957
  H     -7.269835   -0.860557   -2.596985
  H     -8.867081   -0.195302   -2.253485
  H     -7.592317   -2.654851   -0.953102
  H     -8.787776   -2.678477   -2.243135
  H     -9.240147   -1.836174    0.694597
  H    -10.787794   -2.980077   -2.576950
  H    -12.364883   -2.436201   -1.976960
  H    -11.801732   -4.057174   -1.598496
  H    -11.232905   -2.679336    1.672550
  H    -12.577085   -3.194293    0.653212
  H    -11.659533   -0.323514    1.179376
  H    -13.055702   -1.113930    1.900701
  H    -12.721724   -0.247731   -1.046269
  H    -16.226292   -0.359938   -1.695644
  H    -14.619665   -0.084845   -2.365159
  H    -15.804446    1.957221   -2.519122
  H    -14.541247    2.175409   -1.315089
  H    -17.538506    1.687613   -0.691311
  H    -14.338125    3.530750    0.205162
  H    -14.962945    3.682103    1.857508
  H    -15.355668    4.909441    0.660238
  H    -18.560412    2.868073    0.980378
  H    -17.903536    4.506881    1.187559
  H    -17.480536    3.247014    2.341336
  H    -15.097360   -1.178911    1.756501
  H    -16.274704   -1.602973    0.501604
  H    -16.229606    0.037951    1.134405
  H     14.938678   -1.670326    1.450658

----------------------------
CARTESIAN COORDINATES (A.U.)
----------------------------
  NO LB      ZA    FRAG     MASS         X           Y           Z
   0 C     6.0000    0    12.011   34.355890    1.571721   -1.484906
   1 C     6.0000    0    12.011   31.664455    0.678014   -1.095763
   2 C     6.0000    0    12.011   29.707600    1.474555   -2.725410
   3 C     6.0000    0    12.011   30.264139    3.302862   -4.860437
   4 C     6.0000    0    12.011   27.131862    0.628480   -2.471273
   5 C     6.0000    0    12.011   26.687754   -1.062642   -0.402175
   6 C     6.0000    0    12.011   24.010131   -2.021048    0.037878
   7 C     6.0000    0    12.011   22.515902   -0.371033    1.835690
   8 C     6.0000    0    12.011   20.368108    0.912466    1.386136
   9 C     6.0000    0    12.011   19.192697    2.560082    3.407321
  10 C     6.0000    0    12.011   18.999656    0.854670   -1.144234
  11 C     6.0000    0    12.011   17.347680   -1.527930   -1.623551
  12 C     6.0000    0    12.011   15.358721   -1.995494    0.358168
  13 C     6.0000    0    12.011   12.832009   -2.123841    0.101466
  14 C     6.0000    0    12.011   11.438867   -1.882851   -2.381903
  15 C     6.0000    0    12.011   11.199668   -2.607285    2.420084
  16 C     6.0000    0    12.011   10.249311   -0.204686    3.832914
  17 C     6.0000    0    12.011    8.445914    1.445577    2.370664
  18 C     6.0000    0    12.011    5.933016    1.684697    2.679413
  19 C     6.0000    0    12.011    4.406086    0.340962    4.685382
  20 C     6.0000    0    12.011    4.431734    3.421263    0.943166
  21 C     6.0000    0    12.011    3.614406    2.213845   -1.612342
  22 C     6.0000    0    12.011    2.046703   -0.152188   -1.385128
  23 C     6.0000    0    12.011   -0.408093   -0.496490   -1.951063
  24 C     6.0000    0    12.011   -2.126993    1.517111   -3.023988
  25 C     6.0000    0    12.011   -1.614105   -3.078399   -1.545441
  26 C     6.0000    0    12.011   -2.635460   -3.569173    1.170224
  27 C     6.0000    0    12.011   -4.683052   -1.792422    2.041485
  28 C     6.0000    0    12.011   -7.147158   -2.285260    2.429561
  29 C     6.0000    0    12.011   -8.362766   -4.850648    2.108858
  30 C     6.0000    0    12.011   -8.906576   -0.177018    3.294973
  31 C     6.0000    0    12.011   -9.986973    1.506643    1.138134
  32 C     6.0000    0    12.011  -11.508907    0.115480   -0.824618
  33 C     6.0000    0    12.011  -13.995093    0.287283   -1.330732
  34 C     6.0000    0    12.011  -15.807295    2.052516   -0.003350
  35 C     6.0000    0    12.011  -15.138567   -1.349494   -3.402883
  36 C     6.0000    0    12.011  -16.015846   -4.025379   -2.546258
  37 C     6.0000    0    12.011  -18.064928   -4.065203   -0.568857
  38 C     6.0000    0    12.011  -20.501689   -4.743372   -0.830767
  39 C     6.0000    0    12.011  -21.672684   -5.699897   -3.254917
  40 C     6.0000    0    12.011  -22.276133   -4.605395    1.430569
  41 C     6.0000    0    12.011  -23.547927   -1.986106    1.856451
  42 C     6.0000    0    12.011  -25.124964   -1.038997   -0.317543
  43 C     6.0000    0    12.011  -27.652422   -0.801609   -0.459993
  44 C     6.0000    0    12.011  -28.847119    0.264751   -2.847863
  45 C     6.0000    0    12.011  -29.289547    3.169380   -2.830821
  46 C     6.0000    0    12.011  -31.295870    4.068777   -1.022376
  47 C     6.0000    0    12.011  -31.115503    5.805886    0.823642
  48 C     6.0000    0    12.011  -28.738827    7.234528    1.504199
  49 C     6.0000    0    12.011  -33.393110    6.492090    2.408865
  50 C     6.0000    0    12.011  -29.471792   -1.536716    1.615139
  51 C     6.0000    0    12.011   28.654334   -1.835710    1.205066
  52 C     6.0000    0    12.011   31.217675   -1.037924    0.976671
  53 O     8.0000    0    15.999   32.995050   -1.816043    2.514730
  54 O     8.0000    0    15.999   25.337953    1.356839   -4.027946
  55 H     1.0000    0     1.008   34.599239    3.620836   -1.190266
  56 H     1.0000    0     1.008   35.077636    1.184420   -3.398405
  57 H     1.0000    0     1.008   35.557835    0.590936   -0.115765
  58 H     1.0000    0     1.008   31.672103    4.735729   -4.339529
  59 H     1.0000    0     1.008   28.510051    4.252551   -5.415725
  60 H     1.0000    0     1.008   31.002084    2.368153   -6.575448
  61 H     1.0000    0     1.008   24.091466   -3.942049    0.843120
  62 H     1.0000    0     1.008   23.034465   -2.150421   -1.780887
  63 H     1.0000    0     1.008   23.357374   -0.186451    3.713846
  64 H     1.0000    0     1.008   20.245661    2.466845    5.188826
  65 H     1.0000    0     1.008   17.226821    2.006565    3.789301
  66 H     1.0000    0     1.008   19.125571    4.549833    2.805004
  67 H     1.0000    0     1.008   20.400976    0.983291   -2.665148
  68 H     1.0000    0     1.008   17.781723    2.529280   -1.297076
  69 H     1.0000    0     1.008   18.617061   -3.173243   -1.689765
  70 H     1.0000    0     1.008   16.504444   -1.363806   -3.508210
  71 H     1.0000    0     1.008   16.115715   -2.282857    2.256822
  72 H     1.0000    0     1.008   12.680690   -1.433056   -3.970414
  73 H     1.0000    0     1.008    9.971530   -0.421210   -2.281719
  74 H     1.0000    0     1.008   10.455756   -3.659199   -2.826690
  75 H     1.0000    0     1.008   12.287198   -3.720829    3.790826
  76 H     1.0000    0     1.008    9.547755   -3.749743    1.891823
  77 H     1.0000    0     1.008   11.919937    0.914995    4.357505
  78 H     1.0000    0     1.008    9.383545   -0.832136    5.606341
  79 H     1.0000    0     1.008    9.312551    2.572268    0.874819
  80 H     1.0000    0     1.008    5.519387   -0.979041    5.819084
  81 H     1.0000    0     1.008    2.837644   -0.713905    3.830854
  82 H     1.0000    0     1.008    3.541381    1.722691    5.974593
  83 H     1.0000    0     1.008    5.564707    5.099310    0.491241
  84 H     1.0000    0     1.008    2.731723    4.090131    1.928437
  85 H     1.0000    0     1.008    5.347098    1.761647   -2.668781
  86 H     1.0000    0     1.008    2.619937    3.663049   -2.707200
  87 H     1.0000    0     1.008    3.076144   -1.792246   -0.671169
  88 H     1.0000    0     1.008   -1.222688    3.368570   -3.174698
  89 H     1.0000    0     1.008   -3.831826    1.729035   -1.861339
  90 H     1.0000    0     1.008   -2.782230    0.969143   -4.918630
  91 H     1.0000    0     1.008   -0.216253   -4.558422   -1.942417
  92 H     1.0000    0     1.008   -3.170640   -3.343565   -2.893004
  93 H     1.0000    0     1.008   -1.023827   -3.421506    2.475231
  94 H     1.0000    0     1.008   -3.280070   -5.535162    1.254453
  95 H     1.0000    0     1.008   -4.049950    0.137137    2.409189
  96 H     1.0000    0     1.008   -7.074718   -6.280071    1.356978
  97 H     1.0000    0     1.008  -10.002357   -4.737217    0.843360
  98 H     1.0000    0     1.008   -9.085464   -5.535812    3.932961
  99 H     1.0000    0     1.008   -7.890202    1.077812    4.596874
 100 H     1.0000    0     1.008  -10.495042   -0.986069    4.358149
 101 H     1.0000    0     1.008   -8.375356    2.431414    0.204241
 102 H     1.0000    0     1.008  -11.103361    3.015233    2.012897
 103 H     1.0000    0     1.008  -10.413236   -1.194841   -1.982869
 104 H     1.0000    0     1.008  -14.938856    3.099005    1.551714
 105 H     1.0000    0     1.008  -17.435548    1.014559    0.752958
 106 H     1.0000    0     1.008  -16.577074    3.434534   -1.351074
 107 H     1.0000    0     1.008  -13.737997   -1.626217   -4.907590
 108 H     1.0000    0     1.008  -16.756355   -0.369067   -4.258469
 109 H     1.0000    0     1.008  -14.347400   -5.016942   -1.801101
 110 H     1.0000    0     1.008  -16.606490   -5.061588   -4.238910
 111 H     1.0000    0     1.008  -17.461347   -3.469866    1.312598
 112 H     1.0000    0     1.008  -20.385977   -5.631530   -4.869731
 113 H     1.0000    0     1.008  -23.366242   -4.603753   -3.735912
 114 H     1.0000    0     1.008  -22.302042   -7.666949   -3.020719
 115 H     1.0000    0     1.008  -21.227114   -5.063210    3.160661
 116 H     1.0000    0     1.008  -23.767246   -6.036339    1.234392
 117 H     1.0000    0     1.008  -22.033324   -0.611353    2.228697
 118 H     1.0000    0     1.008  -24.671701   -2.105023    3.591804
 119 H     1.0000    0     1.008  -24.040575   -0.468144   -1.977162
 120 H     1.0000    0     1.008  -30.663248   -0.680184   -3.204302
 121 H     1.0000    0     1.008  -27.627163   -0.160333   -4.469503
 122 H     1.0000    0     1.008  -29.866075    3.698612   -4.760450
 123 H     1.0000    0     1.008  -27.478974    4.110927   -2.485159
 124 H     1.0000    0     1.008  -33.142973    3.189126   -1.306388
 125 H     1.0000    0     1.008  -27.095130    6.672151    0.387699
 126 H     1.0000    0     1.008  -28.275868    6.958167    3.510181
 127 H     1.0000    0     1.008  -29.018007    9.277499    1.247668
 128 H     1.0000    0     1.008  -35.074095    5.419873    1.852646
 129 H     1.0000    0     1.008  -33.832781    8.516770    2.244162
 130 H     1.0000    0     1.008  -33.033427    6.135968    4.424484
 131 H     1.0000    0     1.008  -28.529876   -2.227820    3.319307
 132 H     1.0000    0     1.008  -30.754733   -3.029180    0.947895
 133 H     1.0000    0     1.008  -30.669511    0.071717    2.143715
 134 H     1.0000    0     1.008   28.230011   -3.156460    2.741346

--------------------------------
INTERNAL COORDINATES (ANGSTROEM)
--------------------------------
 C      0   0   0     0.000000000000     0.00000000     0.00000000
 C      1   0   0     1.514775260961     0.00000000     0.00000000
 C      2   1   0     1.411972167868   120.88554283     0.00000000
 C      3   2   1     1.516329145432   120.20569873   358.36790141
 C      3   2   1     1.440961634704   122.95378840   178.41990566
 C      5   3   2     1.433503165153   114.85545540     0.96995786
 C      6   5   3     1.522877054740   118.50509332   179.02320132
 C      7   6   5     1.514168048941   112.94907963   268.62315813
 C      8   7   6     1.345243247215   128.40656254   118.89557171
 C      9   8   7     1.513615083449   120.86778223   182.44932029
 C      9   8   7     1.522593963111   123.17544003     1.33680870
 C     11   9   8     1.555056376225   115.28331395    79.39628074
 C     12  11   9     1.506230704426   114.35852396    56.65355075
 C     13  12  11     1.345675864017   129.22124726   120.21433117
 C     14  13  12     1.512191751184   124.60191444     1.94915454
 C     14  13  12     1.522177441056   119.40392096   180.37055946
 C     16  14  13     1.558312199493   115.64160116    91.35660844
 C     17  16  14     1.507345312331   115.51286403    65.43272316
 C     18  17  16     1.345730184428   128.15216936   105.34349178
 C     19  18  17     1.511730106746   124.69314803     1.95306550
 C     19  18  17     1.523080474319   119.92795989   181.58633756
 C     21  19  18     1.556941665377   114.91371295    84.17980622
 C     22  21  19     1.506755583959   115.12836209    57.49890699
 C     23  22  21     1.345489773676   128.77976139   110.84367792
 C     24  23  22     1.511667167370   124.68671579     1.32627101
 C     24  23  22     1.523189320729   119.64428769   180.46820152
 C     26  24  23     1.557153935796   115.15575990    85.77371516
 C     27  26  24     1.506861402661   115.33383118    60.95596382
 C     28  27  26     1.345537676709   128.50655671   110.10644846
 C     29  28  27     1.511796421150   124.69902970     1.64145199
 C     29  28  27     1.523549910359   119.74625095   180.63649855
 C     31  29  28     1.556709617960   115.03344998    84.39231972
 C     32  31  29     1.506437960220   114.97125292    59.48832229
 C     33  32  31     1.345691045142   128.82062814   113.26749259
 C     34  33  32     1.511823754952   124.70996928     1.85645745
 C     34  33  32     1.522742188025   119.56357189   180.84539812
 C     36  34  33     1.557596368150   115.21199481    87.22354874
 C     37  36  34     1.507034976004   115.41894411    61.57520072
 C     38  37  36     1.345642032941   128.43996578   109.07808999
 C     39  38  37     1.511880084049   124.71083481     1.74805807
 C     39  38  37     1.522828999559   119.81188685   180.86567332
 C     41  39  38     1.557212699007   115.01737703    86.47203497
 C     42  41  39     1.507023076158   115.14218071    59.02936359
 C     43  42  41     1.345472853022   128.62997944   109.78480529
 C     44  43  42     1.521451086489   119.61815438   178.61272449
 C     45  44  43     1.554818039505   115.11326114   267.67690380
 C     46  45  44     1.506503417890   114.96853492   291.19109084
 C     47  46  45     1.344762609157   128.85775995   124.95566343
 C     48  47  46     1.510961910534   125.04659948   358.93290379
 C     48  47  46     1.512679146984   120.68945549   178.52340547
 C     44  43  42     1.511323359185   124.64642268   358.37462481
 C      6   5   3     1.404892718010   121.51676852   359.11770026
 C     52   6   5     1.425770693982   124.55502741     0.46589026
 O     53  52   6     1.310198299075   122.49683728   180.27718714
 O      5   3   2     1.314645750501   122.23954705   181.07901905
 H      1   2   3     1.103039967351   113.42022943    65.58152116
 H      1   2   3     1.101451650106   113.13579308   305.05892016
 H      1   2   3     1.094918602834   107.95304579   184.87750777
 H      4   3   2     1.098194430354   112.66152722   323.20038795
 H      4   3   2     1.095675115625   109.14374529   201.98957687
 H      4   3   2     1.104891705747   113.26712144    83.49748574
 H      7   6   5     1.103086896444   109.24876913   148.39942169
 H      7   6   5     1.094331402550   108.98526540    31.22273709
 H      8   7   6     1.093441617338   114.20140780   300.75517693
 H     10   9   8     1.096199842304   111.89419912   357.32857759
 H     10   9   8     1.099487027905   111.42416068   236.15962560
 H     10   9   8     1.100688921367   111.08002755   118.07449662
 H     11   9   8     1.096485492605   108.82117185   317.78695454
 H     11   9   8     1.098732930508   109.11832125   201.34238844
 H     12  11   9     1.100226304582   107.67339207   295.88628033
 H     12  11   9     1.096039159934   108.24237887   181.24263655
 H     13  12  11     1.092274256476   114.01791938   299.61480446
 H     15  14  13     1.093210056675   113.17455561   355.26578265
 H     15  14  13     1.097262779972   111.25081482   233.45032592
 H     15  14  13     1.099843097757   110.15141440   116.02923276
 H     16  14  13     1.097533533857   108.99000286   330.98565199
 H     16  14  13     1.098993907593   109.80384032   214.26062971
 H     17  16  14     1.099858177030   107.53073729   303.42829448
 H     17  16  14     1.095829749097   107.37284329   189.22736384
 H     18  17  16     1.091958750377   114.99645213   285.59196117
 H     20  19  18     1.093123074580   113.44571082   355.98003766
 H     20  19  18     1.097704332756   110.73652808   234.38554620
 H     20  19  18     1.099740865686   110.19764809   117.17848402
 H     21  19  18     1.097797818449   109.54722517   323.55424241
 H     21  19  18     1.098368377431   109.59036334   206.61399598
 H     22  21  19     1.100226503390   107.40259863   296.44361227
 H     22  21  19     1.095777214425   107.78515756   182.05847568
 H     23  22  21     1.092116765184   114.41326086   290.47941419
 H     25  24  23     1.093283333333   113.31003282   355.56333293
 H     25  24  23     1.097723653438   110.85624384   233.94330249
 H     25  24  23     1.099781336403   110.25865647   116.64550095
 H     26  24  23     1.097585976597   109.31213467   325.38465051
 H     26  24  23     1.098477623361   109.71083837   208.51821437
 H     27  26  24     1.100155827711   107.36094658   299.61265459
 H     27  26  24     1.095758557946   107.69446500   185.33116421
 H     28  27  26     1.092109778951   114.66434038   289.67494738
 H     30  29  28     1.093188514116   113.38411209   354.86973669
 H     30  29  28     1.097658232563   110.83732760   233.24458186
 H     30  29  28     1.099758820673   110.21128834   115.99747125
 H     31  29  28     1.097651887463   109.40279502   323.83553665
 H     31  29  28     1.098362532786   109.64658159   207.00064391
 H     32  31  29     1.100468491879   107.40639164   298.27321438
 H     32  31  29     1.095713436928   107.77358027   183.90723354
 H     33  32  31     1.092078936934   114.41849773   292.91595607
 H     35  34  33     1.093176973872   113.33399807   355.17289153
 H     35  34  33     1.097397378678   110.99163247   233.43299423
 H     35  34  33     1.099732842772   110.15383991   116.13581444
 H     36  34  33     1.097620565795   109.26616164   326.86605779
 H     36  34  33     1.098664559253   109.74220971   209.99030410
 H     37  36  34     1.100150014224   107.38039396   300.09560511
 H     37  36  34     1.095749450610   107.58093240   185.85927714
 H     38  37  36     1.092030808661   114.74388178   288.75726282
 H     40  39  38     1.093223460558   113.38229720   354.57140156
 H     40  39  38     1.097456084731   110.76469534   232.90721728
 H     40  39  38     1.099903681978   110.20264936   115.67833061
 H     41  39  38     1.097740187410   109.44931004   325.86104286
 H     41  39  38     1.098537152160   109.60870855   208.97643151
 H     42  41  39     1.100196623662   107.43518124   297.82258132
 H     42  41  39     1.095851422742   107.73978755   183.47987260
 H     43  42  41     1.091710300175   114.52274423   289.40546360
 H     45  44  43     1.099654858685   109.69173121   144.86746356
 H     45  44  43     1.097160111075   109.21110578    28.29391501
 H     46  45  44     1.101901474186   106.71264626   171.15195379
 H     46  45  44     1.095303181566   108.59933192    56.88594327
 H     47  46  45     1.093009203609   114.10052157   303.73177126
 H     49  48  47     1.092796113871   113.41587124   357.61603764
 H     49  48  47     1.099195693437   110.43393835   236.27694835
 H     49  48  47     1.099553595944   110.52909739   118.98253441
 H     50  48  47     1.095376484512   111.94313112     0.21811716
 H     50  48  47     1.099844322055   111.00521162   239.25794001
 H     50  48  47     1.099735771092   111.02768479   121.26283103
 H     51  44  43     1.093364767105   113.26437577     2.34426815
 H     51  44  43     1.099695938764   110.17188796   241.49090499
 H     51  44  43     1.097450287604   110.69966900   124.08397416
 H     52   6   5     1.095356785334   118.89907087   181.06050014

---------------------------
INTERNAL COORDINATES (A.U.)
---------------------------
 C      0   0   0     0.000000000000     0.00000000     0.00000000
 C      1   0   0     2.862510397656     0.00000000     0.00000000
 C      2   1   0     2.668240705989   120.88554283     0.00000000
 C      3   2   1     2.865446813749   120.20569873   358.36790141
 C      3   2   1     2.723022859078   122.95378840   178.41990566
 C      5   3   2     2.708928394249   114.85545540     0.96995786
 C      6   5   3     2.877820569092   118.50509332   179.02320132
 C      7   6   5     2.861362933232   112.94907963   268.62315813
 C      8   7   6     2.542141320743   128.40656254   118.89557171
 C      9   8   7     2.860317979892   120.86778223   182.44932029
 C      9   8   7     2.877285603442   123.17544003     1.33680870
 C     11   9   8     2.938630673874   115.28331395    79.39628074
 C     12  11   9     2.846363525868   114.35852396    56.65355075
 C     13  12  11     2.542958848020   129.22124726   120.21433117
 C     14  13  12     2.857628271713   124.60191444     1.94915454
 C     14  13  12     2.876498490829   119.40392096   180.37055946
 C     16  14  13     2.944783288189   115.64160116    91.35660844
 C     17  16  14     2.848469829555   115.51286403    65.43272316
 C     18  17  16     2.543061498721   128.15216936   105.34349178
 C     19  18  17     2.856755890153   124.69314803     1.95306550
 C     19  18  17     2.878204976386   119.92795989   181.58633756
 C     21  19  18     2.942193354054   114.91371295    84.17980622
 C     22  21  19     2.847355404440   115.12836209    57.49890699
 C     23  22  21     2.542607188240   128.77976139   110.84367792
 C     24  23  22     2.856636951971   124.68671579     1.32627101
 C     24  23  22     2.878410666292   119.64428769   180.46820152
 C     26  24  23     2.942594487012   115.15575990    85.77371516
 C     27  26  24     2.847555372806   115.33383118    60.95596382
 C     28  27  26     2.542697711852   128.50655671   110.10644846
 C     29  28  27     2.856881206216   124.69902970     1.64145199
 C     29  28  27     2.879092081938   119.74625095   180.63649855
 C     31  29  28     2.941754847985   115.03344998    84.39231972
 C     32  31  29     2.846755182559   114.97125292    59.48832229
 C     33  32  31     2.542987536189   128.82062814   113.26749259
 C     34  33  32     2.856932859616   124.70996928     1.85645745
 C     34  33  32     2.877565707935   119.56357189   180.84539812
 C     36  34  33     2.943430562994   115.21199481    87.22354874
 C     37  36  34     2.847883378888   115.41894411    61.57520072
 C     38  37  36     2.542894916551   128.43996578   109.07808999
 C     39  38  37     2.857039306182   124.71083481     1.74805807
 C     39  38  37     2.877729757960   119.81188685   180.86567332
 C     41  39  38     2.942705533388   115.01737703    86.47203497
 C     42  41  39     2.847860891438   115.14218071    59.02936359
 C     43  42  41     2.542575212838   128.62997944   109.78480529
 C     44  43  42     2.875125879622   119.61815438   178.61272449
 C     45  44  43     2.938180282745   115.11326114   267.67690380
 C     46  45  44     2.846878879629   114.96853492   291.19109084
 C     47  46  45     2.541233046443   128.85775995   124.95566343
 C     48  47  46     2.855304209696   125.04659948   358.93290379
 C     48  47  46     2.858549316293   120.68945549   178.52340547
 C     44  43  42     2.855987248657   124.64642268   358.37462481
 C      6   5   3     2.654862484579   121.51676852   359.11770026
 C     52   6   5     2.694316141397   124.55502741     0.46589026
 O     53  52   6     2.475915966381   122.49683728   180.27718714
 O      5   3   2     2.484320431571   122.23954705   181.07901905
 H      1   2   3     2.084443453063   113.42022943    65.58152116
 H      1   2   3     2.081441968455   113.13579308   305.05892016
 H      1   2   3     2.069096298292   107.95304579   184.87750777
 H      4   3   2     2.075286715166   112.66152722   323.20038795
 H      4   3   2     2.070525900284   109.14374529   201.98957687
 H      4   3   2     2.087942731504   113.26712144    83.49748574
 H      7   6   5     2.084532136197   109.24876913   148.39942169
 H      7   6   5     2.067986650570   108.98526540    31.22273709
 H      8   7   6     2.066305200200   114.20140780   300.75517693
 H     10   9   8     2.071517490001   111.89419912   357.32857759
 H     10   9   8     2.077729370540   111.42416068   236.15962560
 H     10   9   8     2.080000620024   111.08002755   118.07449662
 H     11   9   8     2.072057290841   108.82117185   317.78695454
 H     11   9   8     2.076304332981   109.11832125   201.34238844
 H     12  11   9     2.079126400997   107.67339207   295.88628033
 H     12  11   9     2.071213844328   108.24237887   181.24263655
 H     13  12  11     2.064099207873   114.01791938   299.61480446
 H     15  14  13     2.065867613965   113.17455561   355.26578265
 H     15  14  13     2.073526151092   111.25081482   233.45032592
 H     15  14  13     2.078402245045   110.15141440   116.02923276
 H     16  14  13     2.074037801784   108.99000286   330.98565199
 H     16  14  13     2.076797508199   109.80384032   214.26062971
 H     17  16  14     2.078430740741   107.53073729   303.42829448
 H     17  16  14     2.070818115197   107.37284329   189.22736384
 H     18  17  16     2.063502987751   114.99645213   285.59196117
 H     20  19  18     2.065703241626   113.44571082   355.98003766
 H     20  19  18     2.074360564928   110.73652808   234.38554620
 H     20  19  18     2.078209054428   110.19764809   117.17848402
 H     21  19  18     2.074537227284   109.54722517   323.55424241
 H     21  19  18     2.075615427505   109.59036334   206.61399598
 H     22  21  19     2.079126776689   107.40259863   296.44361227
 H     22  21  19     2.070718839054   107.78515756   182.05847568
 H     23  22  21     2.063801592462   114.41326086   290.47941419
 H     25  24  23     2.066006086781   113.31003282   355.56333293
 H     25  24  23     2.074397075725   110.85624384   233.94330249
 H     25  24  23     2.078285533000   110.25865647   116.64550095
 H     26  24  23     2.074136904201   109.31213467   325.38465051
 H     26  24  23     2.075821872393   109.71083837   208.51821437
 H     27  26  24     2.078993219012   107.36094658   299.61265459
 H     27  26  24     2.070683583418   107.69446500   185.33116421
 H     28  27  26     2.063788390396   114.66434038   289.67494738
 H     30  29  28     2.065826904428   113.38411209   354.86973669
 H     30  29  28     2.074273448188   110.83732760   233.24458186
 H     30  29  28     2.078242984436   110.21128834   115.99747125
 H     31  29  28     2.074261457687   109.40279502   323.83553665
 H     31  29  28     2.075604382725   109.64658159   207.00064391
 H     32  31  29     2.079584068661   107.40639164   298.27321438
 H     32  31  29     2.070598317051   107.77358027   183.90723354
 H     33  32  31     2.063730107429   114.41849773   292.91595607
 H     35  34  33     2.065805096527   113.33399807   355.17289153
 H     35  34  33     2.073780505785   110.99163247   233.43299423
 H     35  34  33     2.078193893319   110.15383991   116.13581444
 H     36  34  33     2.074202268313   109.26616164   326.86605779
 H     36  34  33     2.076175130033   109.74220971   209.99030410
 H     37  36  34     2.078982233113   107.38039396   300.09560511
 H     37  36  34     2.070666373047   107.58093240   185.85927714
 H     38  37  36     2.063639158173   114.74388178   288.75726282
 H     40  39  38     2.065892943631   113.38229720   354.57140156
 H     40  39  38     2.073891444148   110.76469534   232.90721728
 H     40  39  38     2.078516732631   110.20264936   115.67833061
 H     41  39  38     2.074428320404   109.44931004   325.86104286
 H     41  39  38     2.075934365520   109.60870855   208.97643151
 H     42  41  39     2.079070312186   107.43518124   297.82258132
 H     42  41  39     2.070859072451   107.73978755   183.47987260
 H     43  42  41     2.063033484912   114.52274423   289.40546360
 H     45  44  43     2.078046524751   109.69173121   144.86746356
 H     45  44  43     2.073332134994   109.21110578    28.29391501
 H     46  45  44     2.082292012775   106.71264626   171.15195379
 H     46  45  44     2.069823046772   108.59933192    56.88594327
 H     47  46  45     2.065488056676   114.10052157   303.73177126
 H     49  48  47     2.065085375429   113.41587124   357.61603764
 H     49  48  47     2.077178828182   110.43393835   236.27694835
 H     49  48  47     2.077855165903   110.52909739   118.98253441
 H     50  48  47     2.069961569264   111.94313112     0.21811716
 H     50  48  47     2.078404558632   111.00521162   239.25794001
 H     50  48  47     2.078199427041   111.02768479   121.26283103
 H     51  44  43     2.066159974307   113.26437577     2.34426815
 H     51  44  43     2.078124154848   110.17188796   241.49090499
 H     51  44  43     2.073880489166   110.69966900   124.08397416
 H     52   6   5     2.069924343214   118.89907087   181.06050014


           ************************************************************
           *        Program running with 8 parallel MPI-processes     *
           *              working on a common directory               *
           ************************************************************
------------------------------------------------------------------------------
                   ___                                                        
                  /   \      - P O W E R E D   B Y -                         
                 /     \                                                     
                 |  |  |   _    _      __       _____    __    __             
                 |  |  |  | |  | |    /  \     |  _  \  |  |  /  |          
                  \  \/   | |  | |   /    \    | | | |  |  | /  /          
                 / \  \   | |__| |  /  /\  \   | |_| |  |  |/  /          
                |  |  |   |  __  | /  /__\  \  |    /   |      \           
                |  |  |   | |  | | |   __   |  |    \   |  |\   \          
                \     /   | |  | | |  |  |  |  | |\  \  |  | \   \       
                 \___/    |_|  |_| |__|  |__|  |_| \__\ |__|  \__/        
                                                                              
                      - O R C A' S   B I G   F R I E N D -                    
                                      &                                       
                       - I N T E G R A L  F E E D E R -                       
                                                                              
 v1 FN, 2020, v2 2021                                                         
------------------------------------------------------------------------------


Reading SHARK input file PQ9_2e_0H_B3LYP_631Gd_opt.SHARKINP.tmp ... ok
----------------------
SHARK INTEGRAL PACKAGE
----------------------

Number of atoms                             ...    135
Number of basis functions                   ...    930
Number of shells                            ...    490
Maximum angular momentum                    ...      2
Integral batch strategy                     ... SHARK/LIBINT Hybrid
RI-J (if used) integral strategy            ... SPLIT-RIJ (Revised 2003 algorithm where possible)
Printlevel                                  ...      1
Contraction scheme used                     ... SEGMENTED contraction
Coulomb Range Separation                    ... NOT USED
Exchange Range Separation                   ... NOT USED
Finite Nucleus Model                        ... NOT USED
Auxiliary Coulomb fitting basis             ... AVAILABLE
   # of basis functions in Aux-J            ...   3575
   # of shells in Aux-J                     ...   1225
   Maximum angular momentum in Aux-J        ...      4
Auxiliary J/K fitting basis                 ... NOT available
Auxiliary Correlation fitting basis         ... NOT available
Auxiliary 'external' fitting basis          ... NOT available
Integral threshold                          ...     2.500000e-11
Primitive cut-off                           ...     2.500000e-12
Primitive pair pre-selection threshold      ...     2.500000e-12

Calculating pre-screening integrals         ... done (  0.2 sec) Dimension = 490
Organizing shell pair data                  ... done (  0.2 sec)
Shell pair information
Total number of shell pairs                 ...    120295
Shell pairs after pre-screening             ...     34485
Total number of primitive shell pairs       ...    657480
Primitive shell pairs kept                  ...     99966
          la=0 lb=0:  14779 shell pairs
          la=1 lb=0:  11197 shell pairs
          la=1 lb=1:   2179 shell pairs
          la=2 lb=0:   4300 shell pairs
          la=2 lb=1:   1708 shell pairs
          la=2 lb=2:    322 shell pairs

Calculating one electron integrals          ... done (  0.1 sec)
Calculating RI/J V-Matrix + Cholesky decomp.... done (  0.5 sec)
Calculating Nuclear repulsion               ... done (  0.0 sec) ENN=   6127.383300511413 Eh

SHARK setup successfully completed in   1.4 seconds

Maximum memory used throughout the entire GTOINT-calculation: 89.2 MB
[1718300700.624783] [eu-a2p-355:95069:0]          mpool.c:38   UCX  WARN  object 0x3c59480 was not returned to mpool ucp_requests
[1718300700.624807] [eu-a2p-355:95069:0]          mpool.c:38   UCX  WARN  object 0x3c59640 was not returned to mpool ucp_requests
[1718300700.624813] [eu-a2p-355:95069:0]          mpool.c:38   UCX  WARN  object 0x3c59800 was not returned to mpool ucp_requests
[1718300700.624817] [eu-a2p-355:95069:0]          mpool.c:38   UCX  WARN  object 0x3c599c0 was not returned to mpool ucp_requests
[1718300700.624820] [eu-a2p-355:95069:0]          mpool.c:38   UCX  WARN  object 0x3c59b80 was not returned to mpool ucp_requests
[1718300700.624824] [eu-a2p-355:95069:0]          mpool.c:38   UCX  WARN  object 0x3c59d40 was not returned to mpool ucp_requests
[1718300700.624827] [eu-a2p-355:95069:0]          mpool.c:38   UCX  WARN  object 0x3c59f00 was not returned to mpool ucp_requests
[1718300700.624830] [eu-a2p-355:95069:0]          mpool.c:38   UCX  WARN  object 0x3c5a0c0 was not returned to mpool ucp_requests
[1718300700.624833] [eu-a2p-355:95069:0]          mpool.c:38   UCX  WARN  object 0x3c5a280 was not returned to mpool ucp_requests
[1718300700.624837] [eu-a2p-355:95069:0]          mpool.c:38   UCX  WARN  object 0x3c5a440 was not returned to mpool ucp_requests
[1718300700.624840] [eu-a2p-355:95069:0]          mpool.c:38   UCX  WARN  object 0x3c5a600 was not returned to mpool ucp_requests
[1718300700.624843] [eu-a2p-355:95069:0]          mpool.c:38   UCX  WARN  object 0x3c5a7c0 was not returned to mpool ucp_requests
[1718300700.624846] [eu-a2p-355:95069:0]          mpool.c:38   UCX  WARN  object 0x3c5a980 was not returned to mpool ucp_requests
[1718300700.624850] [eu-a2p-355:95069:0]          mpool.c:38   UCX  WARN  object 0x3c5ab40 was not returned to mpool ucp_requests
[1718300700.624853] [eu-a2p-355:95069:0]          mpool.c:38   UCX  WARN  object 0x3c5ad00 was not returned to mpool ucp_requests
[1718300700.624856] [eu-a2p-355:95069:0]          mpool.c:38   UCX  WARN  object 0x3c5aec0 was not returned to mpool ucp_requests
[1718300700.624859] [eu-a2p-355:95069:0]          mpool.c:38   UCX  WARN  object 0x3c5b080 was not returned to mpool ucp_requests
[1718300700.624863] [eu-a2p-355:95069:0]          mpool.c:38   UCX  WARN  object 0x3c5b240 was not returned to mpool ucp_requests
[1718300700.624866] [eu-a2p-355:95069:0]          mpool.c:38   UCX  WARN  object 0x3c5b400 was not returned to mpool ucp_requests
[1718300700.624869] [eu-a2p-355:95069:0]          mpool.c:38   UCX  WARN  object 0x3c5b5c0 was not returned to mpool ucp_requests
[1718300700.624872] [eu-a2p-355:95069:0]          mpool.c:38   UCX  WARN  object 0x3c5b780 was not returned to mpool ucp_requests
[1718300700.624875] [eu-a2p-355:95069:0]          mpool.c:38   UCX  WARN  object 0x3c5b940 was not returned to mpool ucp_requests
[1718300700.624879] [eu-a2p-355:95069:0]          mpool.c:38   UCX  WARN  object 0x3c5bb00 was not returned to mpool ucp_requests
[1718300700.624882] [eu-a2p-355:95069:0]          mpool.c:38   UCX  WARN  object 0x3c5bcc0 was not returned to mpool ucp_requests
[1718300700.624885] [eu-a2p-355:95069:0]          mpool.c:38   UCX  WARN  object 0x3c5be80 was not returned to mpool ucp_requests
[1718300700.624889] [eu-a2p-355:95069:0]          mpool.c:38   UCX  WARN  object 0x3c5c040 was not returned to mpool ucp_requests
[1718300700.624892] [eu-a2p-355:95069:0]          mpool.c:38   UCX  WARN  object 0x3c5c200 was not returned to mpool ucp_requests
[1718300700.624895] [eu-a2p-355:95069:0]          mpool.c:38   UCX  WARN  object 0x3c5c3c0 was not returned to mpool ucp_requests
[1718300700.624643] [eu-a2p-355:95074:0]          mpool.c:38   UCX  WARN  object 0x328ad80 was not returned to mpool ucp_requests
[1718300700.624663] [eu-a2p-355:95074:0]          mpool.c:38   UCX  WARN  object 0x328af40 was not returned to mpool ucp_requests
[1718300700.624668] [eu-a2p-355:95074:0]          mpool.c:38   UCX  WARN  object 0x328b100 was not returned to mpool ucp_requests
[1718300700.624671] [eu-a2p-355:95074:0]          mpool.c:38   UCX  WARN  object 0x328b2c0 was not returned to mpool ucp_requests
[1718300700.624673] [eu-a2p-355:95074:0]          mpool.c:38   UCX  WARN  object 0x328b480 was not returned to mpool ucp_requests
[1718300700.624676] [eu-a2p-355:95074:0]          mpool.c:38   UCX  WARN  object 0x328b640 was not returned to mpool ucp_requests
[1718300700.624679] [eu-a2p-355:95074:0]          mpool.c:38   UCX  WARN  object 0x328b800 was not returned to mpool ucp_requests
[1718300700.624686] [eu-a2p-355:95074:0]          mpool.c:38   UCX  WARN  object 0x328b9c0 was not returned to mpool ucp_requests
[1718300700.624689] [eu-a2p-355:95074:0]          mpool.c:38   UCX  WARN  object 0x328bb80 was not returned to mpool ucp_requests
[1718300700.624691] [eu-a2p-355:95074:0]          mpool.c:38   UCX  WARN  object 0x328bd40 was not returned to mpool ucp_requests
[1718300700.624694] [eu-a2p-355:95074:0]          mpool.c:38   UCX  WARN  object 0x328bf00 was not returned to mpool ucp_requests
[1718300700.624696] [eu-a2p-355:95074:0]          mpool.c:38   UCX  WARN  object 0x328c0c0 was not returned to mpool ucp_requests
[1718300700.624699] [eu-a2p-355:95074:0]          mpool.c:38   UCX  WARN  object 0x328c280 was not returned to mpool ucp_requests
[1718300700.624701] [eu-a2p-355:95074:0]          mpool.c:38   UCX  WARN  object 0x328c440 was not returned to mpool ucp_requests
[1718300700.624704] [eu-a2p-355:95074:0]          mpool.c:38   UCX  WARN  object 0x328c600 was not returned to mpool ucp_requests
[1718300700.624707] [eu-a2p-355:95074:0]          mpool.c:38   UCX  WARN  object 0x328c7c0 was not returned to mpool ucp_requests
[1718300700.624710] [eu-a2p-355:95074:0]          mpool.c:38   UCX  WARN  object 0x328c980 was not returned to mpool ucp_requests
[1718300700.624712] [eu-a2p-355:95074:0]          mpool.c:38   UCX  WARN  object 0x328cb40 was not returned to mpool ucp_requests
[1718300700.624715] [eu-a2p-355:95074:0]          mpool.c:38   UCX  WARN  object 0x328cd00 was not returned to mpool ucp_requests
[1718300700.624717] [eu-a2p-355:95074:0]          mpool.c:38   UCX  WARN  object 0x328cec0 was not returned to mpool ucp_requests
[1718300700.624720] [eu-a2p-355:95074:0]          mpool.c:38   UCX  WARN  object 0x328d080 was not returned to mpool ucp_requests
[1718300700.624723] [eu-a2p-355:95074:0]          mpool.c:38   UCX  WARN  object 0x328d240 was not returned to mpool ucp_requests
[1718300700.624725] [eu-a2p-355:95074:0]          mpool.c:38   UCX  WARN  object 0x328d400 was not returned to mpool ucp_requests
[1718300700.624728] [eu-a2p-355:95074:0]          mpool.c:38   UCX  WARN  object 0x328d5c0 was not returned to mpool ucp_requests
[1718300700.624730] [eu-a2p-355:95074:0]          mpool.c:38   UCX  WARN  object 0x328d780 was not returned to mpool ucp_requests
[1718300700.624733] [eu-a2p-355:95074:0]          mpool.c:38   UCX  WARN  object 0x328d940 was not returned to mpool ucp_requests
[1718300700.624736] [eu-a2p-355:95074:0]          mpool.c:38   UCX  WARN  object 0x328db00 was not returned to mpool ucp_requests
[1718300700.624739] [eu-a2p-355:95074:0]          mpool.c:38   UCX  WARN  object 0x328dcc0 was not returned to mpool ucp_requests
[1718300700.624741] [eu-a2p-355:95074:0]          mpool.c:38   UCX  WARN  object 0x328de80 was not returned to mpool ucp_requests
[1718300700.626705] [eu-a2p-355:95071:0]          mpool.c:38   UCX  WARN  object 0x3d146c0 was not returned to mpool ucp_requests
[1718300700.626727] [eu-a2p-355:95071:0]          mpool.c:38   UCX  WARN  object 0x3d14880 was not returned to mpool ucp_requests
[1718300700.626732] [eu-a2p-355:95071:0]          mpool.c:38   UCX  WARN  object 0x3d14a40 was not returned to mpool ucp_requests
[1718300700.626736] [eu-a2p-355:95071:0]          mpool.c:38   UCX  WARN  object 0x3d14c00 was not returned to mpool ucp_requests
[1718300700.626739] [eu-a2p-355:95071:0]          mpool.c:38   UCX  WARN  object 0x3d14dc0 was not returned to mpool ucp_requests
[1718300700.626742] [eu-a2p-355:95071:0]          mpool.c:38   UCX  WARN  object 0x3d14f80 was not returned to mpool ucp_requests
[1718300700.626745] [eu-a2p-355:95071:0]          mpool.c:38   UCX  WARN  object 0x3d15140 was not returned to mpool ucp_requests
[1718300700.626749] [eu-a2p-355:95071:0]          mpool.c:38   UCX  WARN  object 0x3d15300 was not returned to mpool ucp_requests
[1718300700.626752] [eu-a2p-355:95071:0]          mpool.c:38   UCX  WARN  object 0x3d154c0 was not returned to mpool ucp_requests
[1718300700.626755] [eu-a2p-355:95071:0]          mpool.c:38   UCX  WARN  object 0x3d15680 was not returned to mpool ucp_requests
[1718300700.626759] [eu-a2p-355:95071:0]          mpool.c:38   UCX  WARN  object 0x3d15840 was not returned to mpool ucp_requests
[1718300700.626762] [eu-a2p-355:95071:0]          mpool.c:38   UCX  WARN  object 0x3d15a00 was not returned to mpool ucp_requests
[1718300700.626765] [eu-a2p-355:95071:0]          mpool.c:38   UCX  WARN  object 0x3d15bc0 was not returned to mpool ucp_requests
[1718300700.626768] [eu-a2p-355:95071:0]          mpool.c:38   UCX  WARN  object 0x3d15d80 was not returned to mpool ucp_requests
[1718300700.626771] [eu-a2p-355:95071:0]          mpool.c:38   UCX  WARN  object 0x3d15f40 was not returned to mpool ucp_requests
[1718300700.626775] [eu-a2p-355:95071:0]          mpool.c:38   UCX  WARN  object 0x3d16100 was not returned to mpool ucp_requests
[1718300700.626778] [eu-a2p-355:95071:0]          mpool.c:38   UCX  WARN  object 0x3d162c0 was not returned to mpool ucp_requests
[1718300700.626781] [eu-a2p-355:95071:0]          mpool.c:38   UCX  WARN  object 0x3d16480 was not returned to mpool ucp_requests
[1718300700.626785] [eu-a2p-355:95071:0]          mpool.c:38   UCX  WARN  object 0x3d16640 was not returned to mpool ucp_requests
[1718300700.626788] [eu-a2p-355:95071:0]          mpool.c:38   UCX  WARN  object 0x3d16800 was not returned to mpool ucp_requests
[1718300700.626791] [eu-a2p-355:95071:0]          mpool.c:38   UCX  WARN  object 0x3d169c0 was not returned to mpool ucp_requests
[1718300700.626794] [eu-a2p-355:95071:0]          mpool.c:38   UCX  WARN  object 0x3d16b80 was not returned to mpool ucp_requests
[1718300700.626798] [eu-a2p-355:95071:0]          mpool.c:38   UCX  WARN  object 0x3d16d40 was not returned to mpool ucp_requests
[1718300700.626801] [eu-a2p-355:95071:0]          mpool.c:38   UCX  WARN  object 0x3d16f00 was not returned to mpool ucp_requests
[1718300700.626804] [eu-a2p-355:95071:0]          mpool.c:38   UCX  WARN  object 0x3d170c0 was not returned to mpool ucp_requests
[1718300700.626808] [eu-a2p-355:95071:0]          mpool.c:38   UCX  WARN  object 0x3d17280 was not returned to mpool ucp_requests
[1718300700.626811] [eu-a2p-355:95071:0]          mpool.c:38   UCX  WARN  object 0x3d17440 was not returned to mpool ucp_requests
[1718300700.626814] [eu-a2p-355:95071:0]          mpool.c:38   UCX  WARN  object 0x3d17600 was not returned to mpool ucp_requests
[1718300700.632338] [eu-a2p-355:95072:0]          mpool.c:38   UCX  WARN  object 0x387a840 was not returned to mpool ucp_requests
[1718300700.632358] [eu-a2p-355:95072:0]          mpool.c:38   UCX  WARN  object 0x387aa00 was not returned to mpool ucp_requests
[1718300700.632362] [eu-a2p-355:95072:0]          mpool.c:38   UCX  WARN  object 0x387abc0 was not returned to mpool ucp_requests
[1718300700.632365] [eu-a2p-355:95072:0]          mpool.c:38   UCX  WARN  object 0x387ad80 was not returned to mpool ucp_requests
[1718300700.632368] [eu-a2p-355:95072:0]          mpool.c:38   UCX  WARN  object 0x387af40 was not returned to mpool ucp_requests
[1718300700.632371] [eu-a2p-355:95072:0]          mpool.c:38   UCX  WARN  object 0x387b100 was not returned to mpool ucp_requests
[1718300700.632373] [eu-a2p-355:95072:0]          mpool.c:38   UCX  WARN  object 0x387b2c0 was not returned to mpool ucp_requests
[1718300700.632376] [eu-a2p-355:95072:0]          mpool.c:38   UCX  WARN  object 0x387b480 was not returned to mpool ucp_requests
[1718300700.632378] [eu-a2p-355:95072:0]          mpool.c:38   UCX  WARN  object 0x387b640 was not returned to mpool ucp_requests
[1718300700.632381] [eu-a2p-355:95072:0]          mpool.c:38   UCX  WARN  object 0x387b800 was not returned to mpool ucp_requests
[1718300700.632383] [eu-a2p-355:95072:0]          mpool.c:38   UCX  WARN  object 0x387b9c0 was not returned to mpool ucp_requests
[1718300700.632386] [eu-a2p-355:95072:0]          mpool.c:38   UCX  WARN  object 0x387bb80 was not returned to mpool ucp_requests
[1718300700.632388] [eu-a2p-355:95072:0]          mpool.c:38   UCX  WARN  object 0x387bd40 was not returned to mpool ucp_requests
[1718300700.632391] [eu-a2p-355:95072:0]          mpool.c:38   UCX  WARN  object 0x387bf00 was not returned to mpool ucp_requests
[1718300700.632393] [eu-a2p-355:95072:0]          mpool.c:38   UCX  WARN  object 0x387c0c0 was not returned to mpool ucp_requests
[1718300700.632396] [eu-a2p-355:95072:0]          mpool.c:38   UCX  WARN  object 0x387c280 was not returned to mpool ucp_requests
[1718300700.632399] [eu-a2p-355:95072:0]          mpool.c:38   UCX  WARN  object 0x387c440 was not returned to mpool ucp_requests
[1718300700.632401] [eu-a2p-355:95072:0]          mpool.c:38   UCX  WARN  object 0x387c600 was not returned to mpool ucp_requests
[1718300700.632404] [eu-a2p-355:95072:0]          mpool.c:38   UCX  WARN  object 0x387c7c0 was not returned to mpool ucp_requests
[1718300700.632407] [eu-a2p-355:95072:0]          mpool.c:38   UCX  WARN  object 0x387c980 was not returned to mpool ucp_requests
[1718300700.632410] [eu-a2p-355:95072:0]          mpool.c:38   UCX  WARN  object 0x387cb40 was not returned to mpool ucp_requests
[1718300700.632413] [eu-a2p-355:95072:0]          mpool.c:38   UCX  WARN  object 0x387cd00 was not returned to mpool ucp_requests
[1718300700.632415] [eu-a2p-355:95072:0]          mpool.c:38   UCX  WARN  object 0x387cec0 was not returned to mpool ucp_requests
[1718300700.632418] [eu-a2p-355:95072:0]          mpool.c:38   UCX  WARN  object 0x387d080 was not returned to mpool ucp_requests
[1718300700.632420] [eu-a2p-355:95072:0]          mpool.c:38   UCX  WARN  object 0x387d240 was not returned to mpool ucp_requests
[1718300700.632423] [eu-a2p-355:95072:0]          mpool.c:38   UCX  WARN  object 0x387d400 was not returned to mpool ucp_requests
[1718300700.632425] [eu-a2p-355:95072:0]          mpool.c:38   UCX  WARN  object 0x387d5c0 was not returned to mpool ucp_requests
[1718300700.632427] [eu-a2p-355:95072:0]          mpool.c:38   UCX  WARN  object 0x387d780 was not returned to mpool ucp_requests
[1718300700.634494] [eu-a2p-355:95070:0]          mpool.c:38   UCX  WARN  object 0x3a4c480 was not returned to mpool ucp_requests
[1718300700.634511] [eu-a2p-355:95070:0]          mpool.c:38   UCX  WARN  object 0x3a4c640 was not returned to mpool ucp_requests
[1718300700.634516] [eu-a2p-355:95070:0]          mpool.c:38   UCX  WARN  object 0x3a4c800 was not returned to mpool ucp_requests
[1718300700.634519] [eu-a2p-355:95070:0]          mpool.c:38   UCX  WARN  object 0x3a4c9c0 was not returned to mpool ucp_requests
[1718300700.634521] [eu-a2p-355:95070:0]          mpool.c:38   UCX  WARN  object 0x3a4cb80 was not returned to mpool ucp_requests
[1718300700.634524] [eu-a2p-355:95070:0]          mpool.c:38   UCX  WARN  object 0x3a4cd40 was not returned to mpool ucp_requests
[1718300700.634527] [eu-a2p-355:95070:0]          mpool.c:38   UCX  WARN  object 0x3a4cf00 was not returned to mpool ucp_requests
[1718300700.634529] [eu-a2p-355:95070:0]          mpool.c:38   UCX  WARN  object 0x3a4d0c0 was not returned to mpool ucp_requests
[1718300700.634532] [eu-a2p-355:95070:0]          mpool.c:38   UCX  WARN  object 0x3a4d280 was not returned to mpool ucp_requests
[1718300700.634534] [eu-a2p-355:95070:0]          mpool.c:38   UCX  WARN  object 0x3a4d440 was not returned to mpool ucp_requests
[1718300700.634537] [eu-a2p-355:95070:0]          mpool.c:38   UCX  WARN  object 0x3a4d600 was not returned to mpool ucp_requests
[1718300700.634539] [eu-a2p-355:95070:0]          mpool.c:38   UCX  WARN  object 0x3a4d7c0 was not returned to mpool ucp_requests
[1718300700.634542] [eu-a2p-355:95070:0]          mpool.c:38   UCX  WARN  object 0x3a4d980 was not returned to mpool ucp_requests
[1718300700.634544] [eu-a2p-355:95070:0]          mpool.c:38   UCX  WARN  object 0x3a4db40 was not returned to mpool ucp_requests
[1718300700.634547] [eu-a2p-355:95070:0]          mpool.c:38   UCX  WARN  object 0x3a4dd00 was not returned to mpool ucp_requests
[1718300700.634550] [eu-a2p-355:95070:0]          mpool.c:38   UCX  WARN  object 0x3a4dec0 was not returned to mpool ucp_requests
[1718300700.634552] [eu-a2p-355:95070:0]          mpool.c:38   UCX  WARN  object 0x3a4e080 was not returned to mpool ucp_requests
[1718300700.634555] [eu-a2p-355:95070:0]          mpool.c:38   UCX  WARN  object 0x3a4e240 was not returned to mpool ucp_requests
[1718300700.634557] [eu-a2p-355:95070:0]          mpool.c:38   UCX  WARN  object 0x3a4e400 was not returned to mpool ucp_requests
[1718300700.634560] [eu-a2p-355:95070:0]          mpool.c:38   UCX  WARN  object 0x3a4e5c0 was not returned to mpool ucp_requests
[1718300700.634562] [eu-a2p-355:95070:0]          mpool.c:38   UCX  WARN  object 0x3a4e780 was not returned to mpool ucp_requests
[1718300700.634565] [eu-a2p-355:95070:0]          mpool.c:38   UCX  WARN  object 0x3a4e940 was not returned to mpool ucp_requests
[1718300700.634567] [eu-a2p-355:95070:0]          mpool.c:38   UCX  WARN  object 0x3a4eb00 was not returned to mpool ucp_requests
[1718300700.634570] [eu-a2p-355:95070:0]          mpool.c:38   UCX  WARN  object 0x3a4ecc0 was not returned to mpool ucp_requests
[1718300700.634572] [eu-a2p-355:95070:0]          mpool.c:38   UCX  WARN  object 0x3a4ee80 was not returned to mpool ucp_requests
[1718300700.634575] [eu-a2p-355:95070:0]          mpool.c:38   UCX  WARN  object 0x3a4f040 was not returned to mpool ucp_requests
[1718300700.634578] [eu-a2p-355:95070:0]          mpool.c:38   UCX  WARN  object 0x3a4f200 was not returned to mpool ucp_requests
[1718300700.634580] [eu-a2p-355:95070:0]          mpool.c:38   UCX  WARN  object 0x3a4f3c0 was not returned to mpool ucp_requests
[1718300700.634458] [eu-a2p-355:95073:0]          mpool.c:38   UCX  WARN  object 0x2df4500 was not returned to mpool ucp_requests
[1718300700.634479] [eu-a2p-355:95073:0]          mpool.c:38   UCX  WARN  object 0x2df46c0 was not returned to mpool ucp_requests
[1718300700.634484] [eu-a2p-355:95073:0]          mpool.c:38   UCX  WARN  object 0x2df4880 was not returned to mpool ucp_requests
[1718300700.634487] [eu-a2p-355:95073:0]          mpool.c:38   UCX  WARN  object 0x2df4a40 was not returned to mpool ucp_requests
[1718300700.634490] [eu-a2p-355:95073:0]          mpool.c:38   UCX  WARN  object 0x2df4c00 was not returned to mpool ucp_requests
[1718300700.634493] [eu-a2p-355:95073:0]          mpool.c:38   UCX  WARN  object 0x2df4dc0 was not returned to mpool ucp_requests
[1718300700.634495] [eu-a2p-355:95073:0]          mpool.c:38   UCX  WARN  object 0x2df4f80 was not returned to mpool ucp_requests
[1718300700.634498] [eu-a2p-355:95073:0]          mpool.c:38   UCX  WARN  object 0x2df5140 was not returned to mpool ucp_requests
[1718300700.634501] [eu-a2p-355:95073:0]          mpool.c:38   UCX  WARN  object 0x2df5300 was not returned to mpool ucp_requests
[1718300700.634504] [eu-a2p-355:95073:0]          mpool.c:38   UCX  WARN  object 0x2df54c0 was not returned to mpool ucp_requests
[1718300700.634507] [eu-a2p-355:95073:0]          mpool.c:38   UCX  WARN  object 0x2df5680 was not returned to mpool ucp_requests
[1718300700.634509] [eu-a2p-355:95073:0]          mpool.c:38   UCX  WARN  object 0x2df5840 was not returned to mpool ucp_requests
[1718300700.634512] [eu-a2p-355:95073:0]          mpool.c:38   UCX  WARN  object 0x2df5a00 was not returned to mpool ucp_requests
[1718300700.634515] [eu-a2p-355:95073:0]          mpool.c:38   UCX  WARN  object 0x2df5bc0 was not returned to mpool ucp_requests
[1718300700.634518] [eu-a2p-355:95073:0]          mpool.c:38   UCX  WARN  object 0x2df5d80 was not returned to mpool ucp_requests
[1718300700.634521] [eu-a2p-355:95073:0]          mpool.c:38   UCX  WARN  object 0x2df5f40 was not returned to mpool ucp_requests
[1718300700.634523] [eu-a2p-355:95073:0]          mpool.c:38   UCX  WARN  object 0x2df6100 was not returned to mpool ucp_requests
[1718300700.634526] [eu-a2p-355:95073:0]          mpool.c:38   UCX  WARN  object 0x2df62c0 was not returned to mpool ucp_requests
[1718300700.634529] [eu-a2p-355:95073:0]          mpool.c:38   UCX  WARN  object 0x2df6480 was not returned to mpool ucp_requests
[1718300700.634532] [eu-a2p-355:95073:0]          mpool.c:38   UCX  WARN  object 0x2df6640 was not returned to mpool ucp_requests
[1718300700.634535] [eu-a2p-355:95073:0]          mpool.c:38   UCX  WARN  object 0x2df6800 was not returned to mpool ucp_requests
[1718300700.634538] [eu-a2p-355:95073:0]          mpool.c:38   UCX  WARN  object 0x2df69c0 was not returned to mpool ucp_requests
[1718300700.634541] [eu-a2p-355:95073:0]          mpool.c:38   UCX  WARN  object 0x2df6b80 was not returned to mpool ucp_requests
[1718300700.634543] [eu-a2p-355:95073:0]          mpool.c:38   UCX  WARN  object 0x2df6d40 was not returned to mpool ucp_requests
[1718300700.634546] [eu-a2p-355:95073:0]          mpool.c:38   UCX  WARN  object 0x2df6f00 was not returned to mpool ucp_requests
[1718300700.634549] [eu-a2p-355:95073:0]          mpool.c:38   UCX  WARN  object 0x2df70c0 was not returned to mpool ucp_requests
[1718300700.634552] [eu-a2p-355:95073:0]          mpool.c:38   UCX  WARN  object 0x2df7280 was not returned to mpool ucp_requests
[1718300700.634554] [eu-a2p-355:95073:0]          mpool.c:38   UCX  WARN  object 0x2df7440 was not returned to mpool ucp_requests
[1718300700.634557] [eu-a2p-355:95073:0]          mpool.c:38   UCX  WARN  object 0x2df7600 was not returned to mpool ucp_requests
[1718300700.636641] [eu-a2p-355:95068:0]          mpool.c:38   UCX  WARN  object 0x3380500 was not returned to mpool ucp_requests
[1718300700.636658] [eu-a2p-355:95068:0]          mpool.c:38   UCX  WARN  object 0x33806c0 was not returned to mpool ucp_requests
[1718300700.636663] [eu-a2p-355:95068:0]          mpool.c:38   UCX  WARN  object 0x3380880 was not returned to mpool ucp_requests
[1718300700.636666] [eu-a2p-355:95068:0]          mpool.c:38   UCX  WARN  object 0x3380a40 was not returned to mpool ucp_requests
[1718300700.636668] [eu-a2p-355:95068:0]          mpool.c:38   UCX  WARN  object 0x3380c00 was not returned to mpool ucp_requests
[1718300700.636671] [eu-a2p-355:95068:0]          mpool.c:38   UCX  WARN  object 0x3380dc0 was not returned to mpool ucp_requests
[1718300700.636673] [eu-a2p-355:95068:0]          mpool.c:38   UCX  WARN  object 0x3380f80 was not returned to mpool ucp_requests
[1718300700.636676] [eu-a2p-355:95068:0]          mpool.c:38   UCX  WARN  object 0x3381140 was not returned to mpool ucp_requests
[1718300700.636678] [eu-a2p-355:95068:0]          mpool.c:38   UCX  WARN  object 0x3381300 was not returned to mpool ucp_requests
[1718300700.636688] [eu-a2p-355:95068:0]          mpool.c:38   UCX  WARN  object 0x3381680 was not returned to mpool ucp_requests
[1718300700.636691] [eu-a2p-355:95068:0]          mpool.c:38   UCX  WARN  object 0x3381840 was not returned to mpool ucp_requests
[1718300700.636693] [eu-a2p-355:95068:0]          mpool.c:38   UCX  WARN  object 0x3381a00 was not returned to mpool ucp_requests
[1718300700.636696] [eu-a2p-355:95068:0]          mpool.c:38   UCX  WARN  object 0x3381bc0 was not returned to mpool ucp_requests
[1718300700.636698] [eu-a2p-355:95068:0]          mpool.c:38   UCX  WARN  object 0x3381d80 was not returned to mpool ucp_requests
[1718300700.636701] [eu-a2p-355:95068:0]          mpool.c:38   UCX  WARN  object 0x3381f40 was not returned to mpool ucp_requests


           ************************************************************
           *        Program running with 8 parallel MPI-processes     *
           *              working on a common directory               *
           ************************************************************

Diagonalization of the overlap matrix:
Smallest eigenvalue                        ... 4.843e-04
Time for diagonalization                   ...    0.187 sec
Threshold for overlap eigenvalues          ... 1.000e-08
Number of eigenvalues below threshold      ... 0
Time for construction of square roots      ...    0.115 sec
Total time needed                          ...    0.306 sec

-------------------
DFT GRID GENERATION
-------------------

General Integration Accuracy     IntAcc      ... 4.959
Radial Grid Type                 RadialGrid  ... OptM3 with GC (2021)
Angular Grid (max. ang.)         AngularGrid ... 6 (Lebedev-590)
Angular grid pruning method      GridPruning ... 4 (adaptive)
Weight generation scheme         WeightScheme... Becke
Basis function cutoff            BFCut       ... 1.0000e-11
Integration weight cutoff        WCut        ... 1.0000e-14
Angular grids for H and He will be reduced by one unit
Partially contracted basis set               ... off
Rotationally invariant grid construction     ... off

Total number of grid points                  ...  1450261
Total number of batches                      ...    22727
Average number of points per batch           ...       63
Average number of grid points per atom       ...    10743
Time for grid setup =   27.272 sec

--------------------
COSX GRID GENERATION
--------------------

GRIDX 1
-------
General Integration Accuracy     IntAcc      ... 4.020
Radial Grid Type                 RadialGrid  ... OptM3 with GC (2021)
Angular Grid (max. ang.)         AngularGrid ... 2 (Lebedev-110)
Angular grid pruning method      GridPruning ... 4 (adaptive)
Weight generation scheme         WeightScheme... Becke
Basis function cutoff            BFCut       ... 1.0000e-11
Integration weight cutoff        WCut        ... 1.0000e-14
Angular grids for H and He will be reduced by one unit
Partially contracted basis set               ... on
Rotationally invariant grid construction     ... off

Total number of grid points                  ...   153133
Total number of batches                      ...     2464
Average number of points per batch           ...       62
Average number of grid points per atom       ...     1134
UseSFitting                                  ... on

GRIDX 2
-------
General Integration Accuracy     IntAcc      ... 4.338
Radial Grid Type                 RadialGrid  ... OptM3 with GC (2021)
Angular Grid (max. ang.)         AngularGrid ... 3 (Lebedev-194)
Angular grid pruning method      GridPruning ... 4 (adaptive)
Weight generation scheme         WeightScheme... Becke
Basis function cutoff            BFCut       ... 1.0000e-11
Integration weight cutoff        WCut        ... 1.0000e-14
Angular grids for H and He will be reduced by one unit
Partially contracted basis set               ... on
Rotationally invariant grid construction     ... off

Total number of grid points                  ...   331297
Total number of batches                      ...     5250
Average number of points per batch           ...       63
Average number of grid points per atom       ...     2454
UseSFitting                                  ... on

GRIDX 3
-------
General Integration Accuracy     IntAcc      ... 4.871
Radial Grid Type                 RadialGrid  ... OptM3 with GC (2021)
Angular Grid (max. ang.)         AngularGrid ... 4 (Lebedev-302)
Angular grid pruning method      GridPruning ... 4 (adaptive)
Weight generation scheme         WeightScheme... Becke
Basis function cutoff            BFCut       ... 1.0000e-11
Integration weight cutoff        WCut        ... 1.0000e-14
Angular grids for H and He will be reduced by one unit
Partially contracted basis set               ... on
Rotationally invariant grid construction     ... off

Total number of grid points                  ...   639429
Total number of batches                      ...    10059
Average number of points per batch           ...       63
Average number of grid points per atom       ...     4737
UseSFitting                                  ... on

Time for X-Grid setup             =   18.364 sec


--------------------
CPCM SOLVATION MODEL
--------------------
CPCM parameters:
  Epsilon                                         ...      80.4000
  Refrac                                          ...       1.3300
  Rsolv                                           ...       1.3000
  Surface type                                    ... GAUSSIAN VDW
  Epsilon function type                           ...         CPCM
Radii:
 Radius for C  used is    3.8550 Bohr (=   2.0400 Ang.)
 Radius for O  used is    3.4469 Bohr (=   1.8240 Ang.)
 Radius for H  used is    2.4944 Bohr (=   1.3200 Ang.)
Calculating surface                               ...        done! (  0.0s)
GEPOL surface points                              ...         7162
GEPOL Volume                                      ...    7066.8505
GEPOL Surface-area                                ...    3648.6177
Calculating surface distance matrix               ...        done! (  0.3s)
Performing Cholesky decomposition & store         ...        done! (  2.0s)
Overall time for CPCM initialization              ...                 2.3s
--------------
SCF ITERATIONS
--------------
ITER       Energy         Delta-E        Max-DP      RMS-DP      [F,P]     Damp
               ***  Starting incremental Fock matrix formation  ***
  0  -2216.7829698551   0.000000000000 0.00688977  0.00003643  0.0300441 0.7000
                      *** Initiating the SOSCF procedure ***
                      *** Re-Reading the Fockian *** 
                      *** Removing any level shift *** 
ITER      Energy       Delta-E        Grad      Rot      Max-DP    RMS-DP
  1  -2216.78464241  -0.0016725519  0.001279  0.001279  0.021047  0.000119
               *** Restarting incremental Fock matrix formation ***
  2  -2216.78925031  -0.0046079030  0.000814  0.001535  0.007025  0.000035
  3  -2216.78938451  -0.0001341976  0.000258  0.001383  0.001722  0.000013
  4  -2216.78937876   0.0000057478  0.000518  0.000972  0.001241  0.000008
  5  -2216.78938956  -0.0000107990  0.000039  0.000137  0.000228  0.000002
  6  -2216.78938941   0.0000001519  0.000062  0.000073  0.000148  0.000001
  7  -2216.78938967  -0.0000002661  0.000004  0.000015  0.000022  0.000000
  8  -2216.78938969  -0.0000000151  0.000006  0.000010  0.000013  0.000000
                  ***Gradient check signals convergence***
              ***Rediagonalizing the Fockian in SOSCF/NRSCF***

               *****************************************************
               *                     SUCCESS                       *
               *           SCF CONVERGED AFTER   9 CYCLES          *
               *****************************************************

Old exchange energy                            =    -64.079061876 Eh
New exchange energy                            =    -64.079066495 Eh
Exchange energy change after final integration =     -0.000004618 Eh
Total energy after final integration           =  -2216.789394305 Eh
Final COS-X integration done in                =    62.778 sec
Total Energy       :        -2216.78939430 Eh          -60321.90613 eV
  Last Energy change         ...    1.5211e-09  Tolerance :   1.0000e-08
  Last MAX-Density change    ...    6.2172e-15  Tolerance :   1.0000e-07
             **** THE GBW FILE WAS UPDATED (PQ9_2e_0H_B3LYP_631Gd_opt.gbw) ****
             **** DENSITY PQ9_2e_0H_B3LYP_631Gd_opt.scfp WAS UPDATED ****
             **** ENERGY FILE WAS UPDATED (PQ9_2e_0H_B3LYP_631Gd_opt.en.tmp) ****
             **** THE GBW FILE WAS UPDATED (PQ9_2e_0H_B3LYP_631Gd_opt.gbw) ****
             **** DENSITY PQ9_2e_0H_B3LYP_631Gd_opt.scfp WAS UPDATED ****
Total SCF time: 0 days 0 hours 6 min 21 sec 

Maximum memory used throughout the entire SCF-calculation: 1046.7 MB

-------------------------   --------------------
FINAL SINGLE POINT ENERGY     -2216.789394304687
-------------------------   --------------------


           ************************************************************
           *        Program running with 8 parallel MPI-processes     *
           *              working on a common directory               *
           ************************************************************
------------------------------------------------------------------------------
                         ORCA SCF GRADIENT CALCULATION
------------------------------------------------------------------------------

 ... reading COSX grid (gridx3)
Gradient of the Kohn-Sham DFT energy:
Kohn-Sham wavefunction type      ... RKS
Hartree-Fock exchange scaling    ...    0.200
Number of operators              ...    1
Number of atoms                  ...  135
Basis set dimensions             ...  930
Integral neglect threshold       ... 2.5e-11
Integral primitive cutoff        ... 2.5e-12
SHARK Integral package           ... ON

Nuc. rep. gradient       (SHARK) ... done (  0.0 sec)
HCore & Overlap gradient (SHARK) ... done (  1.6 sec)
RI-J gradient            (SHARK) ... done (  6.3 sec)
COSX-gradient                    ... done ( 82.6 sec)
Exchange-correlation gradient    ... done

------------------
CARTESIAN GRADIENT
------------------

   1   C   :   -0.000045883   -0.000257899   -0.000139123
   2   C   :    0.000175608    0.000335295    0.000389478
   3   C   :   -0.000732726    0.000421681    0.000025962
   4   C   :    0.000499655   -0.000018011   -0.000153081
   5   C   :    0.000514028   -0.001166158   -0.000863843
   6   C   :    0.000037339    0.000311787    0.000240534
   7   C   :   -0.000088371   -0.000111812   -0.000136179
   8   C   :    0.000015866    0.000015302    0.000075946
   9   C   :    0.000241584    0.000014831   -0.000045457
  10   C   :    0.000092906    0.000014821   -0.000011098
  11   C   :   -0.000286622   -0.000079471    0.000001673
  12   C   :    0.000007382   -0.000010231   -0.000010292
  13   C   :   -0.000034822   -0.000045324   -0.000036899
  14   C   :   -0.000057719   -0.000033481    0.000066222
  15   C   :    0.000002551    0.000043052   -0.000027566
  16   C   :    0.000041788    0.000002482   -0.000037030
  17   C   :   -0.000041628    0.000055681    0.000027633
  18   C   :    0.000019362   -0.000049517    0.000049307
  19   C   :    0.000005721    0.000044011    0.000050080
  20   C   :   -0.000072381   -0.000085207   -0.000053635
  21   C   :    0.000020117   -0.000029050    0.000052170
  22   C   :    0.000015924   -0.000085350   -0.000094511
  23   C   :    0.000021958    0.000018782   -0.000025943
  24   C   :   -0.000004901   -0.000077466    0.000109188
  25   C   :   -0.000050465   -0.000001924    0.000075098
  26   C   :    0.000083942   -0.000014250   -0.000223743
  27   C   :   -0.000071901   -0.000027906    0.000032273
  28   C   :    0.000042029    0.000056310    0.000046132
  29   C   :   -0.000070398    0.000110285   -0.000268352
  30   C   :   -0.000020022   -0.000043280    0.000038207
  31   C   :    0.000032134   -0.000065276    0.000093906
  32   C   :    0.000169473    0.000016767   -0.000186307
  33   C   :   -0.000043137   -0.000017263    0.000088924
  34   C   :   -0.000124204   -0.000021286   -0.000154350
  35   C   :   -0.000082146   -0.000092816    0.000057722
  36   C   :    0.000144640    0.000111409   -0.000044155
  37   C   :   -0.000137653   -0.000069632    0.000008107
  38   C   :    0.000065635    0.000033759    0.000056469
  39   C   :   -0.000031439    0.000213241   -0.000043523
  40   C   :    0.000020972   -0.000077548    0.000004466
  41   C   :    0.000017881   -0.000094491   -0.000069042
  42   C   :    0.000027129    0.000164078   -0.000010793
  43   C   :   -0.000226797   -0.000014375   -0.000195920
  44   C   :    0.000327981   -0.000108170   -0.000046249
  45   C   :    0.000047223    0.000008167    0.000032353
  46   C   :   -0.000044642   -0.000053618    0.000013890
  47   C   :   -0.000025255   -0.000000038   -0.000013181
  48   C   :    0.000003597    0.000010370   -0.000013785
  49   C   :    0.000029693    0.000003411    0.000037806
  50   C   :   -0.000002505    0.000012931   -0.000021383
  51   C   :    0.000036523    0.000011685   -0.000030145
  52   C   :   -0.000170358   -0.000058802    0.000073526
  53   C   :    0.000155565   -0.000090618    0.000096895
  54   O   :   -0.000002472    0.000088364   -0.000081837
  55   O   :   -0.000287685    0.000061792    0.000366988
  56   H   :    0.000058754   -0.000009663    0.000052076
  57   H   :   -0.000064026    0.000045502   -0.000031937
  58   H   :   -0.000026874   -0.000013665    0.000104933
  59   H   :    0.000225250   -0.000173702    0.000001897
  60   H   :   -0.000252796    0.000418834    0.000268915
  61   H   :    0.000072587    0.000139602   -0.000245871
  62   H   :   -0.000018247    0.000092519    0.000007218
  63   H   :    0.000100237    0.000058413    0.000033158
  64   H   :   -0.000100439   -0.000079873    0.000000785
  65   H   :    0.000009229   -0.000002734    0.000031107
  66   H   :   -0.000038082   -0.000061049   -0.000017841
  67   H   :   -0.000012479    0.000078866   -0.000020780
  68   H   :    0.000066204   -0.000126922    0.000021919
  69   H   :   -0.000055216   -0.000002729   -0.000003629
  70   H   :   -0.000054254    0.000048209   -0.000025223
  71   H   :   -0.000040531    0.000010338   -0.000016727
  72   H   :    0.000054251    0.000029055    0.000022378
  73   H   :    0.000005468   -0.000000212    0.000012208
  74   H   :   -0.000035638   -0.000008788   -0.000058359
  75   H   :    0.000001330    0.000024046    0.000014305
  76   H   :   -0.000030643    0.000033766   -0.000004931
  77   H   :    0.000019820    0.000015661   -0.000019517
  78   H   :    0.000039059    0.000018812    0.000016105
  79   H   :    0.000012914   -0.000020677   -0.000018865
  80   H   :   -0.000035217   -0.000027794   -0.000040920
  81   H   :   -0.000038434    0.000012692    0.000004559
  82   H   :    0.000020663    0.000021507    0.000072675
  83   H   :    0.000031554    0.000010029   -0.000027522
  84   H   :    0.000029422    0.000004067   -0.000035085
  85   H   :   -0.000028527    0.000038134    0.000015393
  86   H   :   -0.000018106    0.000016717   -0.000016993
  87   H   :    0.000014636   -0.000003006    0.000051268
  88   H   :   -0.000027320    0.000033145   -0.000034476
  89   H   :    0.000022295    0.000025922   -0.000024602
  90   H   :   -0.000006060    0.000017451   -0.000044644
  91   H   :   -0.000014243    0.000006246   -0.000021244
  92   H   :   -0.000007448    0.000010640    0.000095417
  93   H   :    0.000011206   -0.000023496   -0.000045265
  94   H   :    0.000029780    0.000071335   -0.000037627
  95   H   :    0.000020163    0.000007759    0.000050190
  96   H   :   -0.000042698   -0.000059910    0.000146443
  97   H   :    0.000013424   -0.000027517   -0.000006830
  98   H   :    0.000055884   -0.000020990    0.000050225
  99   H   :   -0.000021821    0.000000553   -0.000007155
 100   H   :   -0.000007997   -0.000024531   -0.000019184
 101   H   :    0.000001510    0.000003665    0.000052244
 102   H   :   -0.000034283    0.000083326    0.000015811
 103   H   :    0.000038055   -0.000030482    0.000055900
 104   H   :   -0.000013838    0.000033530    0.000013872
 105   H   :   -0.000037227    0.000035571   -0.000006272
 106   H   :    0.000031282    0.000105012   -0.000012800
 107   H   :    0.000015311   -0.000019359    0.000021571
 108   H   :    0.000025866   -0.000097908    0.000038884
 109   H   :   -0.000027492    0.000044167   -0.000047474
 110   H   :    0.000017919    0.000026709    0.000029370
 111   H   :    0.000038135    0.000015322    0.000004274
 112   H   :   -0.000046981   -0.000134837    0.000040314
 113   H   :    0.000054081    0.000000077    0.000006531
 114   H   :   -0.000005176    0.000019991    0.000023365
 115   H   :   -0.000019886   -0.000051654   -0.000004799
 116   H   :    0.000010734   -0.000010819    0.000031329
 117   H   :   -0.000009436   -0.000044301    0.000002002
 118   H   :    0.000023043    0.000023422    0.000041771
 119   H   :   -0.000011071   -0.000002942   -0.000022106
 120   H   :   -0.000111690   -0.000053893    0.000193948
 121   H   :    0.000043763    0.000021473    0.000056741
 122   H   :   -0.000048008    0.000015650    0.000034066
 123   H   :   -0.000015378    0.000032020   -0.000062310
 124   H   :    0.000046592    0.000012080   -0.000046801
 125   H   :    0.000024832   -0.000008589    0.000021193
 126   H   :   -0.000020184    0.000033994    0.000027697
 127   H   :   -0.000023889    0.000015757   -0.000062728
 128   H   :    0.000007765   -0.000039017   -0.000002263
 129   H   :   -0.000031851   -0.000022171   -0.000013496
 130   H   :    0.000001353    0.000031039   -0.000003344
 131   H   :    0.000008499   -0.000007283    0.000038027
 132   H   :    0.000001307    0.000002598    0.000076727
 133   H   :   -0.000048106   -0.000046648   -0.000024949
 134   H   :   -0.000047565    0.000084632    0.000012565
 135   H   :    0.000048371    0.000047709   -0.000009762

Difference to translation invariance:
           :   -0.0000165315    0.0000004211   -0.0000594227

Difference to rotation invariance:
           :    0.0000772218   -0.0003615557   -0.0007632042

Norm of the cartesian gradient     ...    0.0024718916
RMS gradient                       ...    0.0001228293
MAX gradient                       ...    0.0011661580

-------
TIMINGS
-------

Total SCF gradient time            ...      133.029 sec

One electron gradient       ....       1.574 sec  (  1.2%)
RI-J Coulomb gradient       ....       6.295 sec  (  4.7%)
COSX gradient               ....      82.620 sec  ( 62.1%)
XC gradient                 ....      33.369 sec  ( 25.1%)
CPCM gradient               ....       4.819 sec  (  3.6%)
   A-Matrix (El+Nuc)        ....       1.840 sec  (  1.4%)
   Potential                ....       2.979 sec  (  2.2%)

Maximum memory used throughout the entire SCFGRAD-calculation: 298.2 MB
------------------------------------------------------------------------------
                         ORCA GEOMETRY RELAXATION STEP
------------------------------------------------------------------------------

Reading the OPT-File                    .... done
Getting information on internals        .... done
Copying old internal coords+grads       .... done
Making the new internal coordinates     .... (new redundants).... done
Validating the new internal coordinates .... (new redundants).... done
Calculating the B-matrix                .... done
Calculating the G,G- and P matrices     .... done
Transforming gradient to internals      .... done
Projecting the internal gradient        .... done
Number of atoms                         .... 135
Number of internal coordinates          .... 693
Current Energy                          .... -2216.789394305 Eh
Current gradient norm                   ....     0.002471892 Eh/bohr
Maximum allowed component of the step   ....  0.300
Current trust radius                    ....  0.300
Updating the Hessian (BFGS)             .... done
Forming the augmented Hessian           .... done
Diagonalizing the augmented Hessian     .... done
Last element of RFO vector              ....  0.727265463
Lowest eigenvalues of augmented Hessian:
 -0.000305422  0.000272480  0.006621002  0.008897358  0.009275395
Length of the computed step             ....  0.943749315
Warning: the length of the step is outside the trust region - taking restricted step instead
The input lambda is                     ....    -0.000305
   iter:   1  x=   -0.000443  g= 5808.507070 f(x)=     0.800663
   iter:   2  x=   -0.000619  g= 1904.530677 f(x)=     0.334265
   iter:   3  x=   -0.000802  g=  701.288480 f(x)=     0.128617
   iter:   4  x=   -0.000928  g=  322.272797 f(x)=     0.040698
   iter:   5  x=   -0.000967  g=  208.008009 f(x)=     0.007915
   iter:   6  x=   -0.000969  g=  184.437783 f(x)=     0.000460
   iter:   7  x=   -0.000969  g=  183.018729 f(x)=     0.000002
   iter:   8  x=   -0.000969  g=  183.013244 f(x)=     0.000000
   iter:   9  x=   -0.000969  g=  183.013244 f(x)=     0.000000
The output lambda is                    ....    -0.000969 (9 iterations)
The final length of the internal step   ....  0.300000000
Converting the step to cartesian space:
 Initial RMS(Int)=    0.0113960576
Transforming coordinates:
 Iter   0:  RMS(Cart)=    0.1057819514 RMS(Int)=    0.0113784794
 Iter   1:  RMS(Cart)=    0.0018512533 RMS(Int)=    0.0008713139
 Iter   2:  RMS(Cart)=    0.0001408000 RMS(Int)=    0.0000794073
 Iter   3:  RMS(Cart)=    0.0000166139 RMS(Int)=    0.0000119702
 Iter   4:  RMS(Cart)=    0.0000019772 RMS(Int)=    0.0000011656
 Iter   5:  RMS(Cart)=    0.0000002359 RMS(Int)=    0.0000001678
 Iter   6:  RMS(Cart)=    0.0000000282 RMS(Int)=    0.0000000172
done
Storing new coordinates                 .... done

                                .--------------------.
          ----------------------|Geometry convergence|-------------------------
          Item                value                   Tolerance       Converged
          ---------------------------------------------------------------------
          Energy change      -0.0000957211            0.0000002000      NO
          RMS gradient        0.0001634636            0.0000080000      NO
          MAX gradient        0.0009392320            0.0000300000      NO
          RMS step            0.0113960576            0.0001000000      NO
          MAX step            0.1219391955            0.0002000000      NO
          ........................................................
          Max(Bonds)      0.0011      Max(Angles)    0.60
          Max(Dihed)        6.99      Max(Improp)    0.00
          ---------------------------------------------------------------------

The optimization has not yet converged - more geometry cycles are needed


    ---------------------------------------------------------------------------
                         Redundant Internal Coordinates
                            (Angstroem and degrees)

        Definition                    Value    dE/dq     Step     New-Value
    ----------------------------------------------------------------------------
     1. B(C   1,C   0)                1.5148 -0.000144 -0.0006    1.5142   
     2. B(C   2,C   1)                1.4120  0.000356  0.0002    1.4122   
     3. B(C   3,C   2)                1.5163  0.000435 -0.0001    1.5162   
     4. B(C   4,C   2)                1.4410  0.000339 -0.0003    1.4407   
     5. B(C   5,C   4)                1.4335  0.000141  0.0004    1.4339   
     6. B(C   6,C   5)                1.5229  0.000206  0.0001    1.5230   
     7. B(C   7,C   6)                1.5142  0.000027 -0.0001    1.5140   
     8. B(C   8,C   7)                1.3452  0.000080 -0.0001    1.3452   
     9. B(C   9,C   8)                1.5136 -0.000016  0.0000    1.5136   
    10. B(C  10,C   8)                1.5226  0.000215  0.0000    1.5226   
    11. B(C  11,C  10)                1.5551  0.000003 -0.0001    1.5550   
    12. B(C  12,C  11)                1.5062  0.000032 -0.0001    1.5061   
    13. B(C  13,C  12)                1.3457  0.000061  0.0000    1.3457   
    14. B(C  14,C  13)                1.5122  0.000068  0.0001    1.5123   
    15. B(C  15,C  13)                1.5222 -0.000004 -0.0001    1.5221   
    16. B(C  16,C  15)                1.5583  0.000029  0.0002    1.5585   
    17. B(C  17,C  16)                1.5073 -0.000048 -0.0001    1.5072   
    18. B(C  18,C  17)                1.3457  0.000016 -0.0000    1.3457   
    19. B(C  19,C  18)                1.5117  0.000048 -0.0000    1.5117   
    20. B(C  20,C  18)                1.5231 -0.000014  0.0000    1.5231   
    21. B(C  21,C  20)                1.5569  0.000034  0.0001    1.5570   
    22. B(C  22,C  21)                1.5068 -0.000055 -0.0001    1.5066   
    23. B(C  23,C  22)                1.3455 -0.000031 -0.0001    1.3454   
    24. B(C  24,C  23)                1.5117  0.000067 -0.0000    1.5117   
    25. B(C  25,C  23)                1.5232 -0.000067  0.0001    1.5233   
    26. B(C  26,C  25)                1.5572  0.000138  0.0000    1.5572   
    27. B(C  27,C  26)                1.5069  0.000043 -0.0002    1.5067   
    28. B(C  28,C  27)                1.3455 -0.000017  0.0000    1.3455   
    29. B(C  29,C  28)                1.5118  0.000061  0.0000    1.5118   
    30. B(C  30,C  28)                1.5235  0.000007 -0.0001    1.5235   
    31. B(C  31,C  30)                1.5567  0.000062  0.0000    1.5567   
    32. B(C  32,C  31)                1.5064  0.000014 -0.0001    1.5064   
    33. B(C  33,C  32)                1.3457  0.000102  0.0001    1.3457   
    34. B(C  34,C  33)                1.5118  0.000092  0.0001    1.5119   
    35. B(C  35,C  33)                1.5227 -0.000091 -0.0002    1.5226   
    36. B(C  36,C  35)                1.5576  0.000107  0.0002    1.5578   
    37. B(C  37,C  36)                1.5070  0.000035 -0.0001    1.5070   
    38. B(C  38,C  37)                1.3456 -0.000030 -0.0000    1.3456   
    39. B(C  39,C  38)                1.5119 -0.000011 -0.0001    1.5118   
    40. B(C  40,C  38)                1.5228 -0.000001  0.0000    1.5228   
    41. B(C  41,C  40)                1.5572  0.000119 -0.0001    1.5571   
    42. B(C  42,C  41)                1.5070 -0.000002 -0.0002    1.5069   
    43. B(C  43,C  42)                1.3455 -0.000273 -0.0002    1.3453   
    44. B(C  44,C  43)                1.5215 -0.000004 -0.0000    1.5214   
    45. B(C  45,C  44)                1.5548  0.000021 -0.0000    1.5548   
    46. B(C  46,C  45)                1.5065  0.000027  0.0000    1.5065   
    47. B(C  47,C  46)                1.3448  0.000015  0.0000    1.3448   
    48. B(C  48,C  47)                1.5110  0.000001 -0.0000    1.5109   
    49. B(C  49,C  47)                1.5127  0.000023  0.0000    1.5127   
    50. B(C  50,C  43)                1.5113  0.000050  0.0001    1.5114   
    51. B(C  51,C   5)                1.4049 -0.000011 -0.0002    1.4047   
    52. B(C  52,C  51)                1.4258 -0.000028  0.0003    1.4260   
    53. B(C  52,C   1)                1.4433 -0.000083 -0.0004    1.4429   
    54. B(O  53,C  52)                1.3102 -0.000080 -0.0003    1.3099   
    55. B(O  54,C   4)                1.3146 -0.000004  0.0003    1.3149   
    56. B(H  55,C   0)                1.1030  0.000005  0.0004    1.1035   
    57. B(H  56,C   0)                1.1015 -0.000002 -0.0002    1.1012   
    58. B(H  57,C   0)                1.0949  0.000060 -0.0001    1.0949   
    59. B(H  58,C   3)                1.0982  0.000034  0.0011    1.0993   
    60. B(H  59,C   3)                1.0957  0.000334 -0.0006    1.0951   
    61. B(H  60,C   3)                1.1049  0.000165 -0.0004    1.1045   
    62. B(H  61,C   6)                1.1031 -0.000083 -0.0000    1.1030   
    63. B(H  62,C   6)                1.0943 -0.000081 -0.0002    1.0942   
    64. B(H  63,C   7)                1.0934 -0.000047 -0.0000    1.0934   
    65. B(H  64,C   9)                1.0962  0.000032  0.0000    1.0962   
    66. B(H  65,C   9)                1.0995  0.000049  0.0000    1.0995   
    67. B(H  66,C   9)                1.1007  0.000082  0.0001    1.1008   
    68. B(H  67,C  10)                1.0965  0.000021  0.0000    1.0965   
    69. B(H  68,C  10)                1.0987  0.000031 -0.0000    1.0987   
    70. B(H  69,C  11)                1.1002 -0.000071 -0.0000    1.1002   
    71. B(H  70,C  11)                1.0960  0.000032  0.0000    1.0960   
    72. B(H  71,C  12)                1.0923  0.000037  0.0000    1.0923   
    73. B(H  72,C  14)                1.0932 -0.000006 -0.0000    1.0932   
    74. B(H  73,C  14)                1.0973  0.000016 -0.0001    1.0972   
    75. B(H  74,C  14)                1.0998 -0.000024  0.0000    1.0999   
    76. B(H  75,C  15)                1.0975 -0.000037 -0.0000    1.0975   
    77. B(H  76,C  15)                1.0990 -0.000020  0.0000    1.0990   
    78. B(H  77,C  16)                1.0999  0.000046  0.0001    1.0999   
    79. B(H  78,C  16)                1.0958 -0.000015 -0.0001    1.0958   
    80. B(H  79,C  17)                1.0920 -0.000000 -0.0000    1.0919   
    81. B(H  80,C  19)                1.0931 -0.000026 -0.0000    1.0931   
    82. B(H  81,C  19)                1.0977 -0.000057 -0.0001    1.0976   
    83. B(H  82,C  19)                1.0997 -0.000023  0.0000    1.0998   
    84. B(H  83,C  20)                1.0978  0.000027  0.0000    1.0978   
    85. B(H  84,C  20)                1.0984  0.000043  0.0000    1.0984   
    86. B(H  85,C  21)                1.1002 -0.000010 -0.0000    1.1002   
    87. B(H  86,C  21)                1.0958 -0.000036 -0.0000    1.0958   
    88. B(H  87,C  22)                1.0921 -0.000052 -0.0000    1.0921   
    89. B(H  88,C  24)                1.0933  0.000035  0.0000    1.0933   
    90. B(H  89,C  24)                1.0977 -0.000018  0.0001    1.0978   
    91. B(H  90,C  24)                1.0998  0.000022  0.0000    1.0998   
    92. B(H  91,C  25)                1.0976 -0.000031 -0.0000    1.0976   
    93. B(H  92,C  25)                1.0985  0.000024 -0.0000    1.0984   
    94. B(H  93,C  26)                1.1002  0.000005  0.0000    1.1002   
    95. B(H  94,C  26)                1.0958 -0.000012 -0.0000    1.0957   
    96. B(H  95,C  27)                1.0921 -0.000043 -0.0000    1.0921   
    97. B(H  96,C  29)                1.0932  0.000030  0.0000    1.0932   
    98. B(H  97,C  29)                1.0977 -0.000076 -0.0000    1.0977   
    99. B(H  98,C  29)                1.0998  0.000002  0.0000    1.0998   
   100. B(H  99,C  30)                1.0977 -0.000030 -0.0000    1.0976   
   101. B(H 100,C  30)                1.0984  0.000024  0.0000    1.0984   
   102. B(H 101,C  31)                1.1005  0.000003  0.0000    1.1005   
   103. B(H 102,C  31)                1.0957 -0.000019 -0.0000    1.0957   
   104. B(H 103,C  32)                1.0921 -0.000037  0.0000    1.0921   
   105. B(H 104,C  34)                1.0932 -0.000002 -0.0000    1.0932   
   106. B(H 105,C  34)                1.0974 -0.000082 -0.0001    1.0973   
   107. B(H 106,C  34)                1.0997 -0.000033 -0.0000    1.0997   
   108. B(H 107,C  35)                1.0976  0.000002 -0.0000    1.0976   
   109. B(H 108,C  35)                1.0987  0.000061  0.0000    1.0987   
   110. B(H 109,C  36)                1.1002  0.000013  0.0000    1.1002   
   111. B(H 110,C  36)                1.0957 -0.000022  0.0000    1.0958   
   112. B(H 111,C  37)                1.0920 -0.000015 -0.0000    1.0920   
   113. B(H 112,C  39)                1.0932  0.000028  0.0000    1.0933   
   114. B(H 113,C  39)                1.0975  0.000009  0.0001    1.0975   
   115. B(H 114,C  39)                1.0999  0.000055  0.0001    1.1000   
   116. B(H 115,C  40)                1.0977  0.000035  0.0000    1.0978   
   117. B(H 116,C  40)                1.0985  0.000037  0.0000    1.0986   
   118. B(H 117,C  41)                1.1002  0.000040  0.0001    1.1003   
   119. B(H 118,C  41)                1.0959 -0.000012 -0.0000    1.0958   
   120. B(H 119,C  42)                1.0917 -0.000230 -0.0001    1.0916   
   121. B(H 120,C  44)                1.0997 -0.000058 -0.0000    1.0996   
   122. B(H 121,C  44)                1.0972 -0.000058 -0.0000    1.0971   
   123. B(H 122,C  45)                1.1019  0.000070  0.0001    1.1020   
   124. B(H 123,C  45)                1.0953  0.000038  0.0000    1.0953   
   125. B(H 124,C  46)                1.0930 -0.000021  0.0000    1.0930   
   126. B(H 125,C  48)                1.0928 -0.000040 -0.0000    1.0927   
   127. B(H 126,C  48)                1.0992 -0.000068 -0.0001    1.0991   
   128. B(H 127,C  48)                1.0996 -0.000039 -0.0000    1.0995   
   129. B(H 128,C  49)                1.0954  0.000041  0.0000    1.0954   
   130. B(H 129,C  49)                1.0998  0.000030  0.0000    1.0999   
   131. B(H 130,C  49)                1.0997  0.000040  0.0000    1.0998   
   132. B(H 131,C  50)                1.0934  0.000064  0.0000    1.0934   
   133. B(H 132,C  50)                1.0997  0.000071  0.0001    1.0998   
   134. B(H 133,C  50)                1.0975  0.000096  0.0001    1.0975   
   135. B(H 134,C  51)                1.0954 -0.000048  0.0000    1.0954   
   136. A(H  55,C   0,H  57)          107.74 -0.000033   -0.18    107.56   
   137. A(C   1,C   0,H  56)          113.14 -0.000044   -0.11    113.03   
   138. A(H  56,C   0,H  57)          108.58  0.000103    0.17    108.75   
   139. A(H  55,C   0,H  56)          105.81 -0.000004   -0.04    105.77   
   140. A(C   1,C   0,H  57)          107.95 -0.000097    0.18    108.13   
   141. A(C   1,C   0,H  55)          113.42  0.000080   -0.02    113.40   
   142. A(C   0,C   1,C  52)          116.98 -0.000298    0.20    117.18   
   143. A(C   0,C   1,C   2)          120.89  0.000090   -0.30    120.58   
   144. A(C   2,C   1,C  52)          122.12  0.000207    0.10    122.23   
   145. A(C   3,C   2,C   4)          116.84  0.000939    0.28    117.12   
   146. A(C   1,C   2,C   3)          120.21 -0.000633   -0.28    119.92   
   147. A(C   1,C   2,C   4)          122.95 -0.000307    0.00    122.95   
   148. A(H  58,C   3,H  59)          108.99  0.000033    0.00    108.99   
   149. A(H  58,C   3,H  60)          105.99 -0.000168   -0.16    105.83   
   150. A(C   2,C   3,H  59)          109.14 -0.000135   -0.45    108.70   
   151. A(C   2,C   3,H  58)          112.66 -0.000261   -0.07    112.59   
   152. A(C   2,C   3,H  60)          113.27  0.000453    0.12    113.39   
   153. A(H  59,C   3,H  60)          106.53  0.000089    0.60    107.13   
   154. A(C   2,C   4,C   5)          114.86  0.000009   -0.10    114.76   
   155. A(C   2,C   4,O  54)          122.24  0.000420    0.19    122.43   
   156. A(C   5,C   4,O  54)          122.90 -0.000428   -0.09    122.82   
   157. A(C   4,C   5,C  51)          121.52  0.000095    0.08    121.60   
   158. A(C   6,C   5,C  51)          119.98 -0.000330    0.02    120.00   
   159. A(C   4,C   5,C   6)          118.51  0.000235   -0.11    118.40   
   160. A(C   7,C   6,H  61)          108.00  0.000269   -0.00    108.00   
   161. A(C   7,C   6,H  62)          110.02  0.000135    0.04    110.06   
   162. A(C   5,C   6,C   7)          112.95 -0.000697   -0.01    112.94   
   163. A(H  61,C   6,H  62)          107.49 -0.000040    0.08    107.57   
   164. A(C   5,C   6,H  62)          108.99  0.000319   -0.14    108.84   
   165. A(C   5,C   6,H  61)          109.25  0.000039    0.03    109.28   
   166. A(C   6,C   7,C   8)          128.41  0.000413    0.04    128.45   
   167. A(C   8,C   7,H  63)          117.37 -0.000222   -0.02    117.35   
   168. A(C   6,C   7,H  63)          114.20 -0.000194   -0.01    114.19   
   169. A(C   7,C   8,C  10)          123.18  0.000609    0.01    123.18   
   170. A(C   7,C   8,C   9)          120.87 -0.000309   -0.02    120.84   
   171. A(C   9,C   8,C  10)          115.95 -0.000297    0.02    115.96   
   172. A(H  64,C   9,H  65)          108.11  0.000018   -0.00    108.11   
   173. A(H  65,C   9,H  66)          106.11  0.000025   -0.00    106.11   
   174. A(C   8,C   9,H  65)          111.42 -0.000088    0.02    111.44   
   175. A(H  64,C   9,H  66)          107.97 -0.000002   -0.00    107.96   
   176. A(C   8,C   9,H  66)          111.08  0.000027   -0.01    111.07   
   177. A(C   8,C   9,H  64)          111.89  0.000021   -0.01    111.89   
   178. A(C  11,C  10,H  67)          108.11  0.000310   -0.03    108.08   
   179. A(C   8,C  10,H  67)          108.82  0.000127   -0.04    108.78   
   180. A(C   8,C  10,C  11)          115.28 -0.000509    0.01    115.30   
   181. A(C  11,C  10,H  68)          108.19 -0.000084    0.01    108.20   
   182. A(H  67,C  10,H  68)          107.01 -0.000008    0.03    107.04   
   183. A(C   8,C  10,H  68)          109.12  0.000195    0.02    109.13   
   184. A(C  12,C  11,H  69)          108.59  0.000266    0.03    108.62   
   185. A(C  10,C  11,C  12)          114.36 -0.000918   -0.01    114.35   
   186. A(H  69,C  11,H  70)          106.40 -0.000117   -0.00    106.39   
   187. A(C  10,C  11,H  69)          107.67  0.000208   -0.02    107.65   
   188. A(C  12,C  11,H  70)          111.23  0.000265    0.01    111.24   
   189. A(C  10,C  11,H  70)          108.24  0.000343   -0.01    108.23   
   190. A(C  11,C  12,H  71)          114.02 -0.000317   -0.01    114.01   
   191. A(C  13,C  12,H  71)          116.76 -0.000225   -0.01    116.75   
   192. A(C  11,C  12,C  13)          129.22  0.000543    0.01    129.23   
   193. A(C  14,C  13,C  15)          115.98  0.000328    0.04    116.01   
   194. A(C  12,C  13,C  14)          124.60  0.000196   -0.02    124.58   
   195. A(C  12,C  13,C  15)          119.40 -0.000522   -0.02    119.39   
   196. A(C  13,C  14,H  74)          110.15 -0.000020   -0.04    110.11   
   197. A(H  72,C  14,H  73)          108.00 -0.000026   -0.01    107.99   
   198. A(C  13,C  14,H  73)          111.25  0.000102    0.08    111.33   
   199. A(H  73,C  14,H  74)          106.15 -0.000039   -0.02    106.13   
   200. A(C  13,C  14,H  72)          113.17 -0.000033   -0.01    113.16   
   201. A(H  72,C  14,H  74)          107.81  0.000012   -0.01    107.80   
   202. A(C  13,C  15,H  75)          108.99  0.000040   -0.02    108.97   
   203. A(C  13,C  15,H  76)          109.80  0.000257   -0.01    109.79   
   204. A(C  16,C  15,H  76)          108.31  0.000115   -0.01    108.30   
   205. A(C  16,C  15,H  75)          106.87  0.000162   -0.03    106.84   
   206. A(C  13,C  15,C  16)          115.64 -0.000497    0.07    115.72   
   207. A(H  75,C  15,H  76)          106.85 -0.000054   -0.01    106.84   
   208. A(C  17,C  16,H  77)          109.05  0.000216    0.05    109.10   
   209. A(C  17,C  16,H  78)          110.52 -0.000033   -0.02    110.50   
   210. A(C  15,C  16,H  78)          107.37  0.000239   -0.04    107.34   
   211. A(C  15,C  16,H  77)          107.53 -0.000100    0.02    107.55   
   212. A(H  77,C  16,H  78)          106.45 -0.000032    0.00    106.45   
   213. A(C  15,C  16,C  17)          115.51 -0.000277   -0.02    115.50   
   214. A(C  16,C  17,C  18)          128.15 -0.000084   -0.01    128.15   
   215. A(C  16,C  17,H  79)          115.00  0.000072    0.02    115.02   
   216. A(C  18,C  17,H  79)          116.85  0.000012   -0.02    116.84   
   217. A(C  17,C  18,C  20)          119.93  0.000074   -0.00    119.93   
   218. A(C  19,C  18,C  20)          115.38 -0.000096   -0.03    115.35   
   219. A(C  17,C  18,C  19)          124.69  0.000023    0.03    124.72   
   220. A(C  18,C  19,H  81)          110.74  0.000084    0.00    110.74   
   221. A(C  18,C  19,H  80)          113.45  0.000041    0.02    113.47   
   222. A(H  80,C  19,H  81)          107.98 -0.000039    0.01    107.99   
   223. A(H  81,C  19,H  82)          106.20 -0.000010    0.01    106.21   
   224. A(H  80,C  19,H  82)          107.98 -0.000002   -0.01    107.96   
   225. A(C  18,C  19,H  82)          110.20 -0.000079   -0.03    110.17   
   226. A(C  18,C  20,C  21)          114.91 -0.000407   -0.03    114.88   
   227. A(H  83,C  20,H  84)          106.86 -0.000048    0.00    106.86   
   228. A(C  21,C  20,H  84)          108.48 -0.000010    0.01    108.49   
   229. A(C  18,C  20,H  84)          109.59  0.000137    0.01    109.60   
   230. A(C  21,C  20,H  83)          107.12  0.000230    0.00    107.13   
   231. A(C  18,C  20,H  83)          109.55  0.000119    0.02    109.57   
   232. A(C  20,C  21,C  22)          115.13 -0.000784   -0.02    115.11   
   233. A(H  85,C  21,H  86)          106.49 -0.000097    0.00    106.49   
   234. A(C  22,C  21,H  86)          111.06  0.000257    0.04    111.09   
   235. A(C  20,C  21,H  86)          107.79  0.000208    0.01    107.79   
   236. A(C  22,C  21,H  85)          108.58  0.000225   -0.02    108.57   
   237. A(C  20,C  21,H  85)          107.40  0.000232   -0.01    107.39   
   238. A(C  21,C  22,C  23)          128.78  0.000311    0.06    128.84   
   239. A(C  23,C  22,H  87)          116.81 -0.000163   -0.01    116.79   
   240. A(C  21,C  22,H  87)          114.41 -0.000147   -0.04    114.37   
   241. A(C  24,C  23,C  25)          115.66  0.000176    0.01    115.68   
   242. A(C  22,C  23,C  25)          119.64 -0.000309   -0.03    119.62   
   243. A(C  22,C  23,C  24)          124.69  0.000134    0.01    124.70   
   244. A(H  88,C  24,H  90)          107.93 -0.000016   -0.01    107.92   
   245. A(H  89,C  24,H  90)          106.19 -0.000033   -0.00    106.18   
   246. A(C  23,C  24,H  90)          110.26  0.000004   -0.00    110.26   
   247. A(H  88,C  24,H  89)          108.00 -0.000010    0.00    108.00   
   248. A(C  23,C  24,H  89)          110.86  0.000065    0.02    110.88   
   249. A(C  23,C  24,H  88)          113.31 -0.000014   -0.00    113.31   
   250. A(C  23,C  25,C  26)          115.16 -0.000659   -0.06    115.09   
   251. A(H  91,C  25,H  92)          106.86 -0.000070    0.00    106.86   
   252. A(C  26,C  25,H  92)          108.51  0.000239    0.04    108.55   
   253. A(C  23,C  25,H  92)          109.71  0.000226    0.03    109.74   
   254. A(C  26,C  25,H  91)          106.95  0.000108   -0.01    106.94   
   255. A(C  23,C  25,H  91)          109.31  0.000187    0.01    109.32   
   256. A(C  25,C  26,C  27)          115.33 -0.000019   -0.03    115.31   
   257. A(H  93,C  26,H  94)          106.45  0.000009    0.00    106.45   
   258. A(C  27,C  26,H  94)          110.86 -0.000017    0.01    110.87   
   259. A(C  25,C  26,H  94)          107.69  0.000133    0.05    107.74   
   260. A(C  27,C  26,H  93)          108.73  0.000025    0.01    108.73   
   261. A(C  25,C  26,H  93)          107.36 -0.000132   -0.04    107.32   
   262. A(C  28,C  27,H  95)          116.83 -0.000142   -0.01    116.82   
   263. A(C  26,C  27,H  95)          114.66 -0.000012   -0.00    114.66   
   264. A(C  26,C  27,C  28)          128.51  0.000154    0.01    128.52   
   265. A(C  29,C  28,C  30)          115.55  0.000175    0.01    115.56   
   266. A(C  27,C  28,C  30)          119.75 -0.000235   -0.00    119.74   
   267. A(C  27,C  28,C  29)          124.70  0.000059   -0.01    124.69   
   268. A(H  96,C  29,H  98)          107.95 -0.000004   -0.01    107.94   
   269. A(H  96,C  29,H  97)          107.98 -0.000012    0.00    107.98   
   270. A(H  97,C  29,H  98)          106.18 -0.000022   -0.00    106.18   
   271. A(C  28,C  29,H  98)          110.21  0.000006   -0.02    110.19   
   272. A(C  28,C  29,H  97)          110.84  0.000019    0.04    110.87   
   273. A(C  28,C  29,H  96)          113.38  0.000009   -0.00    113.38   
   274. A(H  99,C  30,H 100)          106.82 -0.000061   -0.00    106.82   
   275. A(C  31,C  30,H 100)          108.52  0.000044   -0.01    108.50   
   276. A(C  28,C  30,H 100)          109.65  0.000178    0.01    109.66   
   277. A(C  31,C  30,H  99)          107.09  0.000196    0.02    107.11   
   278. A(C  28,C  30,H  99)          109.40  0.000037    0.01    109.42   
   279. A(C  28,C  30,C  31)          115.03 -0.000377   -0.04    115.00   
   280. A(C  32,C  31,H 102)          111.04  0.000156    0.04    111.08   
   281. A(H 101,C  31,H 102)          106.47 -0.000094   -0.00    106.47   
   282. A(C  30,C  31,H 102)          107.77  0.000196   -0.01    107.76   
   283. A(C  32,C  31,H 101)          108.78  0.000239    0.05    108.84   
   284. A(C  30,C  31,H 101)          107.41  0.000118    0.02    107.42   
   285. A(C  30,C  31,C  32)          114.97 -0.000588   -0.09    114.88   
   286. A(C  33,C  32,H 103)          116.76 -0.000180   -0.04    116.72   
   287. A(C  31,C  32,H 103)          114.42 -0.000186   -0.04    114.37   
   288. A(C  31,C  32,C  33)          128.82  0.000367    0.08    128.90   
   289. A(C  34,C  33,C  35)          115.72  0.000161    0.02    115.74   
   290. A(C  32,C  33,C  35)          119.56 -0.000351   -0.05    119.51   
   291. A(C  32,C  33,C  34)          124.71  0.000191    0.03    124.74   
   292. A(H 104,C  34,H 106)          107.88 -0.000032   -0.02    107.86   
   293. A(H 105,C  34,H 106)          106.17 -0.000038   -0.01    106.17   
   294. A(C  33,C  34,H 106)          110.15 -0.000038   -0.02    110.14   
   295. A(H 104,C  34,H 105)          108.00 -0.000054    0.00    108.00   
   296. A(C  33,C  34,H 105)          110.99  0.000102    0.03    111.02   
   297. A(C  33,C  34,H 104)          113.33  0.000051    0.01    113.34   
   298. A(H 107,C  35,H 108)          106.87 -0.000035    0.01    106.89   
   299. A(C  33,C  35,H 108)          109.74  0.000186    0.04    109.78   
   300. A(C  36,C  35,H 108)          108.48  0.000098    0.05    108.53   
   301. A(C  36,C  35,H 107)          106.92  0.000114   -0.04    106.88   
   302. A(C  33,C  35,H 107)          109.27  0.000105    0.01    109.28   
   303. A(C  33,C  35,C  36)          115.21 -0.000446   -0.06    115.15   
   304. A(C  37,C  36,H 110)          110.81  0.000024    0.01    110.82   
   305. A(H 109,C  36,H 110)          106.45 -0.000007   -0.00    106.45   
   306. A(C  35,C  36,H 110)          107.58  0.000078    0.01    107.59   
   307. A(C  37,C  36,H 109)          108.78  0.000070   -0.03    108.74   
   308. A(C  35,C  36,H 109)          107.38 -0.000038   -0.06    107.32   
   309. A(C  35,C  36,C  37)          115.42 -0.000121    0.07    115.48   
   310. A(C  38,C  37,H 111)          116.82 -0.000041   -0.01    116.81   
   311. A(C  36,C  37,H 111)          114.74  0.000121    0.02    114.76   
   312. A(C  36,C  37,C  38)          128.44 -0.000080   -0.01    128.43   
   313. A(C  39,C  38,C  40)          115.47  0.000065    0.02    115.49   
   314. A(C  37,C  38,C  40)          119.81 -0.000010    0.01    119.82   
   315. A(C  37,C  38,C  39)          124.71 -0.000054   -0.03    124.68   
   316. A(H 113,C  39,H 114)          106.20  0.000009   -0.00    106.20   
   317. A(H 112,C  39,H 114)          107.94  0.000010    0.00    107.94   
   318. A(C  38,C  39,H 114)          110.20  0.000032    0.01    110.21   
   319. A(H 112,C  39,H 113)          108.05  0.000045   -0.01    108.04   
   320. A(C  38,C  39,H 113)          110.76 -0.000032    0.03    110.79   
   321. A(C  38,C  39,H 112)          113.38 -0.000059   -0.02    113.36   
   322. A(H 115,C  40,H 116)          106.85 -0.000047   -0.01    106.85   
   323. A(C  41,C  40,H 116)          108.47  0.000053   -0.03    108.44   
   324. A(C  38,C  40,H 116)          109.61  0.000117   -0.00    109.61   
   325. A(C  41,C  40,H 115)          107.11  0.000139    0.02    107.14   
   326. A(C  38,C  40,H 115)          109.45  0.000058   -0.00    109.45   
   327. A(C  38,C  40,C  41)          115.02 -0.000305    0.02    115.03   
   328. A(C  42,C  41,H 118)          111.00  0.000054    0.01    111.00   
   329. A(H 117,C  41,H 118)          106.45 -0.000050    0.00    106.46   
   330. A(C  40,C  41,H 118)          107.74  0.000161   -0.01    107.73   
   331. A(C  42,C  41,H 117)          108.67  0.000161    0.07    108.74   
   332. A(C  40,C  41,H 117)          107.44  0.000053    0.03    107.47   
   333. A(C  40,C  41,C  42)          115.14 -0.000360   -0.09    115.05   
   334. A(C  43,C  42,H 119)          116.85 -0.000042   -0.01    116.83   
   335. A(C  41,C  42,H 119)          114.52 -0.000061   -0.01    114.51   
   336. A(C  41,C  42,C  43)          128.63  0.000104    0.02    128.65   
   337. A(C  44,C  43,C  50)          115.74 -0.000088   -0.04    115.69   
   338. A(C  42,C  43,C  50)          124.65  0.000110    0.05    124.69   
   339. A(C  42,C  43,C  44)          119.62 -0.000022   -0.00    119.62   
   340. A(H 120,C  44,H 121)          106.67  0.000055   -0.01    106.66   
   341. A(C  45,C  44,H 121)          107.21 -0.000118    0.00    107.21   
   342. A(C  43,C  44,H 121)          109.21 -0.000091    0.01    109.22   
   343. A(C  45,C  44,H 120)          108.60 -0.000097   -0.01    108.59   
   344. A(C  43,C  44,H 120)          109.69 -0.000147   -0.03    109.67   
   345. A(C  43,C  44,C  45)          115.11  0.000379    0.02    115.14   
   346. A(H 122,C  45,H 123)          106.34 -0.000010   -0.00    106.34   
   347. A(C  46,C  45,H 123)          111.51  0.000024   -0.01    111.50   
   348. A(C  44,C  45,H 123)          108.60 -0.000003    0.01    108.61   
   349. A(C  46,C  45,H 122)          108.26 -0.000033   -0.00    108.25   
   350. A(C  44,C  45,H 122)          106.71 -0.000031    0.00    106.72   
   351. A(C  44,C  45,C  46)          114.97  0.000046    0.00    114.97   
   352. A(C  47,C  46,H 124)          117.03 -0.000048   -0.00    117.03   
   353. A(C  45,C  46,H 124)          114.10 -0.000044    0.01    114.11   
   354. A(C  45,C  46,C  47)          128.86  0.000092   -0.00    128.86   
   355. A(C  48,C  47,C  49)          114.26 -0.000027   -0.01    114.26   
   356. A(C  46,C  47,C  49)          120.69 -0.000034   -0.01    120.68   
   357. A(C  46,C  47,C  48)          125.05  0.000061    0.01    125.06   
   358. A(H 126,C  48,H 127)          106.26  0.000000   -0.00    106.26   
   359. A(C  47,C  48,H 127)          110.53 -0.000010   -0.00    110.53   
   360. A(H 125,C  48,H 126)          107.97 -0.000004   -0.00    107.97   
   361. A(C  47,C  48,H 126)          110.43 -0.000010   -0.00    110.43   
   362. A(C  47,C  48,H 125)          113.42  0.000039    0.01    113.42   
   363. A(H 125,C  48,H 127)          107.94 -0.000018   -0.00    107.93   
   364. A(H 129,C  49,H 130)          106.28  0.000003   -0.00    106.28   
   365. A(H 128,C  49,H 130)          108.20  0.000002    0.01    108.21   
   366. A(C  47,C  49,H 130)          111.03 -0.000001    0.00    111.03   
   367. A(H 128,C  49,H 129)          108.15  0.000006    0.00    108.15   
   368. A(C  47,C  49,H 129)          111.01 -0.000009   -0.01    111.00   
   369. A(C  47,C  49,H 128)          111.94 -0.000001   -0.00    111.94   
   370. A(H 132,C  50,H 133)          106.40  0.000006    0.00    106.40   
   371. A(H 131,C  50,H 133)          108.21 -0.000017   -0.02    108.19   
   372. A(C  43,C  50,H 133)          110.70 -0.000042   -0.03    110.67   
   373. A(H 131,C  50,H 132)          107.82 -0.000004    0.00    107.83   
   374. A(C  43,C  50,H 132)          110.17  0.000001    0.01    110.18   
   375. A(C  43,C  50,H 131)          113.26  0.000055    0.03    113.29   
   376. A(C  52,C  51,H 134)          116.54 -0.000046    0.02    116.57   
   377. A(C   5,C  51,H 134)          118.90  0.000044   -0.03    118.87   
   378. A(C   5,C  51,C  52)          124.56  0.000002    0.00    124.56   
   379. A(C  51,C  52,O  53)          122.50  0.000114    0.06    122.55   
   380. A(C   1,C  52,O  53)          123.51 -0.000103    0.04    123.56   
   381. A(C   1,C  52,C  51)          113.99 -0.000010   -0.10    113.89   
   382. D(C  52,C   1,C   0,H  57)      3.97 -0.000015    1.03      4.99   
   383. D(C  52,C   1,C   0,H  56)    124.15  0.000020    1.29    125.44   
   384. D(C   2,C   1,C   0,H  57)   -175.12 -0.000002    1.12   -174.01   
   385. D(C   2,C   1,C   0,H  56)    -54.94  0.000033    1.38    -53.56   
   386. D(C   2,C   1,C   0,H  55)     65.58  0.000056    1.23     66.81   
   387. D(C  52,C   1,C   0,H  55)   -115.33  0.000042    1.14   -114.19   
   388. D(C   3,C   2,C   1,C   0)     -1.63 -0.000266    0.04     -1.60   
   389. D(C   4,C   2,C   1,C  52)     -0.62 -0.000193    0.21     -0.41   
   390. D(C   4,C   2,C   1,C   0)    178.42 -0.000212    0.12    178.54   
   391. D(C   3,C   2,C   1,C  52)    179.33 -0.000247    0.13    179.46   
   392. D(H  59,C   3,C   2,C   4)     21.94  0.000379   -6.46     15.48   
   393. D(H  60,C   3,C   2,C   1)     83.50  0.000125   -6.91     76.59   
   394. D(H  58,C   3,C   2,C   4)    143.15  0.000154   -6.81    136.34   
   395. D(H  59,C   3,C   2,C   1)   -158.01  0.000430   -6.38   -164.39   
   396. D(H  60,C   3,C   2,C   4)    -96.55  0.000074   -6.99   -103.54   
   397. D(H  58,C   3,C   2,C   1)    -36.80  0.000206   -6.73    -43.53   
   398. D(O  54,C   4,C   2,C   1)   -178.92 -0.000164   -0.97   -179.89   
   399. D(C   5,C   4,C   2,C   3)   -178.98  0.000420    0.02   -178.96   
   400. D(O  54,C   4,C   2,C   3)      1.13 -0.000111   -0.89      0.24   
   401. D(C   5,C   4,C   2,C   1)      0.97  0.000367   -0.06      0.91   
   402. D(C  51,C   5,C   4,O  54)    179.01  0.000249    0.83    179.83   
   403. D(C   6,C   5,C   4,C   2)    179.02 -0.000384   -0.08    178.94   
   404. D(C   6,C   5,C   4,O  54)     -1.09  0.000152    0.83     -0.26   
   405. D(C  51,C   5,C   4,C   2)     -0.88 -0.000287   -0.08     -0.96   
   406. D(H  61,C   6,C   5,C  51)    -31.69  0.000155   -0.51    -32.20   
   407. D(H  62,C   6,C   5,C  51)   -148.87 -0.000001   -0.54   -149.41   
   408. D(H  61,C   6,C   5,C   4)    148.40  0.000250   -0.51    147.89   
   409. D(C   7,C   6,C   5,C  51)     88.53  0.000069   -0.49     88.04   
   410. D(H  62,C   6,C   5,C   4)     31.22  0.000094   -0.54     30.68   
   411. D(C   7,C   6,C   5,C   4)    -91.38  0.000163   -0.49    -91.87   
   412. D(C   8,C   7,C   6,C   5)    118.90  0.000213    0.05    118.95   
   413. D(H  63,C   7,C   6,H  62)    178.73  0.000313    0.17    178.91   
   414. D(H  63,C   7,C   6,C   5)    -59.24  0.000338    0.01    -59.23   
   415. D(C   8,C   7,C   6,H  62)     -3.13  0.000187    0.21     -2.91   
   416. D(C   8,C   7,C   6,H  61)   -120.17  0.000006    0.09   -120.08   
   417. D(H  63,C   7,C   6,H  61)     61.69  0.000132    0.05     61.74   
   418. D(C  10,C   8,C   7,H  63)    179.43  0.000548    0.07    179.50   
   419. D(C  10,C   8,C   7,C   6)      1.34  0.000676    0.03      1.37   
   420. D(C   9,C   8,C   7,H  63)      0.54  0.000432    0.05      0.59   
   421. D(C   9,C   8,C   7,C   6)   -177.55  0.000560    0.01   -177.54   
   422. D(H  66,C   9,C   8,C   7)    118.07  0.000077   -0.05    118.03   
   423. D(H  66,C   9,C   8,C  10)    -60.89 -0.000041   -0.07    -60.96   
   424. D(H  65,C   9,C   8,C  10)     57.20 -0.000048   -0.06     57.13   
   425. D(H  65,C   9,C   8,C   7)   -123.84  0.000070   -0.04   -123.88   
   426. D(H  64,C   9,C   8,C  10)    178.36 -0.000072   -0.05    178.31   
   427. D(H  64,C   9,C   8,C   7)     -2.67  0.000046   -0.03     -2.70   
   428. D(C  11,C  10,C   8,C   9)   -101.67  0.000431    0.05   -101.61   
   429. D(H  68,C  10,C   8,C   9)     20.28  0.000114    0.09     20.37   
   430. D(H  68,C  10,C   8,C   7)   -158.66  0.000004    0.07   -158.59   
   431. D(H  67,C  10,C   8,C   9)    136.72  0.000282    0.11    136.83   
   432. D(H  67,C  10,C   8,C   7)    -42.21  0.000172    0.09    -42.13   
   433. D(C  11,C  10,C   8,C   7)     79.40  0.000321    0.03     79.43   
   434. D(H  70,C  11,C  10,H  67)    -56.76 -0.000088   -0.07    -56.84   
   435. D(H  69,C  11,C  10,H  68)    173.44  0.000161   -0.07    173.37   
   436. D(H  70,C  11,C  10,H  68)     58.80  0.000020   -0.05     58.75   
   437. D(H  69,C  11,C  10,H  67)     57.88  0.000053   -0.10     57.78   
   438. D(H  69,C  11,C  10,C   8)    -64.11 -0.000001   -0.03    -64.15   
   439. D(H  70,C  11,C  10,C   8)   -178.76 -0.000141   -0.01   -178.77   
   440. D(C  12,C  11,C  10,H  68)    -65.79  0.000061   -0.05    -65.84   
   441. D(C  12,C  11,C  10,H  67)    178.65 -0.000047   -0.07    178.58   
   442. D(C  12,C  11,C  10,C   8)     56.65 -0.000101   -0.01     56.64   
   443. D(C  13,C  12,C  11,H  69)   -119.53 -0.000106    0.11   -119.42   
   444. D(C  13,C  12,C  11,C  10)    120.21  0.000036    0.11    120.33   
   445. D(C  13,C  12,C  11,H  70)     -2.77  0.000064    0.13     -2.64   
   446. D(H  71,C  12,C  11,H  70)    176.63  0.000192    0.10    176.73   
   447. D(H  71,C  12,C  11,H  69)     59.87  0.000022    0.08     59.95   
   448. D(H  71,C  12,C  11,C  10)    -60.39  0.000164    0.09    -60.30   
   449. D(C  15,C  13,C  12,H  71)      0.98  0.000200   -0.09      0.89   
   450. D(C  15,C  13,C  12,C  11)   -179.63  0.000330   -0.12   -179.75   
   451. D(C  14,C  13,C  12,H  71)   -177.44  0.000112    0.08   -177.35   
   452. D(C  14,C  13,C  12,C  11)      1.95  0.000242    0.06      2.01   
   453. D(H  74,C  14,C  13,C  12)    116.03  0.000029   -0.17    115.86   
   454. D(H  73,C  14,C  13,C  15)     54.98 -0.000042    0.01     54.99   
   455. D(H  73,C  14,C  13,C  12)   -126.55  0.000031   -0.16   -126.71   
   456. D(H  74,C  14,C  13,C  15)    -62.44 -0.000044    0.00    -62.44   
   457. D(H  72,C  14,C  13,C  15)    176.80 -0.000023    0.05    176.84   
   458. D(H  72,C  14,C  13,C  12)     -4.73  0.000050   -0.12     -4.86   
   459. D(H  76,C  15,C  13,C  14)     32.82  0.000061    0.09     32.91   
   460. D(H  76,C  15,C  13,C  12)   -145.74 -0.000018    0.26   -145.48   
   461. D(H  75,C  15,C  13,C  14)    149.54  0.000165    0.07    149.61   
   462. D(H  75,C  15,C  13,C  12)    -29.01  0.000086    0.23    -28.79   
   463. D(C  16,C  15,C  13,C  14)    -90.09  0.000068    0.07    -90.02   
   464. D(C  16,C  15,C  13,C  12)     91.36 -0.000011    0.23     91.59   
   465. D(H  78,C  16,C  15,H  76)     65.54  0.000078    0.20     65.74   
   466. D(H  78,C  16,C  15,C  13)   -170.77  0.000153    0.23   -170.54   
   467. D(H  77,C  16,C  15,H  76)    179.74  0.000108    0.20    179.94   
   468. D(H  77,C  16,C  15,H  75)     64.94  0.000033    0.23     65.18   
   469. D(H  77,C  16,C  15,C  13)    -56.57  0.000183    0.23    -56.34   
   470. D(C  17,C  16,C  15,H  76)    -58.26  0.000126    0.27    -57.99   
   471. D(H  78,C  16,C  15,H  75)    -49.26  0.000002    0.24    -49.02   
   472. D(C  17,C  16,C  15,H  75)   -173.05  0.000051    0.30   -172.75   
   473. D(C  17,C  16,C  15,C  13)     65.43  0.000201    0.30     65.73   
   474. D(H  79,C  17,C  16,H  78)    163.46  0.000194    0.16    163.62   
   475. D(H  79,C  17,C  16,H  77)     46.78  0.000124    0.14     46.92   
   476. D(H  79,C  17,C  16,C  15)    -74.41  0.000281    0.08    -74.33   
   477. D(C  18,C  17,C  16,H  78)    -16.79  0.000188    0.10    -16.68   
   478. D(C  18,C  17,C  16,H  77)   -133.47  0.000118    0.08   -133.38   
   479. D(C  18,C  17,C  16,C  15)    105.34  0.000275    0.03    105.37   
   480. D(C  20,C  18,C  17,H  79)      1.33  0.000255   -0.04      1.30   
   481. D(C  20,C  18,C  17,C  16)   -178.41  0.000261    0.02   -178.40   
   482. D(C  19,C  18,C  17,H  79)   -178.30  0.000239   -0.05   -178.35   
   483. D(C  19,C  18,C  17,C  16)      1.95  0.000246    0.00      1.95   
   484. D(H  82,C  19,C  18,C  20)    -62.47 -0.000020   -0.32    -62.79   
   485. D(H  82,C  19,C  18,C  17)    117.18 -0.000005   -0.31    116.87   
   486. D(H  81,C  19,C  18,C  20)     54.74 -0.000030   -0.33     54.41   
   487. D(H  81,C  19,C  18,C  17)   -125.61 -0.000014   -0.31   -125.93   
   488. D(H  80,C  19,C  18,C  20)    176.33  0.000011   -0.30    176.04   
   489. D(H  80,C  19,C  18,C  17)     -4.02  0.000027   -0.28     -4.30   
   490. D(H  84,C  20,C  18,C  19)     26.28  0.000058   -0.37     25.91   
   491. D(H  84,C  20,C  18,C  17)   -153.39  0.000043   -0.38   -153.77   
   492. D(H  83,C  20,C  18,C  19)    143.22  0.000148   -0.35    142.87   
   493. D(H  83,C  20,C  18,C  17)    -36.45  0.000133   -0.37    -36.81   
   494. D(C  21,C  20,C  18,C  19)    -96.15  0.000256   -0.36    -96.51   
   495. D(C  21,C  20,C  18,C  17)     84.18  0.000241   -0.37     83.81   
   496. D(H  86,C  21,C  20,H  83)    -55.99 -0.000058   -0.44    -56.44   
   497. D(H  86,C  21,C  20,C  18)   -177.94 -0.000115   -0.45   -178.39   
   498. D(H  85,C  21,C  20,H  84)    173.41  0.000104   -0.44    172.98   
   499. D(H  85,C  21,C  20,H  83)     58.39  0.000047   -0.44     57.95   
   500. D(H  85,C  21,C  20,C  18)    -63.56 -0.000010   -0.45    -64.00   
   501. D(C  22,C  21,C  20,H  84)    -65.53  0.000055   -0.48    -66.01   
   502. D(H  86,C  21,C  20,H  84)     59.03 -0.000001   -0.44     58.59   
   503. D(C  22,C  21,C  20,H  83)    179.45 -0.000002   -0.48    178.96   
   504. D(C  22,C  21,C  20,C  18)     57.50 -0.000059   -0.49     57.01   
   505. D(H  87,C  22,C  21,C  20)    -69.52  0.000064    0.04    -69.48   
   506. D(C  23,C  22,C  21,H  86)    -11.98  0.000030    0.06    -11.92   
   507. D(C  23,C  22,C  21,H  85)   -128.75 -0.000135    0.05   -128.70   
   508. D(C  23,C  22,C  21,C  20)    110.84 -0.000079    0.09    110.93   
   509. D(H  87,C  22,C  21,H  86)    167.65  0.000173    0.02    167.67   
   510. D(H  87,C  22,C  21,H  85)     50.89  0.000008    0.00     50.90   
   511. D(C  25,C  23,C  22,H  87)      0.84  0.000184   -0.04      0.80   
   512. D(C  25,C  23,C  22,C  21)   -179.53  0.000330   -0.09   -179.62   
   513. D(C  24,C  23,C  22,H  87)   -178.30  0.000086   -0.02   -178.32   
   514. D(C  24,C  23,C  22,C  21)      1.33  0.000232   -0.07      1.26   
   515. D(H  90,C  24,C  23,C  25)    -62.53 -0.000053    0.00    -62.52   
   516. D(H  90,C  24,C  23,C  22)    116.65  0.000038   -0.02    116.63   
   517. D(H  89,C  24,C  23,C  25)     54.77 -0.000051    0.01     54.78   
   518. D(H  89,C  24,C  23,C  22)   -126.06  0.000040   -0.01   -126.07   
   519. D(H  88,C  24,C  23,C  25)    176.39 -0.000026    0.02    176.41   
   520. D(H  88,C  24,C  23,C  22)     -4.44  0.000065    0.00     -4.44   
   521. D(H  92,C  25,C  23,C  24)     27.74  0.000010   -0.30     27.43   
   522. D(H  92,C  25,C  23,C  22)   -151.48 -0.000080   -0.28   -151.77   
   523. D(H  91,C  25,C  23,C  24)    144.60  0.000164   -0.28    144.33   
   524. D(H  91,C  25,C  23,C  22)    -34.62  0.000074   -0.26    -34.87   
   525. D(C  26,C  25,C  23,C  24)    -95.01 -0.000005   -0.33    -95.34   
   526. D(C  26,C  25,C  23,C  22)     85.77 -0.000094   -0.31     85.46   
   527. D(H  94,C  26,C  25,H  92)     61.95  0.000064    0.04     61.99   
   528. D(H  94,C  26,C  25,H  91)    -52.99 -0.000027    0.03    -52.97   
   529. D(H  94,C  26,C  25,C  23)   -174.67  0.000080    0.07   -174.60   
   530. D(H  93,C  26,C  25,H  92)    176.23  0.000074    0.05    176.28   
   531. D(H  93,C  26,C  25,H  91)     61.29 -0.000017    0.03     61.32   
   532. D(H  93,C  26,C  25,C  23)    -60.39  0.000090    0.07    -60.32   
   533. D(C  27,C  26,C  25,H  92)    -62.43 -0.000005    0.01    -62.42   
   534. D(C  27,C  26,C  25,H  91)   -177.37 -0.000096   -0.01   -177.38   
   535. D(C  27,C  26,C  25,C  23)     60.96  0.000011    0.03     60.99   
   536. D(H  95,C  27,C  26,H  94)    166.97  0.000004    0.36    167.33   
   537. D(H  95,C  27,C  26,H  93)     50.28 -0.000011    0.34     50.62   
   538. D(H  95,C  27,C  26,C  25)    -70.33  0.000154    0.41    -69.92   
   539. D(C  28,C  27,C  26,H  94)    -12.60  0.000053    0.43    -12.17   
   540. D(C  28,C  27,C  26,H  93)   -129.29  0.000038    0.41   -128.88   
   541. D(C  28,C  27,C  26,C  25)    110.11  0.000203    0.48    110.59   
   542. D(C  30,C  28,C  27,H  95)      1.08  0.000185    0.02      1.10   
   543. D(C  30,C  28,C  27,C  26)   -179.36  0.000136   -0.05   -179.42   
   544. D(C  29,C  28,C  27,H  95)   -177.92  0.000227    0.12   -177.80   
   545. D(C  29,C  28,C  27,C  26)      1.64  0.000177    0.05      1.69   
   546. D(H  98,C  29,C  28,C  30)    -63.04  0.000035   -0.11    -63.15   
   547. D(H  98,C  29,C  28,C  27)    116.00 -0.000009   -0.21    115.79   
   548. D(H  97,C  29,C  28,C  30)     54.21  0.000024   -0.11     54.10   
   549. D(H  97,C  29,C  28,C  27)   -126.76 -0.000020   -0.21   -126.96   
   550. D(H  96,C  29,C  28,C  30)    175.84  0.000029   -0.08    175.75   
   551. D(H  96,C  29,C  28,C  27)     -5.13 -0.000015   -0.18     -5.31   
   552. D(H 100,C  30,C  28,C  29)     26.08  0.000039    0.04     26.12   
   553. D(H 100,C  30,C  28,C  27)   -153.00  0.000078    0.13   -152.87   
   554. D(H  99,C  30,C  28,C  29)    142.92  0.000089    0.05    142.97   
   555. D(H  99,C  30,C  28,C  27)    -36.16  0.000128    0.14    -36.02   
   556. D(C  31,C  30,C  28,C  29)    -96.52  0.000114    0.07    -96.46   
   557. D(C  31,C  30,C  28,C  27)     84.39  0.000152    0.16     84.55   
   558. D(H 102,C  31,C  30,H 100)     60.69  0.000029   -0.07     60.62   
   559. D(H 102,C  31,C  30,H  99)    -54.28 -0.000023   -0.08    -54.36   
   560. D(H 102,C  31,C  30,C  28)   -176.09  0.000030   -0.09   -176.18   
   561. D(H 101,C  31,C  30,H 100)    175.06  0.000074   -0.07    174.99   
   562. D(H 101,C  31,C  30,H  99)     60.09  0.000022   -0.08     60.01   
   563. D(H 101,C  31,C  30,C  28)    -61.73  0.000075   -0.09    -61.81   
   564. D(C  32,C  31,C  30,H 100)    -63.72  0.000086   -0.05    -63.77   
   565. D(C  32,C  31,C  30,H  99)   -178.70  0.000034   -0.05   -178.75   
   566. D(C  32,C  31,C  30,C  28)     59.49  0.000087   -0.06     59.42   
   567. D(H 103,C  32,C  31,H 102)    170.23  0.000197    0.14    170.37   
   568. D(H 103,C  32,C  31,H 101)     53.38  0.000077    0.08     53.46   
   569. D(H 103,C  32,C  31,C  30)    -67.08  0.000141    0.08    -67.00   
   570. D(C  33,C  32,C  31,H 102)     -9.41  0.000138    0.02     -9.39   
   571. D(C  33,C  32,C  31,H 101)   -126.27  0.000018   -0.03   -126.30   
   572. D(C  33,C  32,C  31,C  30)    113.27  0.000082   -0.03    113.24   
   573. D(C  35,C  33,C  32,H 103)      1.20  0.000243    0.04      1.24   
   574. D(C  35,C  33,C  32,C  31)   -179.15  0.000304    0.16   -179.00   
   575. D(C  34,C  33,C  32,H 103)   -177.79  0.000187   -0.04   -177.83   
   576. D(C  34,C  33,C  32,C  31)      1.86  0.000247    0.08      1.93   
   577. D(H 106,C  34,C  33,C  35)    -62.89 -0.000032   -0.07    -62.96   
   578. D(H 106,C  34,C  33,C  32)    116.14  0.000018    0.01    116.14   
   579. D(H 105,C  34,C  33,C  35)     54.41 -0.000040   -0.07     54.34   
   580. D(H 105,C  34,C  33,C  32)   -126.57  0.000010    0.01   -126.56   
   581. D(H 104,C  34,C  33,C  35)    176.15  0.000002   -0.04    176.11   
   582. D(H 104,C  34,C  33,C  32)     -4.83  0.000052    0.04     -4.79   
   583. D(H 108,C  35,C  33,C  34)     29.07  0.000058   -0.23     28.84   
   584. D(H 108,C  35,C  33,C  32)   -150.01  0.000006   -0.30   -150.31   
   585. D(H 107,C  35,C  33,C  34)    145.94  0.000183   -0.19    145.76   
   586. D(H 107,C  35,C  33,C  32)    -33.13  0.000131   -0.26    -33.39   
   587. D(C  36,C  35,C  33,C  34)    -93.70  0.000107   -0.28    -93.98   
   588. D(C  36,C  35,C  33,C  32)     87.22  0.000054   -0.35     86.87   
   589. D(H 110,C  36,C  35,H 108)     62.42  0.000057   -0.25     62.17   
   590. D(H 110,C  36,C  35,H 107)    -52.51 -0.000009   -0.27    -52.78   
   591. D(H 110,C  36,C  35,C  33)   -174.14  0.000061   -0.21   -174.35   
   592. D(H 109,C  36,C  35,H 108)    176.66  0.000068   -0.28    176.38   
   593. D(H 109,C  36,C  35,H 107)     61.73  0.000002   -0.30     61.43   
   594. D(H 109,C  36,C  35,C  33)    -59.90  0.000072   -0.24    -60.14   
   595. D(C  37,C  36,C  35,H 108)    -61.86  0.000049   -0.32    -62.18   
   596. D(C  37,C  36,C  35,H 107)   -176.79 -0.000017   -0.34   -177.13   
   597. D(C  37,C  36,C  35,C  33)     61.58  0.000053   -0.28     61.30   
   598. D(H 111,C  37,C  36,H 110)    166.18  0.000054   -0.20    165.98   
   599. D(H 111,C  37,C  36,H 109)     49.48  0.000008   -0.18     49.30   
   600. D(H 111,C  37,C  36,C  35)    -71.24  0.000087   -0.12    -71.37   
   601. D(C  38,C  37,C  36,H 110)    -13.50  0.000066   -0.01    -13.51   
   602. D(C  38,C  37,C  36,H 109)   -130.20  0.000019    0.01   -130.18   
   603. D(C  38,C  37,C  36,C  35)    109.08  0.000098    0.07    109.15   
   604. D(C  40,C  38,C  37,H 111)      1.19  0.000183    0.03      1.22   
   605. D(C  40,C  38,C  37,C  36)   -179.13  0.000172   -0.17   -179.30   
   606. D(C  39,C  38,C  37,H 111)   -177.93  0.000195    0.15   -177.77   
   607. D(C  39,C  38,C  37,C  36)      1.75  0.000184   -0.04      1.70   
   608. D(H 114,C  39,C  38,C  40)    -63.47  0.000006    0.05    -63.42   
   609. D(H 114,C  39,C  38,C  37)    115.68 -0.000007   -0.07    115.61   
   610. D(H 113,C  39,C  38,C  40)     53.76  0.000017    0.07     53.82   
   611. D(H 113,C  39,C  38,C  37)   -127.09  0.000004   -0.05   -127.15   
   612. D(H 112,C  39,C  38,C  40)    175.42  0.000011    0.06    175.48   
   613. D(H 112,C  39,C  38,C  37)     -5.43 -0.000002   -0.06     -5.49   
   614. D(H 116,C  40,C  38,C  39)     28.17  0.000022    0.04     28.21   
   615. D(H 116,C  40,C  38,C  37)   -151.02  0.000035    0.15   -150.87   
   616. D(H 115,C  40,C  38,C  39)    145.06  0.000067    0.03    145.08   
   617. D(H 115,C  40,C  38,C  37)    -34.14  0.000079    0.14    -34.00   
   618. D(C  41,C  40,C  38,C  39)    -94.33  0.000081    0.07    -94.27   
   619. D(C  41,C  40,C  38,C  37)     86.47  0.000093    0.18     86.65   
   620. D(H 118,C  41,C  40,H 115)    -54.64 -0.000029    0.25    -54.39   
   621. D(H 118,C  41,C  40,C  38)   -176.52 -0.000007    0.23   -176.29   
   622. D(H 117,C  41,C  40,H 116)    174.71  0.000060    0.25    174.96   
   623. D(H 117,C  41,C  40,H 115)     59.70  0.000018    0.26     59.97   
   624. D(H 117,C  41,C  40,C  38)    -62.18  0.000040    0.24    -61.94   
   625. D(C  42,C  41,C  40,H 116)    -64.09  0.000071    0.31    -63.78   
   626. D(C  42,C  41,C  40,H 115)   -179.09  0.000028    0.31   -178.77   
   627. D(H 118,C  41,C  40,H 116)     60.37  0.000013    0.24     60.61   
   628. D(C  42,C  41,C  40,C  38)     59.03  0.000051    0.29     59.32   
   629. D(H 119,C  42,C  41,H 118)    166.68  0.000100    0.53    167.21   
   630. D(H 119,C  42,C  41,H 117)     49.94  0.000033    0.48     50.42   
   631. D(H 119,C  42,C  41,C  40)    -70.59  0.000086    0.46    -70.14   
   632. D(C  43,C  42,C  41,H 118)    -12.94  0.000068    0.49    -12.46   
   633. D(C  43,C  42,C  41,H 117)   -129.68  0.000001    0.44   -129.25   
   634. D(C  43,C  42,C  41,C  40)    109.78  0.000054    0.41    110.19   
   635. D(C  44,C  43,C  42,H 119)     -1.00  0.000128    0.00     -1.00   
   636. D(C  44,C  43,C  42,C  41)    178.61  0.000162    0.05    178.66   
   637. D(C  50,C  43,C  42,H 119)    178.76  0.000111   -0.02    178.75   
   638. D(C  50,C  43,C  42,C  41)     -1.63  0.000144    0.03     -1.59   
   639. D(H 121,C  44,C  43,C  50)   -151.49  0.000053    0.14   -151.35   
   640. D(H 121,C  44,C  43,C  42)     28.29  0.000037    0.12     28.41   
   641. D(H 120,C  44,C  43,C  50)    -34.92 -0.000017    0.12    -34.79   
   642. D(H 120,C  44,C  43,C  42)    144.87 -0.000032    0.10    144.97   
   643. D(C  45,C  44,C  43,C  50)     87.89  0.000015    0.11     88.00   
   644. D(C  45,C  44,C  43,C  42)    -92.32 -0.000000    0.09    -92.23   
   645. D(H 123,C  45,C  44,H 121)    -64.82 -0.000002    0.07    -64.75   
   646. D(H 123,C  45,C  44,H 120)   -179.72  0.000043    0.08   -179.65   
   647. D(H 123,C  45,C  44,C  43)     56.89  0.000041    0.10     56.98   
   648. D(H 122,C  45,C  44,H 121)     49.44 -0.000031    0.07     49.51   
   649. D(H 122,C  45,C  44,H 120)    -65.46  0.000014    0.08    -65.38   
   650. D(H 122,C  45,C  44,C  43)    171.15  0.000013    0.10    171.25   
   651. D(C  46,C  45,C  44,H 121)    169.48 -0.000066    0.07    169.55   
   652. D(C  46,C  45,C  44,H 120)     54.58 -0.000022    0.08     54.66   
   653. D(C  46,C  45,C  44,C  43)    -68.81 -0.000023    0.10    -68.71   
   654. D(H 124,C  46,C  45,H 123)    179.56 -0.000006   -0.06    179.50   
   655. D(H 124,C  46,C  45,H 122)     62.92  0.000013   -0.06     62.86   
   656. D(H 124,C  46,C  45,C  44)    -56.27  0.000047   -0.06    -56.33   
   657. D(C  47,C  46,C  45,H 123)      0.78  0.000010   -0.06      0.72   
   658. D(C  47,C  46,C  45,H 122)   -115.86  0.000029   -0.05   -115.91   
   659. D(C  47,C  46,C  45,C  44)    124.96  0.000062   -0.05    124.90   
   660. D(C  49,C  47,C  46,H 124)     -0.22 -0.000004   -0.01     -0.23   
   661. D(C  49,C  47,C  46,C  45)    178.52 -0.000020   -0.01    178.51   
   662. D(C  48,C  47,C  46,H 124)   -179.81  0.000007    0.00   -179.81   
   663. D(C  48,C  47,C  46,C  45)     -1.07 -0.000009    0.00     -1.07   
   664. D(H 127,C  48,C  47,C  49)    -60.63  0.000005   -0.00    -60.64   
   665. D(H 127,C  48,C  47,C  46)    118.98 -0.000005   -0.02    118.97   
   666. D(H 126,C  48,C  47,C  49)     56.66 -0.000007   -0.01     56.65   
   667. D(H 126,C  48,C  47,C  46)   -123.72 -0.000017   -0.02   -123.75   
   668. D(H 125,C  48,C  47,C  49)    178.00  0.000008   -0.01    178.00   
   669. D(H 125,C  48,C  47,C  46)     -2.38 -0.000002   -0.02     -2.40   
   670. D(H 130,C  49,C  47,C  48)    -59.10 -0.000005   -0.01    -59.11   
   671. D(H 130,C  49,C  47,C  46)    121.26  0.000005    0.00    121.26   
   672. D(H 129,C  49,C  47,C  48)     58.89 -0.000007   -0.01     58.88   
   673. D(H 129,C  49,C  47,C  46)   -120.74  0.000002   -0.00   -120.74   
   674. D(H 128,C  49,C  47,C  48)    179.85 -0.000006   -0.02    179.83   
   675. D(H 128,C  49,C  47,C  46)      0.22  0.000003   -0.01      0.21   
   676. D(H 133,C  50,C  43,C  44)    -56.15  0.000000    0.06    -56.08   
   677. D(H 133,C  50,C  43,C  42)    124.08  0.000017    0.08    124.17   
   678. D(H 132,C  50,C  43,C  44)     61.26 -0.000018    0.06     61.32   
   679. D(H 132,C  50,C  43,C  42)   -118.51 -0.000001    0.08   -118.43   
   680. D(H 131,C  50,C  43,C  44)   -177.89  0.000015    0.09   -177.80   
   681. D(H 131,C  50,C  43,C  42)      2.34  0.000032    0.11      2.45   
   682. D(H 134,C  51,C   5,C   6)      1.16  0.000126   -0.01      1.15   
   683. D(H 134,C  51,C   5,C   4)   -178.94  0.000028   -0.01   -178.95   
   684. D(C  52,C  51,C   5,C   6)   -179.44  0.000124    0.08   -179.36   
   685. D(C  52,C  51,C   5,C   4)      0.47  0.000027    0.08      0.54   
   686. D(O  53,C  52,C  51,H 134)     -0.30  0.000036   -0.08     -0.38   
   687. D(O  53,C  52,C  51,C   5)   -179.72  0.000037   -0.16   -179.88   
   688. D(C   1,C  52,C  51,H 134)    179.37  0.000162    0.15    179.52   
   689. D(C   1,C  52,C  51,C   5)     -0.05  0.000163    0.07      0.02   
   690. D(O  53,C  52,C   1,C   2)    179.79  0.000049    0.02    179.81   
   691. D(O  53,C  52,C   1,C   0)      0.71  0.000064    0.12      0.83   
   692. D(C  51,C  52,C   1,C   2)      0.12 -0.000078   -0.21     -0.09   
   693. D(C  51,C  52,C   1,C   0)   -178.96 -0.000064   -0.11   -179.07   
    ----------------------------------------------------------------------------

Time needed for optimization step       :     1.06 sec

         *************************************************************
         *                GEOMETRY OPTIMIZATION CYCLE  17            *
         *************************************************************
---------------------------------
CARTESIAN COORDINATES (ANGSTROEM)
---------------------------------
  C     18.190734    0.696404   -0.699689
  C     16.760091    0.239982   -0.505423
  C     15.742616    0.671168   -1.384712
  C     16.073678    1.628012   -2.513283
  C     14.371590    0.244884   -1.265951
  C     14.110843   -0.640249   -0.168379
  C     12.682931   -1.123051    0.049363
  C     11.898591   -0.238503    0.995252
  C     10.776046    0.460722    0.749313
  C     10.160490    1.340694    1.816011
  C     10.062543    0.445369   -0.595699
  C      9.168076   -0.798976   -0.859225
  C      8.102822   -1.029441    0.180290
  C      6.765922   -1.075115    0.033388
  C      6.042294   -0.935860   -1.287224
  C      5.888515   -1.319965    1.252764
  C      5.394895   -0.043316    1.998066
  C      4.452630    0.838733    1.219755
  C      3.123538    0.978563    1.377637
  C      2.303609    0.276733    2.436143
  C      2.341922    1.904356    0.454650
  C      1.916878    1.270266   -0.902384
  C      1.088968    0.016435   -0.790836
  C     -0.207807   -0.168460   -1.098065
  C     -1.117822    0.896349   -1.666561
  C     -0.842309   -1.537938   -0.892496
  C     -1.382112   -1.806886    0.543143
  C     -2.468366   -0.872122    1.008381
  C     -3.769919   -1.139495    1.220378
  C     -4.406541   -2.500904    1.056217
  C     -4.704164   -0.028460    1.682782
  C     -5.288666    0.856409    0.543163
  C     -6.095005    0.110877   -0.487917
  C     -7.412899    0.189412   -0.748727
  C     -8.376556    1.118312   -0.045600
  C     -8.015709   -0.688639   -1.836813
  C     -8.456776   -2.108856   -1.372828
  C     -9.526662   -2.141269   -0.312031
  C    -10.812758   -2.518301   -0.432562
  C    -11.441581   -3.036198   -1.706128
  C    -11.736132   -2.457960    0.776883
  C    -12.429005   -1.082920    1.008956
  C    -13.292641   -0.603546   -0.129008
  C    -14.632651   -0.495356   -0.179113
  C    -15.296655    0.047588   -1.435738
  C    -15.548152    1.581899   -1.439587
  C    -16.594039    2.057362   -0.465056
  C    -16.487429    2.988577    0.499249
  C    -15.230692    3.762021    0.823715
  C    -17.678314    3.348499    1.359826
  C    -15.569592   -0.884663    0.941084
  C     15.134224   -1.061193    0.696944
  C     16.498655   -0.660256    0.591496
  O     17.422555   -1.079454    1.420113
  O     13.432789    0.651358   -2.092061
  H     18.333085    1.777040   -0.527737
  H     18.570741    0.502370   -1.714915
  H     18.819568    0.161829    0.019692
  H     16.736436    2.444796   -2.193699
  H     15.140893    2.055166   -2.896352
  H     16.582878    1.142384   -3.364612
  H     12.703290   -2.141368    0.472830
  H     12.177009   -1.178241   -0.919239
  H     12.336195   -0.151124    1.993476
  H     10.708713    1.278859    2.763284
  H      9.113363    1.066170    2.008607
  H     10.146686    2.395017    1.499936
  H     10.812404    0.500555   -1.393801
  H      9.435094    1.343273   -0.680805
  H      9.824724   -1.681162   -0.890999
  H      8.731816   -0.701858   -1.860008
  H      8.492454   -1.189113    1.188145
  H      6.710503   -0.707127   -2.121635
  H      5.276143   -0.151768   -1.241791
  H      5.511156   -1.868474   -1.527670
  H      6.450358   -1.916934    1.982475
  H      5.009231   -1.913398    0.965480
  H      6.283406    0.540234    2.280603
  H      4.928639   -0.371305    2.933883
  H      4.919910    1.429155    0.428965
  H      2.881534   -0.430906    3.036267
  H      1.466780   -0.268802    1.981267
  H      1.855135    1.013259    3.118711
  H      2.948404    2.789391    0.222066
  H      1.440168    2.262410    0.969504
  H      2.836960    1.034266   -1.457581
  H      1.392673    2.038759   -1.481452
  H      1.633987   -0.851327   -0.413167
  H     -0.641955    1.877949   -1.739923
  H     -2.023902    1.003316   -1.056049
  H     -1.457975    0.609244   -2.672258
  H     -0.100187   -2.317782   -1.106354
  H     -1.665102   -1.676649   -1.606874
  H     -0.529211   -1.728979    1.233727
  H     -1.719760   -2.848509    0.583200
  H     -2.137652    0.150624    1.201434
  H     -3.723512   -3.253564    0.653622
  H     -5.279905   -2.446921    0.393527
  H     -4.778969   -2.865030    2.024845
  H     -4.165635    0.639997    2.366850
  H     -5.538620   -0.460203    2.251735
  H     -4.442329    1.350871    0.042909
  H     -5.882193    1.651366    1.008239
  H     -5.513464   -0.581060   -1.100854
  H     -7.917649    1.680538    0.771912
  H     -9.231292    0.563815    0.361987
  H     -8.794006    1.842468   -0.760261
  H     -7.279031   -0.829655   -2.638160
  H     -8.882072   -0.183097   -2.285124
  H     -7.561936   -2.620452   -0.988209
  H     -8.773513   -2.664503   -2.262577
  H     -9.197934   -1.821722    0.679109
  H    -10.772242   -2.991477   -2.569392
  H    -12.349631   -2.470199   -1.950377
  H    -11.757378   -4.081788   -1.576054
  H    -11.164490   -2.689497    1.685031
  H    -12.514171   -3.228094    0.685417
  H    -11.637254   -0.340394    1.189050
  H    -13.006300   -1.152654    1.937795
  H    -12.740365   -0.303636   -1.021548
  H    -16.255631   -0.465238   -1.598627
  H    -14.666500   -0.180222   -2.304481
  H    -15.878776    1.846322   -2.456979
  H    -14.592079    2.093153   -1.283673
  H    -17.569455    1.579947   -0.588853
  H    -14.370446    3.467031    0.217866
  H    -14.961616    3.630697    1.881264
  H    -15.393128    4.839791    0.678959
  H    -18.567832    2.768517    1.090903
  H    -17.924187    4.416414    1.265776
  H    -17.463198    3.174176    2.424186
  H    -15.050062   -1.233270    1.837779
  H    -16.244478   -1.687224    0.609584
  H    -16.209253   -0.038519    1.222886
  H     14.888019   -1.751795    1.510744

----------------------------
CARTESIAN COORDINATES (A.U.)
----------------------------
  NO LB      ZA    FRAG     MASS         X           Y           Z
   0 C     6.0000    0    12.011   34.375505    1.316013   -1.322220
   1 C     6.0000    0    12.011   31.671982    0.453499   -0.955111
   2 C     6.0000    0    12.011   29.749233    1.268324   -2.616727
   3 C     6.0000    0    12.011   30.374849    3.076496   -4.749416
   4 C     6.0000    0    12.011   27.158369    0.462763   -2.392301
   5 C     6.0000    0    12.011   26.665629   -1.209896   -0.318191
   6 C     6.0000    0    12.011   23.967265   -2.122259    0.093282
   7 C     6.0000    0    12.011   22.485079   -0.450705    1.880753
   8 C     6.0000    0    12.011   20.363776    0.870638    1.415996
   9 C     6.0000    0    12.011   19.200543    2.533545    3.431763
  10 C     6.0000    0    12.011   19.015450    0.841626   -1.125709
  11 C     6.0000    0    12.011   17.325153   -1.509846   -1.623700
  12 C     6.0000    0    12.011   15.312114   -1.945362    0.340698
  13 C     6.0000    0    12.011   12.785739   -2.031672    0.063094
  14 C     6.0000    0    12.011   11.418281   -1.768519   -2.432501
  15 C     6.0000    0    12.011   11.127680   -2.494373    2.367381
  16 C     6.0000    0    12.011   10.194873   -0.081856    3.775798
  17 C     6.0000    0    12.011    8.414251    1.584975    2.305002
  18 C     6.0000    0    12.011    5.902632    1.849217    2.603356
  19 C     6.0000    0    12.011    4.353190    0.522950    4.603643
  20 C     6.0000    0    12.011    4.425591    3.598711    0.859164
  21 C     6.0000    0    12.011    3.622375    2.400455   -1.705258
  22 C     6.0000    0    12.011    2.057851    0.031057   -1.494464
  23 C     6.0000    0    12.011   -0.392699   -0.318344   -2.075042
  24 C     6.0000    0    12.011   -2.112378    1.693854   -3.149344
  25 C     6.0000    0    12.011   -1.591733   -2.906281   -1.686572
  26 C     6.0000    0    12.011   -2.611813   -3.414521    1.026391
  27 C     6.0000    0    12.011   -4.664535   -1.648072    1.905565
  28 C     6.0000    0    12.011   -7.124114   -2.153334    2.306180
  29 C     6.0000    0    12.011   -8.327155   -4.726025    1.995962
  30 C     6.0000    0    12.011   -8.889582   -0.053781    3.179998
  31 C     6.0000    0    12.011   -9.994130    1.618378    1.026430
  32 C     6.0000    0    12.011  -11.517890    0.209527   -0.922029
  33 C     6.0000    0    12.011  -14.008350    0.357937   -1.414890
  34 C     6.0000    0    12.011  -15.829396    2.113303   -0.086172
  35 C     6.0000    0    12.011  -15.147494   -1.301339   -3.471074
  36 C     6.0000    0    12.011  -15.980990   -3.985161   -2.594269
  37 C     6.0000    0    12.011  -18.002782   -4.046413   -0.589653
  38 C     6.0000    0    12.011  -20.433152   -4.758899   -0.817423
  39 C     6.0000    0    12.011  -21.621454   -5.737582   -3.224114
  40 C     6.0000    0    12.011  -22.178076   -4.644872    1.468096
  41 C     6.0000    0    12.011  -23.487416   -2.046421    1.906651
  42 C     6.0000    0    12.011  -25.119452   -1.140536   -0.243789
  43 C     6.0000    0    12.011  -27.651702   -0.936087   -0.338475
  44 C     6.0000    0    12.011  -28.906489    0.089929   -2.713152
  45 C     6.0000    0    12.011  -29.381749    2.989355   -2.720424
  46 C     6.0000    0    12.011  -31.358189    3.887851   -0.878828
  47 C     6.0000    0    12.011  -31.156726    5.647592    0.943444
  48 C     6.0000    0    12.011  -28.781837    7.109189    1.556596
  49 C     6.0000    0    12.011  -33.407172    6.327746    2.569699
  50 C     6.0000    0    12.011  -29.422265   -1.671771    1.778391
  51 C     6.0000    0    12.011   28.599539   -2.005364    1.317034
  52 C     6.0000    0    12.011   31.177939   -1.247703    1.117765
  53 O     8.0000    0    15.999   32.923858   -2.039872    2.683625
  54 O     8.0000    0    15.999   25.384292    1.230889   -3.953423
  55 H     1.0000    0     1.008   34.644510    3.358119   -0.997279
  56 H     1.0000    0     1.008   35.093615    0.949342   -3.240720
  57 H     1.0000    0     1.008   35.563830    0.305813    0.037212
  58 H     1.0000    0     1.008   31.627281    4.619995   -4.145489
  59 H     1.0000    0     1.008   28.612140    3.883701   -5.473312
  60 H     1.0000    0     1.008   31.337098    2.158794   -6.358194
  61 H     1.0000    0     1.008   24.005738   -4.046598    0.893519
  62 H     1.0000    0     1.008   23.011213   -2.226553   -1.737111
  63 H     1.0000    0     1.008   23.312031   -0.285582    3.767123
  64 H     1.0000    0     1.008   20.236535    2.416694    5.221850
  65 H     1.0000    0     1.008   17.221761    2.014770    3.795717
  66 H     1.0000    0     1.008   19.174458    4.525926    2.834467
  67 H     1.0000    0     1.008   20.432482    0.945911   -2.633901
  68 H     1.0000    0     1.008   17.829743    2.538418   -1.286535
  69 H     1.0000    0     1.008   18.566039   -3.176936   -1.683744
  70 H     1.0000    0     1.008   16.500742   -1.326320   -3.514906
  71 H     1.0000    0     1.008   16.048412   -2.247098    2.245269
  72 H     1.0000    0     1.008   12.681013   -1.336277   -4.009310
  73 H     1.0000    0     1.008    9.970466   -0.286799   -2.346646
  74 H     1.0000    0     1.008   10.414575   -3.530904   -2.886878
  75 H     1.0000    0     1.008   12.189410   -3.622481    3.746335
  76 H     1.0000    0     1.008    9.466075   -3.615798    1.824494
  77 H     1.0000    0     1.008   11.873917    1.020894    4.309714
  78 H     1.0000    0     1.008    9.313778   -0.701665    5.544235
  79 H     1.0000    0     1.008    9.297282    2.700712    0.810627
  80 H     1.0000    0     1.008    5.445311   -0.814295    5.737713
  81 H     1.0000    0     1.008    2.771813   -0.507962    3.744053
  82 H     1.0000    0     1.008    3.505698    1.914783    5.893509
  83 H     1.0000    0     1.008    5.571676    5.271184    0.419644
  84 H     1.0000    0     1.008    2.721523    4.275335    1.832098
  85 H     1.0000    0     1.008    5.361077    1.954479   -2.754429
  86 H     1.0000    0     1.008    2.631771    3.852696   -2.799538
  87 H     1.0000    0     1.008    3.087788   -1.608775   -0.780772
  88 H     1.0000    0     1.008   -1.213120    3.548810   -3.287978
  89 H     1.0000    0     1.008   -3.824621    1.895993   -1.995643
  90 H     1.0000    0     1.008   -2.755173    1.151304   -5.049835
  91 H     1.0000    0     1.008   -0.189325   -4.379974   -2.090706
  92 H     1.0000    0     1.008   -3.146586   -3.168408   -3.036552
  93 H     1.0000    0     1.008   -1.000065   -3.267297    2.331406
  94 H     1.0000    0     1.008   -3.249876   -5.382902    1.102089
  95 H     1.0000    0     1.008   -4.039576    0.284638    2.270381
  96 H     1.0000    0     1.008   -7.036417   -6.148345    1.235166
  97 H     1.0000    0     1.008   -9.977575   -4.624011    0.743659
  98 H     1.0000    0     1.008   -9.030943   -5.414122    3.826402
  99 H     1.0000    0     1.008   -7.871909    1.209419    4.472699
 100 H     1.0000    0     1.008  -10.466475   -0.869658    4.255163
 101 H     1.0000    0     1.008   -8.394786    2.552777    0.081086
 102 H     1.0000    0     1.008  -11.115733    3.120630    1.905295
 103 H     1.0000    0     1.008  -10.418937   -1.098044   -2.080313
 104 H     1.0000    0     1.008  -14.962189    3.175757    1.458703
 105 H     1.0000    0     1.008  -17.444614    1.065455    0.684056
 106 H     1.0000    0     1.008  -16.618262    3.481760   -1.436685
 107 H     1.0000    0     1.008  -13.755375   -1.567821   -4.985401
 108 H     1.0000    0     1.008  -16.784683   -0.346003   -4.318259
 109 H     1.0000    0     1.008  -14.289988   -4.951937   -1.867444
 110 H     1.0000    0     1.008  -16.579537   -5.035181   -4.275650
 111 H     1.0000    0     1.008  -17.381577   -3.442556    1.283330
 112 H     1.0000    0     1.008  -20.356587   -5.653071   -4.855447
 113 H     1.0000    0     1.008  -23.337420   -4.667999   -3.685679
 114 H     1.0000    0     1.008  -22.218224   -7.713462   -2.978311
 115 H     1.0000    0     1.008  -21.097829   -5.082414    3.184246
 116 H     1.0000    0     1.008  -23.648356   -6.100213    1.295251
 117 H     1.0000    0     1.008  -21.991224   -0.643252    2.246978
 118 H     1.0000    0     1.008  -24.578345   -2.178201    3.661901
 119 H     1.0000    0     1.008  -24.075801   -0.573789   -1.930446
 120 H     1.0000    0     1.008  -30.718690   -0.879172   -3.020968
 121 H     1.0000    0     1.008  -27.715668   -0.340570   -4.354839
 122 H     1.0000    0     1.008  -30.006538    3.489043   -4.643018
 123 H     1.0000    0     1.008  -27.575034    3.955486   -2.425790
 124 H     1.0000    0     1.008  -33.201458    2.985668   -1.112771
 125 H     1.0000    0     1.008  -27.156207    6.551739    0.411708
 126 H     1.0000    0     1.008  -28.273357    6.861023    3.555074
 127 H     1.0000    0     1.008  -29.088796    9.145880    1.283047
 128 H     1.0000    0     1.008  -35.088117    5.231739    2.061508
 129 H     1.0000    0     1.008  -33.871804    8.345813    2.391969
 130 H     1.0000    0     1.008  -33.000662    5.998323    4.581047
 131 H     1.0000    0     1.008  -28.440495   -2.330543    3.472899
 132 H     1.0000    0     1.008  -30.697614   -3.188391    1.151948
 133 H     1.0000    0     1.008  -30.631050   -0.072791    2.310920
 134 H     1.0000    0     1.008   28.134278   -3.310413    2.854893

--------------------------------
INTERNAL COORDINATES (ANGSTROEM)
--------------------------------
 C      0   0   0     0.000000000000     0.00000000     0.00000000
 C      1   0   0     1.514199457317     0.00000000     0.00000000
 C      2   1   0     1.412206393168   120.58473937     0.00000000
 C      3   2   1     1.516186929198   119.92234404   358.40425560
 C      3   2   1     1.440671527268   122.95533427   178.53987228
 C      5   3   2     1.433915485717   114.75885948     0.90935230
 C      6   5   3     1.522971785842   118.39943395   178.94083483
 C      7   6   5     1.514040711915   112.94337192   268.13491915
 C      8   7   6     1.345180008564   128.44519378   118.94925993
 C      9   8   7     1.513639742241   120.84477748   182.45809054
 C      9   8   7     1.522623074501   123.18245963     1.36734460
 C     11   9   8     1.554963779979   115.29816192    79.42759679
 C     12  11   9     1.506144466342   114.35120746    56.64234162
 C     13  12  11     1.345722136898   129.23387067   120.32860700
 C     14  13  12     1.512297911465   124.58017955     2.00718848
 C     14  13  12     1.522062222412   119.38572749   180.25163361
 C     16  14  13     1.558514628476   115.71646026    91.58590031
 C     17  16  14     1.507196917452   115.49580831    65.73199581
 C     18  17  16     1.345720281540   128.14667517   105.37079747
 C     19  18  17     1.511715848064   124.72160170     1.95498192
 C     19  18  17     1.523128387202   119.92640060   181.60378244
 C     21  19  18     1.557007598622   114.87906461    83.80539923
 C     22  21  19     1.506642554680   115.11230323    57.01157249
 C     23  22  21     1.345436917463   128.83576351   110.93070805
 C     24  23  22     1.511666047960   124.70122278     1.25932789
 C     24  23  22     1.523259464646   119.61766084   180.37938071
 C     26  24  23     1.557170268295   115.09356828    85.46379395
 C     27  26  24     1.506711056197   115.30552474    60.98789855
 C     28  27  26     1.345537684191   128.51691663   110.58627643
 C     29  28  27     1.511843656663   124.69132849     1.68900832
 C     29  28  27     1.523493247522   119.74144952   180.58397187
 C     31  29  28     1.556716254531   114.99792734    84.55049871
 C     32  31  29     1.506361783949   114.88188884    59.42424379
 C     33  32  31     1.345747517575   128.90145504   113.23590658
 C     34  33  32     1.511911223597   124.74386397     1.93299236
 C     34  33  32     1.522591011707   119.50894708   181.00126937
 C     36  34  33     1.557831418797   115.14993342    86.87184342
 C     37  36  34     1.506982980297   115.48486982    61.29836456
 C     38  37  36     1.345631802016   128.42695537   109.14633190
 C     39  38  37     1.511821780354   124.67866930     1.70448758
 C     39  38  37     1.522831985180   119.82054636   180.69800785
 C     41  39  38     1.557134405940   115.03456312    86.65056349
 C     42  41  39     1.506860466521   115.04939408    59.32063423
 C     43  42  41     1.345303063891   128.65221040   110.19404854
 C     44  43  42     1.521445715952   119.61525287   178.66371779
 C     45  44  43     1.554790417993   115.13797682   267.76825243
 C     46  45  44     1.506537752644   114.96966462   291.29100502
 C     47  46  45     1.344771377084   128.85570098   124.90156851
 C     48  47  46     1.510921021033   125.05819175   358.93332611
 C     48  47  46     1.512727237132   120.68298390   178.51107327
 C     44  43  42     1.511377231761   124.69209707   358.40559163
 C      6   5   3     1.404737647094   121.60170328   359.03702067
 C     52   6   5     1.426022837539   124.55886506     0.54185030
 O     53  52   6     1.309933495075   122.55371799   180.11936445
 O      5   3   2     1.314924585868   122.42439392   180.11290684
 H      1   2   3     1.103451431843   113.39638697    66.81300429
 H      1   2   3     1.101244406215   113.02878751   306.44308700
 H      1   2   3     1.094856701341   108.13072023   185.99290753
 H      4   3   2     1.099326841964   112.59025222   316.46720337
 H      4   3   2     1.095121753279   108.69569579   195.61264417
 H      4   3   2     1.104481566212   113.38614952    76.59018982
 H      7   6   5     1.103044587609   109.28365873   147.89140012
 H      7   6   5     1.094162850777   108.84123274    30.68144614
 H      8   7   6     1.093427557542   114.18654378   300.76934194
 H     10   9   8     1.096220305386   111.88836014   357.29676768
 H     10   9   8     1.099513606509   111.44369032   236.11937227
 H     10   9   8     1.100768267289   111.07418763   118.02916214
 H     11   9   8     1.096495480356   108.78339460   317.87486252
 H     11   9   8     1.098710818570   109.13478625   201.41181632
 H     12  11   9     1.100204229002   107.65199979   295.85187650
 H     12  11   9     1.096047957830   108.22781878   181.22993190
 H     13  12  11     1.092282692231   114.01087012   299.70367385
 H     15  14  13     1.093189847562   113.16136059   355.14183645
 H     15  14  13     1.097202039170   111.33172810   233.28779740
 H     15  14  13     1.099859417790   110.11456647   115.85978127
 H     16  14  13     1.097505357257   108.96891833   331.21412379
 H     16  14  13     1.099014944741   109.79469683   214.51851276
 H     17  16  14     1.099913930819   107.55247117   303.65747362
 H     17  16  14     1.095775390596   107.33659391   189.46202621
 H     18  17  16     1.091923548682   115.01686665   285.67368996
 H     20  19  18     1.093115328233   113.46581220   355.69826747
 H     20  19  18     1.097635190203   110.73692897   234.07271989
 H     20  19  18     1.099771986862   110.17172376   116.87313717
 H     21  19  18     1.097817227590   109.56652013   323.18707110
 H     21  19  18     1.098379488664   109.59653148   206.23179222
 H     22  21  19     1.100222887862   107.39012599   295.99696180
 H     22  21  19     1.095760795326   107.79233218   181.61155211
 H     23  22  21     1.092103695717   114.36946335   290.52291129
 H     25  24  23     1.093329921083   113.30524235   355.56371770
 H     25  24  23     1.097792327888   110.87661129   233.93111484
 H     25  24  23     1.099799319237   110.25500583   116.62836366
 H     26  24  23     1.097560084078   109.32042831   325.12865406
 H     26  24  23     1.098437899229   109.74153512   208.23406921
 H     27  26  24     1.100188681285   107.32171472   299.68426151
 H     27  26  24     1.095713818694   107.74122840   185.39688039
 H     28  27  26     1.092085575751   114.66245727   290.08279853
 H     30  29  28     1.093210059859   113.38286043   354.68928670
 H     30  29  28     1.097651210613   110.87407204   233.03626664
 H     30  29  28     1.099786095590   110.18828298   115.78601013
 H     31  29  28     1.097632886966   109.41542628   323.97833695
 H     31  29  28     1.098374462479   109.66024642   207.12875577
 H     32  31  29     1.100470077913   107.42299888   298.18564585
 H     32  31  29     1.095685437500   107.76209297   183.81771230
 H     33  32  31     1.092088855988   114.37474020   292.99904182
 H     35  34  33     1.093169672580   113.34120895   355.21049938
 H     35  34  33     1.097346531608   111.02296173   233.44131007
 H     35  34  33     1.099730474073   110.13847016   116.14083419
 H     36  34  33     1.097605075855   109.27532414   326.60717576
 H     36  34  33     1.098699677424   109.78165191   209.68536023
 H     37  36  34     1.100182054682   107.32382202   299.85964545
 H     37  36  34     1.095772741513   107.59495839   185.64837171
 H     38  37  36     1.092030666208   114.76395269   288.63391916
 H     40  39  38     1.093270234594   113.36032315   354.51257393
 H     40  39  38     1.097528076572   110.78980343   232.85434090
 H     40  39  38     1.099957249749   110.20811790   115.61220871
 H     41  39  38     1.097778072331   109.44576799   326.00141240
 H     41  39  38     1.098551484533   109.60536959   209.12818197
 H     42  41  39     1.100294144978   107.46542907   298.06272131
 H     42  41  39     1.095843531150   107.73057644   183.70774156
 H     43  42  41     1.091596245754   114.51376252   289.86115197
 H     45  44  43     1.099617276336   109.66563926   144.97215003
 H     45  44  43     1.097136176598   109.22234705    28.41304194
 H     46  45  44     1.101962073124   106.71512517   171.25285997
 H     46  45  44     1.095337668584   108.60638606    56.98444005
 H     47  46  45     1.093017352999   114.10576160   303.67428285
 H     49  48  47     1.092746694394   113.42475919   357.59760752
 H     49  48  47     1.099116606566   110.43161973   236.25483126
 H     49  48  47     1.099512990303   110.52561166   118.96579114
 H     50  48  47     1.095418107308   111.93984749     0.21231191
 H     50  48  47     1.099882295966   110.99904030   239.25571004
 H     50  48  47     1.099783745883   111.03084217   121.26419740
 H     51  44  43     1.093389252075   113.29143416     2.45296102
 H     51  44  43     1.099757487182   110.18123848   241.56829462
 H     51  44  43     1.097514951110   110.67268235   124.16751676
 H     52   6   5     1.095362189894   118.87100864   181.05220496

---------------------------
INTERNAL COORDINATES (A.U.)
---------------------------
 C      0   0   0     0.000000000000     0.00000000     0.00000000
 C      1   0   0     2.861422286460     0.00000000     0.00000000
 C      2   1   0     2.668683327660   120.58473937     0.00000000
 C      3   2   1     2.865178064016   119.92234404   358.40425560
 C      3   2   1     2.722474635475   122.95533427   178.53987228
 C      5   3   2     2.709707567193   114.75885948     0.90935230
 C      6   5   3     2.877999584931   118.39943395   178.94083483
 C      7   6   5     2.861122301127   112.94337192   268.13491915
 C      8   7   6     2.542021817013   128.44519378   118.94925993
 C      9   8   7     2.860364578254   120.84477748   182.45809054
 C      9   8   7     2.877340615996   123.18245963     1.36734460
 C     11   9   8     2.938455692327   115.29816192    79.42759679
 C     12  11   9     2.846200559508   114.35120746    56.64234162
 C     13  12  11     2.543046291093   129.23387067   120.32860700
 C     14  13  12     2.857828885571   124.58017955     2.00718848
 C     14  13  12     2.876280759147   119.38572749   180.25163361
 C     16  14  13     2.945165823530   115.71646026    91.58590031
 C     17  16  14     2.848189403874   115.49580831    65.73199581
 C     18  17  16     2.543042784974   128.14667517   105.37079747
 C     19  18  17     2.856728945150   124.72160170     1.95498192
 C     19  18  17     2.878295518613   119.92640060   181.60378244
 C     21  19  18     2.942317949830   114.87906461    83.80539923
 C     22  21  19     2.847141810056   115.11230323    57.01157249
 C     23  22  21     2.542507304472   128.83576351   110.93070805
 C     24  23  22     2.856634836591   124.70122278     1.25932789
 C     24  23  22     2.878543219085   119.61766084   180.37938071
 C     26  24  23     2.942625350962   115.09356828    85.46379395
 C     27  26  24     2.847271259164   115.30552474    60.98789855
 C     28  27  26     2.542697725991   128.51691663   110.58627643
 C     29  28  27     2.856970468399   124.69132849     1.68900832
 C     29  28  27     2.878985004696   119.74144952   180.58397187
 C     31  29  28     2.941767389287   114.99792734    84.55049871
 C     32  31  29     2.846611230268   114.88188884    59.42424379
 C     33  32  31     2.543094253622   128.90145504   113.23590658
 C     34  33  32     2.857098151400   124.74386397     1.93299236
 C     34  33  32     2.877280026096   119.50894708   181.00126937
 C     36  34  33     2.943874744344   115.14993342    86.87184342
 C     37  36  34     2.847785121241   115.48486982    61.29836456
 C     38  37  36     2.542875582905   128.42695537   109.14633190
 C     39  38  37     2.856929128166   124.67866930     1.70448758
 C     39  38  37     2.877735399967   119.82054636   180.69800785
 C     41  39  38     2.942557580933   115.03456312    86.65056349
 C     42  41  39     2.847553603758   115.04939408    59.32063423
 C     43  42  41     2.542254357879   128.65221040   110.19404854
 C     44  43  42     2.875115730777   119.61525287   178.66371779
 C     45  44  43     2.938128085653   115.13797682   267.76825243
 C     46  45  44     2.846943762911   114.96966462   291.29100502
 C     47  46  45     2.541249615425   128.85570098   124.90156851
 C     48  47  46     2.855226939737   125.05819175   358.93332611
 C     48  47  46     2.858640193503   120.68298390   178.51107327
 C     44  43  42     2.856089053072   124.69209707   358.40559163
 C      6   5   3     2.654569443017   121.60170328   359.03702067
 C     52   6   5     2.694792623666   124.55886506     0.54185030
 O     53  52   6     2.475415559341   122.55371799   180.11936445
 O      5   3   2     2.484847354050   122.42439392   180.11290684
 H      1   2   3     2.085221008267   113.39638697    66.81300429
 H      1   2   3     2.081050334258   113.02878751   306.44308700
 H      1   2   3     2.068979321422   108.13072023   185.99290753
 H      4   3   2     2.077426662980   112.59025222   316.46720337
 H      4   3   2     2.069480196997   108.69569579   195.61264417
 H      4   3   2     2.087167680104   113.38614952    76.59018982
 H      7   6   5     2.084452184085   109.28365873   147.89140012
 H      7   6   5     2.067668133878   108.84123274    30.68144614
 H      8   7   6     2.066278631037   114.18654378   300.76934194
 H     10   9   8     2.071556159624   111.88836014   357.29676768
 H     10   9   8     2.077779596823   111.44369032   236.11937227
 H     10   9   8     2.080150562088   111.07418763   118.02916214
 H     11   9   8     2.072076164955   108.78339460   317.87486252
 H     11   9   8     2.076262547475   109.13478625   201.41181632
 H     12  11   9     2.079084684196   107.65199979   295.85187650
 H     12  11   9     2.071230469942   108.22781878   181.22993190
 H     13  12  11     2.064115149139   114.01087012   299.70367385
 H     15  14  13     2.065829424275   113.16136059   355.14183645
 H     15  14  13     2.073411367611   111.33172810   233.28779740
 H     15  14  13     2.078433085437   110.11456647   115.85978127
 H     16  14  13     2.073984555727   108.96891833   331.21412379
 H     16  14  13     2.076837262646   109.79469683   214.51851276
 H     17  16  14     2.078536100132   107.55247117   303.65747362
 H     17  16  14     2.070715392518   107.33659391   189.46202621
 H     18  17  16     2.063436466189   115.01686665   285.67368996
 H     20  19  18     2.065688603151   113.46581220   355.69826747
 H     20  19  18     2.074229904438   110.73692897   234.07271989
 H     20  19  18     2.078267864928   110.17172376   116.87313717
 H     21  19  18     2.074573905245   109.56652013   323.18707110
 H     21  19  18     2.075636424692   109.59653148   206.23179222
 H     22  21  19     2.079119944331   107.39012599   295.99696180
 H     22  21  19     2.070687811453   107.79233218   181.61155211
 H     23  22  21     2.063776894749   114.36946335   290.52291129
 H     25  24  23     2.066094124869   113.30524235   355.56371770
 H     25  24  23     2.074526851629   110.87661129   233.93111484
 H     25  24  23     2.078319515630   110.25500583   116.62836366
 H     26  24  23     2.074087974432   109.32042831   325.12865406
 H     26  24  23     2.075746804663   109.74153512   208.23406921
 H     27  26  24     2.079055303268   107.32171472   299.68426151
 H     27  26  24     2.070599038484   107.74122840   185.39688039
 H     28  27  26     2.063742652975   114.66245727   290.08279853
 H     30  29  28     2.065867619982   113.38286043   354.68928670
 H     30  29  28     2.074260178625   110.87407204   233.03626664
 H     30  29  28     2.078294526560   110.18828298   115.78601013
 H     31  29  28     2.074225551952   109.41542628   323.97833695
 H     31  29  28     2.075626926579   109.66024642   207.12875577
 H     32  31  29     2.079587065831   107.42299888   298.18564585
 H     32  31  29     2.070545405801   107.76209297   183.81771230
 H     33  32  31     2.063748851724   114.37474020   292.99904182
 H     35  34  33     2.065791299084   113.34120895   355.21049938
 H     35  34  33     2.073684418747   111.02296173   233.44131007
 H     35  34  33     2.078189417126   110.13847016   116.14083419
 H     36  34  33     2.074172996568   109.27532414   326.60717576
 H     36  34  33     2.076241493759   109.78165191   209.68536023
 H     37  36  34     2.079042780803   107.32382202   299.85964545
 H     37  36  34     2.070710386476   107.59495839   185.64837171
 H     38  37  36     2.063638888977   114.76395269   288.63391916
 H     40  39  38     2.065981333750   113.36032315   354.51257393
 H     40  39  38     2.074027489011   110.78980343   232.85434090
 H     40  39  38     2.078617961047   110.20811790   115.61220871
 H     41  39  38     2.074499912529   109.44576799   326.00141240
 H     41  39  38     2.075961449779   109.60536959   209.12818197
 H     42  41  39     2.079254600765   107.46542907   298.06272131
 H     42  41  39     2.070844159502   107.73057644   183.70774156
 H     43  42  41     2.062817953292   114.51376252   289.86115197
 H     45  44  43     2.077975504403   109.66563926   144.97215003
 H     45  44  43     2.073286905388   109.22234705    28.41304194
 H     46  45  44     2.082406528172   106.71512517   171.25285997
 H     46  45  44     2.069888217791   108.60638606    56.98444005
 H     47  46  45     2.065503456792   114.10576160   303.67428285
 H     49  48  47     2.064991986153   113.42475919   357.59760752
 H     49  48  47     2.077029375654   110.43161973   236.25483126
 H     49  48  47     2.077778432361   110.52561166   118.96579114
 H     50  48  47     2.070040224950   111.93984749     0.21231191
 H     50  48  47     2.078476318924   110.99904030   239.25571004
 H     50  48  47     2.078290086256   111.03084217   121.26419740
 H     51  44  43     2.066206244195   113.29143416     2.45296102
 H     51  44  43     2.078240464503   110.18123848   241.56829462
 H     51  44  43     2.074002685482   110.67268235   124.16751676
 H     52   6   5     2.069934556352   118.87100864   181.05220496


           ************************************************************
           *        Program running with 8 parallel MPI-processes     *
           *              working on a common directory               *
           ************************************************************
------------------------------------------------------------------------------
                   ___                                                        
                  /   \      - P O W E R E D   B Y -                         
                 /     \                                                     
                 |  |  |   _    _      __       _____    __    __             
                 |  |  |  | |  | |    /  \     |  _  \  |  |  /  |          
                  \  \/   | |  | |   /    \    | | | |  |  | /  /          
                 / \  \   | |__| |  /  /\  \   | |_| |  |  |/  /          
                |  |  |   |  __  | /  /__\  \  |    /   |      \           
                |  |  |   | |  | | |   __   |  |    \   |  |\   \          
                \     /   | |  | | |  |  |  |  | |\  \  |  | \   \       
                 \___/    |_|  |_| |__|  |__|  |_| \__\ |__|  \__/        
                                                                              
                      - O R C A' S   B I G   F R I E N D -                    
                                      &                                       
                       - I N T E G R A L  F E E D E R -                       
                                                                              
 v1 FN, 2020, v2 2021                                                         
------------------------------------------------------------------------------


Reading SHARK input file PQ9_2e_0H_B3LYP_631Gd_opt.SHARKINP.tmp ... ok
----------------------
SHARK INTEGRAL PACKAGE
----------------------

Number of atoms                             ...    135
Number of basis functions                   ...    930
Number of shells                            ...    490
Maximum angular momentum                    ...      2
Integral batch strategy                     ... SHARK/LIBINT Hybrid
RI-J (if used) integral strategy            ... SPLIT-RIJ (Revised 2003 algorithm where possible)
Printlevel                                  ...      1
Contraction scheme used                     ... SEGMENTED contraction
Coulomb Range Separation                    ... NOT USED
Exchange Range Separation                   ... NOT USED
Finite Nucleus Model                        ... NOT USED
Auxiliary Coulomb fitting basis             ... AVAILABLE
   # of basis functions in Aux-J            ...   3575
   # of shells in Aux-J                     ...   1225
   Maximum angular momentum in Aux-J        ...      4
Auxiliary J/K fitting basis                 ... NOT available
Auxiliary Correlation fitting basis         ... NOT available
Auxiliary 'external' fitting basis          ... NOT available
Integral threshold                          ...     2.500000e-11
Primitive cut-off                           ...     2.500000e-12
Primitive pair pre-selection threshold      ...     2.500000e-12

Calculating pre-screening integrals         ... done (  0.2 sec) Dimension = 490
Organizing shell pair data                  ... done (  0.2 sec)
Shell pair information
Total number of shell pairs                 ...    120295
Shell pairs after pre-screening             ...     34503
Total number of primitive shell pairs       ...    657480
Primitive shell pairs kept                  ...    100015
          la=0 lb=0:  14787 shell pairs
          la=1 lb=0:  11202 shell pairs
          la=1 lb=1:   2180 shell pairs
          la=2 lb=0:   4302 shell pairs
          la=2 lb=1:   1710 shell pairs
          la=2 lb=2:    322 shell pairs

Calculating one electron integrals          ... done (  0.1 sec)
Calculating RI/J V-Matrix + Cholesky decomp.... done (  0.5 sec)
Calculating Nuclear repulsion               ... done (  0.0 sec) ENN=   6128.912239814289 Eh

SHARK setup successfully completed in   1.4 seconds

Maximum memory used throughout the entire GTOINT-calculation: 89.2 MB
[1718301219.940724] [eu-a2p-355:103451:0]          mpool.c:38   UCX  WARN  object 0x3d9f780 was not returned to mpool ucp_requests
[1718301219.940745] [eu-a2p-355:103451:0]          mpool.c:38   UCX  WARN  object 0x3d9f940 was not returned to mpool ucp_requests
[1718301219.940749] [eu-a2p-355:103451:0]          mpool.c:38   UCX  WARN  object 0x3d9fb00 was not returned to mpool ucp_requests
[1718301219.940752] [eu-a2p-355:103451:0]          mpool.c:38   UCX  WARN  object 0x3d9fcc0 was not returned to mpool ucp_requests
[1718301219.940755] [eu-a2p-355:103451:0]          mpool.c:38   UCX  WARN  object 0x3d9fe80 was not returned to mpool ucp_requests
[1718301219.940757] [eu-a2p-355:103451:0]          mpool.c:38   UCX  WARN  object 0x3da0040 was not returned to mpool ucp_requests
[1718301219.940760] [eu-a2p-355:103451:0]          mpool.c:38   UCX  WARN  object 0x3da0200 was not returned to mpool ucp_requests
[1718301219.940763] [eu-a2p-355:103451:0]          mpool.c:38   UCX  WARN  object 0x3da03c0 was not returned to mpool ucp_requests
[1718301219.940765] [eu-a2p-355:103451:0]          mpool.c:38   UCX  WARN  object 0x3da0580 was not returned to mpool ucp_requests
[1718301219.940768] [eu-a2p-355:103451:0]          mpool.c:38   UCX  WARN  object 0x3da0740 was not returned to mpool ucp_requests
[1718301219.940770] [eu-a2p-355:103451:0]          mpool.c:38   UCX  WARN  object 0x3da0900 was not returned to mpool ucp_requests
[1718301219.940772] [eu-a2p-355:103451:0]          mpool.c:38   UCX  WARN  object 0x3da0ac0 was not returned to mpool ucp_requests
[1718301219.940775] [eu-a2p-355:103451:0]          mpool.c:38   UCX  WARN  object 0x3da0c80 was not returned to mpool ucp_requests
[1718301219.940777] [eu-a2p-355:103451:0]          mpool.c:38   UCX  WARN  object 0x3da0e40 was not returned to mpool ucp_requests
[1718301219.940780] [eu-a2p-355:103451:0]          mpool.c:38   UCX  WARN  object 0x3da1000 was not returned to mpool ucp_requests
[1718301219.940782] [eu-a2p-355:103451:0]          mpool.c:38   UCX  WARN  object 0x3da11c0 was not returned to mpool ucp_requests
[1718301219.940785] [eu-a2p-355:103451:0]          mpool.c:38   UCX  WARN  object 0x3da1380 was not returned to mpool ucp_requests
[1718301219.940787] [eu-a2p-355:103451:0]          mpool.c:38   UCX  WARN  object 0x3da1540 was not returned to mpool ucp_requests
[1718301219.940790] [eu-a2p-355:103451:0]          mpool.c:38   UCX  WARN  object 0x3da1700 was not returned to mpool ucp_requests
[1718301219.940793] [eu-a2p-355:103451:0]          mpool.c:38   UCX  WARN  object 0x3da18c0 was not returned to mpool ucp_requests
[1718301219.940796] [eu-a2p-355:103451:0]          mpool.c:38   UCX  WARN  object 0x3da1a80 was not returned to mpool ucp_requests
[1718301219.940798] [eu-a2p-355:103451:0]          mpool.c:38   UCX  WARN  object 0x3da1c40 was not returned to mpool ucp_requests
[1718301219.940801] [eu-a2p-355:103451:0]          mpool.c:38   UCX  WARN  object 0x3da1e00 was not returned to mpool ucp_requests
[1718301219.940803] [eu-a2p-355:103451:0]          mpool.c:38   UCX  WARN  object 0x3da1fc0 was not returned to mpool ucp_requests
[1718301219.940805] [eu-a2p-355:103451:0]          mpool.c:38   UCX  WARN  object 0x3da2180 was not returned to mpool ucp_requests
[1718301219.940808] [eu-a2p-355:103451:0]          mpool.c:38   UCX  WARN  object 0x3da2340 was not returned to mpool ucp_requests
[1718301219.940810] [eu-a2p-355:103451:0]          mpool.c:38   UCX  WARN  object 0x3da2500 was not returned to mpool ucp_requests
[1718301219.940813] [eu-a2p-355:103451:0]          mpool.c:38   UCX  WARN  object 0x3da26c0 was not returned to mpool ucp_requests
[1718301219.940815] [eu-a2p-355:103451:0]          mpool.c:38   UCX  WARN  object 0x3da2880 was not returned to mpool ucp_requests
[1718301219.942694] [eu-a2p-355:103447:0]          mpool.c:38   UCX  WARN  object 0x3e02bc0 was not returned to mpool ucp_requests
[1718301219.942711] [eu-a2p-355:103447:0]          mpool.c:38   UCX  WARN  object 0x3e02d80 was not returned to mpool ucp_requests
[1718301219.942716] [eu-a2p-355:103447:0]          mpool.c:38   UCX  WARN  object 0x3e02f40 was not returned to mpool ucp_requests
[1718301219.942719] [eu-a2p-355:103447:0]          mpool.c:38   UCX  WARN  object 0x3e03100 was not returned to mpool ucp_requests
[1718301219.942721] [eu-a2p-355:103447:0]          mpool.c:38   UCX  WARN  object 0x3e032c0 was not returned to mpool ucp_requests
[1718301219.942724] [eu-a2p-355:103447:0]          mpool.c:38   UCX  WARN  object 0x3e03480 was not returned to mpool ucp_requests
[1718301219.942727] [eu-a2p-355:103447:0]          mpool.c:38   UCX  WARN  object 0x3e03640 was not returned to mpool ucp_requests
[1718301219.942729] [eu-a2p-355:103447:0]          mpool.c:38   UCX  WARN  object 0x3e03800 was not returned to mpool ucp_requests
[1718301219.942731] [eu-a2p-355:103447:0]          mpool.c:38   UCX  WARN  object 0x3e039c0 was not returned to mpool ucp_requests
[1718301219.942734] [eu-a2p-355:103447:0]          mpool.c:38   UCX  WARN  object 0x3e03b80 was not returned to mpool ucp_requests
[1718301219.942736] [eu-a2p-355:103447:0]          mpool.c:38   UCX  WARN  object 0x3e03d40 was not returned to mpool ucp_requests
[1718301219.942739] [eu-a2p-355:103447:0]          mpool.c:38   UCX  WARN  object 0x3e03f00 was not returned to mpool ucp_requests
[1718301219.942741] [eu-a2p-355:103447:0]          mpool.c:38   UCX  WARN  object 0x3e040c0 was not returned to mpool ucp_requests
[1718301219.942744] [eu-a2p-355:103447:0]          mpool.c:38   UCX  WARN  object 0x3e04280 was not returned to mpool ucp_requests
[1718301219.942746] [eu-a2p-355:103447:0]          mpool.c:38   UCX  WARN  object 0x3e04440 was not returned to mpool ucp_requests
[1718301219.942749] [eu-a2p-355:103447:0]          mpool.c:38   UCX  WARN  object 0x3e04600 was not returned to mpool ucp_requests
[1718301219.942751] [eu-a2p-355:103447:0]          mpool.c:38   UCX  WARN  object 0x3e047c0 was not returned to mpool ucp_requests
[1718301219.942754] [eu-a2p-355:103447:0]          mpool.c:38   UCX  WARN  object 0x3e04980 was not returned to mpool ucp_requests
[1718301219.942756] [eu-a2p-355:103447:0]          mpool.c:38   UCX  WARN  object 0x3e04b40 was not returned to mpool ucp_requests
[1718301219.942759] [eu-a2p-355:103447:0]          mpool.c:38   UCX  WARN  object 0x3e04d00 was not returned to mpool ucp_requests
[1718301219.942761] [eu-a2p-355:103447:0]          mpool.c:38   UCX  WARN  object 0x3e04ec0 was not returned to mpool ucp_requests
[1718301219.942764] [eu-a2p-355:103447:0]          mpool.c:38   UCX  WARN  object 0x3e05080 was not returned to mpool ucp_requests
[1718301219.942766] [eu-a2p-355:103447:0]          mpool.c:38   UCX  WARN  object 0x3e05240 was not returned to mpool ucp_requests
[1718301219.942769] [eu-a2p-355:103447:0]          mpool.c:38   UCX  WARN  object 0x3e05400 was not returned to mpool ucp_requests
[1718301219.942771] [eu-a2p-355:103447:0]          mpool.c:38   UCX  WARN  object 0x3e055c0 was not returned to mpool ucp_requests
[1718301219.942774] [eu-a2p-355:103447:0]          mpool.c:38   UCX  WARN  object 0x3e05780 was not returned to mpool ucp_requests
[1718301219.942777] [eu-a2p-355:103447:0]          mpool.c:38   UCX  WARN  object 0x3e05940 was not returned to mpool ucp_requests
[1718301219.942779] [eu-a2p-355:103447:0]          mpool.c:38   UCX  WARN  object 0x3e05b00 was not returned to mpool ucp_requests
[1718301219.945409] [eu-a2p-355:103445:0]          mpool.c:38   UCX  WARN  object 0x4155980 was not returned to mpool ucp_requests
[1718301219.945427] [eu-a2p-355:103445:0]          mpool.c:38   UCX  WARN  object 0x4155b40 was not returned to mpool ucp_requests
[1718301219.945431] [eu-a2p-355:103445:0]          mpool.c:38   UCX  WARN  object 0x4155d00 was not returned to mpool ucp_requests
[1718301219.945434] [eu-a2p-355:103445:0]          mpool.c:38   UCX  WARN  object 0x4155ec0 was not returned to mpool ucp_requests
[1718301219.945437] [eu-a2p-355:103445:0]          mpool.c:38   UCX  WARN  object 0x4156080 was not returned to mpool ucp_requests
[1718301219.945439] [eu-a2p-355:103445:0]          mpool.c:38   UCX  WARN  object 0x4156240 was not returned to mpool ucp_requests
[1718301219.945442] [eu-a2p-355:103445:0]          mpool.c:38   UCX  WARN  object 0x4156400 was not returned to mpool ucp_requests
[1718301219.945444] [eu-a2p-355:103445:0]          mpool.c:38   UCX  WARN  object 0x41565c0 was not returned to mpool ucp_requests
[1718301219.945447] [eu-a2p-355:103445:0]          mpool.c:38   UCX  WARN  object 0x4156780 was not returned to mpool ucp_requests
[1718301219.945449] [eu-a2p-355:103445:0]          mpool.c:38   UCX  WARN  object 0x4156940 was not returned to mpool ucp_requests
[1718301219.945452] [eu-a2p-355:103445:0]          mpool.c:38   UCX  WARN  object 0x4156b00 was not returned to mpool ucp_requests
[1718301219.945454] [eu-a2p-355:103445:0]          mpool.c:38   UCX  WARN  object 0x4156cc0 was not returned to mpool ucp_requests
[1718301219.945457] [eu-a2p-355:103445:0]          mpool.c:38   UCX  WARN  object 0x4157040 was not returned to mpool ucp_requests
[1718301219.945459] [eu-a2p-355:103445:0]          mpool.c:38   UCX  WARN  object 0x4157200 was not returned to mpool ucp_requests
[1718301219.945462] [eu-a2p-355:103445:0]          mpool.c:38   UCX  WARN  object 0x41573c0 was not returned to mpool ucp_requests
[1718301219.946991] [eu-a2p-355:103446:0]          mpool.c:38   UCX  WARN  object 0x449f000 was not returned to mpool ucp_requests
[1718301219.947016] [eu-a2p-355:103446:0]          mpool.c:38   UCX  WARN  object 0x449f1c0 was not returned to mpool ucp_requests
[1718301219.947021] [eu-a2p-355:103446:0]          mpool.c:38   UCX  WARN  object 0x449f380 was not returned to mpool ucp_requests
[1718301219.947025] [eu-a2p-355:103446:0]          mpool.c:38   UCX  WARN  object 0x449f540 was not returned to mpool ucp_requests
[1718301219.947029] [eu-a2p-355:103446:0]          mpool.c:38   UCX  WARN  object 0x449f700 was not returned to mpool ucp_requests
[1718301219.947032] [eu-a2p-355:103446:0]          mpool.c:38   UCX  WARN  object 0x449f8c0 was not returned to mpool ucp_requests
[1718301219.947036] [eu-a2p-355:103446:0]          mpool.c:38   UCX  WARN  object 0x449fa80 was not returned to mpool ucp_requests
[1718301219.947039] [eu-a2p-355:103446:0]          mpool.c:38   UCX  WARN  object 0x449fc40 was not returned to mpool ucp_requests
[1718301219.947042] [eu-a2p-355:103446:0]          mpool.c:38   UCX  WARN  object 0x449fe00 was not returned to mpool ucp_requests
[1718301219.947046] [eu-a2p-355:103446:0]          mpool.c:38   UCX  WARN  object 0x449ffc0 was not returned to mpool ucp_requests
[1718301219.947049] [eu-a2p-355:103446:0]          mpool.c:38   UCX  WARN  object 0x44a0180 was not returned to mpool ucp_requests
[1718301219.947052] [eu-a2p-355:103446:0]          mpool.c:38   UCX  WARN  object 0x44a0340 was not returned to mpool ucp_requests
[1718301219.947056] [eu-a2p-355:103446:0]          mpool.c:38   UCX  WARN  object 0x44a0500 was not returned to mpool ucp_requests
[1718301219.947059] [eu-a2p-355:103446:0]          mpool.c:38   UCX  WARN  object 0x44a06c0 was not returned to mpool ucp_requests
[1718301219.947062] [eu-a2p-355:103446:0]          mpool.c:38   UCX  WARN  object 0x44a0880 was not returned to mpool ucp_requests
[1718301219.947065] [eu-a2p-355:103446:0]          mpool.c:38   UCX  WARN  object 0x44a0a40 was not returned to mpool ucp_requests
[1718301219.947069] [eu-a2p-355:103446:0]          mpool.c:38   UCX  WARN  object 0x44a0c00 was not returned to mpool ucp_requests
[1718301219.947072] [eu-a2p-355:103446:0]          mpool.c:38   UCX  WARN  object 0x44a0dc0 was not returned to mpool ucp_requests
[1718301219.947075] [eu-a2p-355:103446:0]          mpool.c:38   UCX  WARN  object 0x44a0f80 was not returned to mpool ucp_requests
[1718301219.947079] [eu-a2p-355:103446:0]          mpool.c:38   UCX  WARN  object 0x44a1140 was not returned to mpool ucp_requests
[1718301219.947082] [eu-a2p-355:103446:0]          mpool.c:38   UCX  WARN  object 0x44a1300 was not returned to mpool ucp_requests
[1718301219.947085] [eu-a2p-355:103446:0]          mpool.c:38   UCX  WARN  object 0x44a14c0 was not returned to mpool ucp_requests
[1718301219.947088] [eu-a2p-355:103446:0]          mpool.c:38   UCX  WARN  object 0x44a1680 was not returned to mpool ucp_requests
[1718301219.947092] [eu-a2p-355:103446:0]          mpool.c:38   UCX  WARN  object 0x44a1840 was not returned to mpool ucp_requests
[1718301219.947096] [eu-a2p-355:103446:0]          mpool.c:38   UCX  WARN  object 0x44a1a00 was not returned to mpool ucp_requests
[1718301219.947099] [eu-a2p-355:103446:0]          mpool.c:38   UCX  WARN  object 0x44a1bc0 was not returned to mpool ucp_requests
[1718301219.947103] [eu-a2p-355:103446:0]          mpool.c:38   UCX  WARN  object 0x44a1d80 was not returned to mpool ucp_requests
[1718301219.947106] [eu-a2p-355:103446:0]          mpool.c:38   UCX  WARN  object 0x44a1f40 was not returned to mpool ucp_requests
[1718301219.948737] [eu-a2p-355:103449:0]          mpool.c:38   UCX  WARN  object 0x3070240 was not returned to mpool ucp_requests
[1718301219.948754] [eu-a2p-355:103449:0]          mpool.c:38   UCX  WARN  object 0x3070400 was not returned to mpool ucp_requests
[1718301219.948758] [eu-a2p-355:103449:0]          mpool.c:38   UCX  WARN  object 0x30705c0 was not returned to mpool ucp_requests
[1718301219.948761] [eu-a2p-355:103449:0]          mpool.c:38   UCX  WARN  object 0x3070780 was not returned to mpool ucp_requests
[1718301219.948764] [eu-a2p-355:103449:0]          mpool.c:38   UCX  WARN  object 0x3070940 was not returned to mpool ucp_requests
[1718301219.948766] [eu-a2p-355:103449:0]          mpool.c:38   UCX  WARN  object 0x3070b00 was not returned to mpool ucp_requests
[1718301219.948769] [eu-a2p-355:103449:0]          mpool.c:38   UCX  WARN  object 0x3070cc0 was not returned to mpool ucp_requests
[1718301219.948772] [eu-a2p-355:103449:0]          mpool.c:38   UCX  WARN  object 0x3070e80 was not returned to mpool ucp_requests
[1718301219.948774] [eu-a2p-355:103449:0]          mpool.c:38   UCX  WARN  object 0x3071040 was not returned to mpool ucp_requests
[1718301219.948777] [eu-a2p-355:103449:0]          mpool.c:38   UCX  WARN  object 0x3071200 was not returned to mpool ucp_requests
[1718301219.948779] [eu-a2p-355:103449:0]          mpool.c:38   UCX  WARN  object 0x30713c0 was not returned to mpool ucp_requests
[1718301219.948782] [eu-a2p-355:103449:0]          mpool.c:38   UCX  WARN  object 0x3071580 was not returned to mpool ucp_requests
[1718301219.948784] [eu-a2p-355:103449:0]          mpool.c:38   UCX  WARN  object 0x3071740 was not returned to mpool ucp_requests
[1718301219.948787] [eu-a2p-355:103449:0]          mpool.c:38   UCX  WARN  object 0x3071900 was not returned to mpool ucp_requests
[1718301219.948789] [eu-a2p-355:103449:0]          mpool.c:38   UCX  WARN  object 0x3071ac0 was not returned to mpool ucp_requests
[1718301219.948792] [eu-a2p-355:103449:0]          mpool.c:38   UCX  WARN  object 0x3071c80 was not returned to mpool ucp_requests
[1718301219.948794] [eu-a2p-355:103449:0]          mpool.c:38   UCX  WARN  object 0x3071e40 was not returned to mpool ucp_requests
[1718301219.948797] [eu-a2p-355:103449:0]          mpool.c:38   UCX  WARN  object 0x3072000 was not returned to mpool ucp_requests
[1718301219.948799] [eu-a2p-355:103449:0]          mpool.c:38   UCX  WARN  object 0x30721c0 was not returned to mpool ucp_requests
[1718301219.948802] [eu-a2p-355:103449:0]          mpool.c:38   UCX  WARN  object 0x3072380 was not returned to mpool ucp_requests
[1718301219.948804] [eu-a2p-355:103449:0]          mpool.c:38   UCX  WARN  object 0x3072540 was not returned to mpool ucp_requests
[1718301219.948807] [eu-a2p-355:103449:0]          mpool.c:38   UCX  WARN  object 0x3072700 was not returned to mpool ucp_requests
[1718301219.948809] [eu-a2p-355:103449:0]          mpool.c:38   UCX  WARN  object 0x30728c0 was not returned to mpool ucp_requests
[1718301219.948812] [eu-a2p-355:103449:0]          mpool.c:38   UCX  WARN  object 0x3072a80 was not returned to mpool ucp_requests
[1718301219.948814] [eu-a2p-355:103449:0]          mpool.c:38   UCX  WARN  object 0x3072c40 was not returned to mpool ucp_requests
[1718301219.948817] [eu-a2p-355:103449:0]          mpool.c:38   UCX  WARN  object 0x3072e00 was not returned to mpool ucp_requests
[1718301219.948819] [eu-a2p-355:103449:0]          mpool.c:38   UCX  WARN  object 0x3072fc0 was not returned to mpool ucp_requests
[1718301219.948822] [eu-a2p-355:103449:0]          mpool.c:38   UCX  WARN  object 0x3073180 was not returned to mpool ucp_requests
[1718301219.951926] [eu-a2p-355:103448:0]          mpool.c:38   UCX  WARN  object 0x35858c0 was not returned to mpool ucp_requests
[1718301219.951947] [eu-a2p-355:103448:0]          mpool.c:38   UCX  WARN  object 0x3585a80 was not returned to mpool ucp_requests
[1718301219.951953] [eu-a2p-355:103448:0]          mpool.c:38   UCX  WARN  object 0x3585c40 was not returned to mpool ucp_requests
[1718301219.951957] [eu-a2p-355:103448:0]          mpool.c:38   UCX  WARN  object 0x3585e00 was not returned to mpool ucp_requests
[1718301219.951960] [eu-a2p-355:103448:0]          mpool.c:38   UCX  WARN  object 0x3585fc0 was not returned to mpool ucp_requests
[1718301219.951963] [eu-a2p-355:103448:0]          mpool.c:38   UCX  WARN  object 0x3586180 was not returned to mpool ucp_requests
[1718301219.951967] [eu-a2p-355:103448:0]          mpool.c:38   UCX  WARN  object 0x3586340 was not returned to mpool ucp_requests
[1718301219.951970] [eu-a2p-355:103448:0]          mpool.c:38   UCX  WARN  object 0x3586500 was not returned to mpool ucp_requests
[1718301219.951973] [eu-a2p-355:103448:0]          mpool.c:38   UCX  WARN  object 0x35866c0 was not returned to mpool ucp_requests
[1718301219.951976] [eu-a2p-355:103448:0]          mpool.c:38   UCX  WARN  object 0x3586880 was not returned to mpool ucp_requests
[1718301219.951980] [eu-a2p-355:103448:0]          mpool.c:38   UCX  WARN  object 0x3586a40 was not returned to mpool ucp_requests
[1718301219.951983] [eu-a2p-355:103448:0]          mpool.c:38   UCX  WARN  object 0x3586c00 was not returned to mpool ucp_requests
[1718301219.951986] [eu-a2p-355:103448:0]          mpool.c:38   UCX  WARN  object 0x3586dc0 was not returned to mpool ucp_requests
[1718301219.951989] [eu-a2p-355:103448:0]          mpool.c:38   UCX  WARN  object 0x3586f80 was not returned to mpool ucp_requests
[1718301219.951993] [eu-a2p-355:103448:0]          mpool.c:38   UCX  WARN  object 0x3587140 was not returned to mpool ucp_requests
[1718301219.951996] [eu-a2p-355:103448:0]          mpool.c:38   UCX  WARN  object 0x3587300 was not returned to mpool ucp_requests
[1718301219.951999] [eu-a2p-355:103448:0]          mpool.c:38   UCX  WARN  object 0x35874c0 was not returned to mpool ucp_requests
[1718301219.952003] [eu-a2p-355:103448:0]          mpool.c:38   UCX  WARN  object 0x3587680 was not returned to mpool ucp_requests
[1718301219.952006] [eu-a2p-355:103448:0]          mpool.c:38   UCX  WARN  object 0x3587840 was not returned to mpool ucp_requests
[1718301219.952010] [eu-a2p-355:103448:0]          mpool.c:38   UCX  WARN  object 0x3587a00 was not returned to mpool ucp_requests
[1718301219.952013] [eu-a2p-355:103448:0]          mpool.c:38   UCX  WARN  object 0x3587bc0 was not returned to mpool ucp_requests
[1718301219.952016] [eu-a2p-355:103448:0]          mpool.c:38   UCX  WARN  object 0x3587d80 was not returned to mpool ucp_requests
[1718301219.952019] [eu-a2p-355:103448:0]          mpool.c:38   UCX  WARN  object 0x3587f40 was not returned to mpool ucp_requests
[1718301219.952023] [eu-a2p-355:103448:0]          mpool.c:38   UCX  WARN  object 0x3588100 was not returned to mpool ucp_requests
[1718301219.952026] [eu-a2p-355:103448:0]          mpool.c:38   UCX  WARN  object 0x35882c0 was not returned to mpool ucp_requests
[1718301219.952029] [eu-a2p-355:103448:0]          mpool.c:38   UCX  WARN  object 0x3588480 was not returned to mpool ucp_requests
[1718301219.952033] [eu-a2p-355:103448:0]          mpool.c:38   UCX  WARN  object 0x3588640 was not returned to mpool ucp_requests
[1718301219.952036] [eu-a2p-355:103448:0]          mpool.c:38   UCX  WARN  object 0x3588800 was not returned to mpool ucp_requests
[1718301219.956538] [eu-a2p-355:103450:0]          mpool.c:38   UCX  WARN  object 0x3ec5a00 was not returned to mpool ucp_requests
[1718301219.956559] [eu-a2p-355:103450:0]          mpool.c:38   UCX  WARN  object 0x3ec5bc0 was not returned to mpool ucp_requests
[1718301219.956565] [eu-a2p-355:103450:0]          mpool.c:38   UCX  WARN  object 0x3ec5d80 was not returned to mpool ucp_requests
[1718301219.956569] [eu-a2p-355:103450:0]          mpool.c:38   UCX  WARN  object 0x3ec5f40 was not returned to mpool ucp_requests
[1718301219.956572] [eu-a2p-355:103450:0]          mpool.c:38   UCX  WARN  object 0x3ec6100 was not returned to mpool ucp_requests
[1718301219.956576] [eu-a2p-355:103450:0]          mpool.c:38   UCX  WARN  object 0x3ec62c0 was not returned to mpool ucp_requests
[1718301219.956579] [eu-a2p-355:103450:0]          mpool.c:38   UCX  WARN  object 0x3ec6480 was not returned to mpool ucp_requests
[1718301219.956582] [eu-a2p-355:103450:0]          mpool.c:38   UCX  WARN  object 0x3ec6640 was not returned to mpool ucp_requests
[1718301219.956585] [eu-a2p-355:103450:0]          mpool.c:38   UCX  WARN  object 0x3ec6800 was not returned to mpool ucp_requests
[1718301219.956589] [eu-a2p-355:103450:0]          mpool.c:38   UCX  WARN  object 0x3ec69c0 was not returned to mpool ucp_requests
[1718301219.956592] [eu-a2p-355:103450:0]          mpool.c:38   UCX  WARN  object 0x3ec6b80 was not returned to mpool ucp_requests
[1718301219.956595] [eu-a2p-355:103450:0]          mpool.c:38   UCX  WARN  object 0x3ec6d40 was not returned to mpool ucp_requests
[1718301219.956599] [eu-a2p-355:103450:0]          mpool.c:38   UCX  WARN  object 0x3ec6f00 was not returned to mpool ucp_requests
[1718301219.956602] [eu-a2p-355:103450:0]          mpool.c:38   UCX  WARN  object 0x3ec70c0 was not returned to mpool ucp_requests
[1718301219.956605] [eu-a2p-355:103450:0]          mpool.c:38   UCX  WARN  object 0x3ec7280 was not returned to mpool ucp_requests
[1718301219.956608] [eu-a2p-355:103450:0]          mpool.c:38   UCX  WARN  object 0x3ec7440 was not returned to mpool ucp_requests
[1718301219.956612] [eu-a2p-355:103450:0]          mpool.c:38   UCX  WARN  object 0x3ec7600 was not returned to mpool ucp_requests
[1718301219.956615] [eu-a2p-355:103450:0]          mpool.c:38   UCX  WARN  object 0x3ec77c0 was not returned to mpool ucp_requests
[1718301219.956618] [eu-a2p-355:103450:0]          mpool.c:38   UCX  WARN  object 0x3ec7980 was not returned to mpool ucp_requests
[1718301219.956621] [eu-a2p-355:103450:0]          mpool.c:38   UCX  WARN  object 0x3ec7b40 was not returned to mpool ucp_requests
[1718301219.956624] [eu-a2p-355:103450:0]          mpool.c:38   UCX  WARN  object 0x3ec7d00 was not returned to mpool ucp_requests
[1718301219.956628] [eu-a2p-355:103450:0]          mpool.c:38   UCX  WARN  object 0x3ec7ec0 was not returned to mpool ucp_requests
[1718301219.956631] [eu-a2p-355:103450:0]          mpool.c:38   UCX  WARN  object 0x3ec8080 was not returned to mpool ucp_requests
[1718301219.956634] [eu-a2p-355:103450:0]          mpool.c:38   UCX  WARN  object 0x3ec8240 was not returned to mpool ucp_requests
[1718301219.956638] [eu-a2p-355:103450:0]          mpool.c:38   UCX  WARN  object 0x3ec8400 was not returned to mpool ucp_requests
[1718301219.956641] [eu-a2p-355:103450:0]          mpool.c:38   UCX  WARN  object 0x3ec85c0 was not returned to mpool ucp_requests
[1718301219.956644] [eu-a2p-355:103450:0]          mpool.c:38   UCX  WARN  object 0x3ec8780 was not returned to mpool ucp_requests
[1718301219.956647] [eu-a2p-355:103450:0]          mpool.c:38   UCX  WARN  object 0x3ec8940 was not returned to mpool ucp_requests
[1718301219.956650] [eu-a2p-355:103450:0]          mpool.c:38   UCX  WARN  object 0x3ec8b00 was not returned to mpool ucp_requests


           ************************************************************
           *        Program running with 8 parallel MPI-processes     *
           *              working on a common directory               *
           ************************************************************

Diagonalization of the overlap matrix:
Smallest eigenvalue                        ... 4.847e-04
Time for diagonalization                   ...    0.187 sec
Threshold for overlap eigenvalues          ... 1.000e-08
Number of eigenvalues below threshold      ... 0
Time for construction of square roots      ...    0.111 sec
Total time needed                          ...    0.301 sec

-------------------
DFT GRID GENERATION
-------------------

General Integration Accuracy     IntAcc      ... 4.959
Radial Grid Type                 RadialGrid  ... OptM3 with GC (2021)
Angular Grid (max. ang.)         AngularGrid ... 6 (Lebedev-590)
Angular grid pruning method      GridPruning ... 4 (adaptive)
Weight generation scheme         WeightScheme... Becke
Basis function cutoff            BFCut       ... 1.0000e-11
Integration weight cutoff        WCut        ... 1.0000e-14
Angular grids for H and He will be reduced by one unit
Partially contracted basis set               ... off
Rotationally invariant grid construction     ... off

Total number of grid points                  ...  1450290
Total number of batches                      ...    22724
Average number of points per batch           ...       63
Average number of grid points per atom       ...    10743
Time for grid setup =   27.452 sec

--------------------
COSX GRID GENERATION
--------------------

GRIDX 1
-------
General Integration Accuracy     IntAcc      ... 4.020
Radial Grid Type                 RadialGrid  ... OptM3 with GC (2021)
Angular Grid (max. ang.)         AngularGrid ... 2 (Lebedev-110)
Angular grid pruning method      GridPruning ... 4 (adaptive)
Weight generation scheme         WeightScheme... Becke
Basis function cutoff            BFCut       ... 1.0000e-11
Integration weight cutoff        WCut        ... 1.0000e-14
Angular grids for H and He will be reduced by one unit
Partially contracted basis set               ... on
Rotationally invariant grid construction     ... off

Total number of grid points                  ...   153139
Total number of batches                      ...     2464
Average number of points per batch           ...       62
Average number of grid points per atom       ...     1134
UseSFitting                                  ... on

GRIDX 2
-------
General Integration Accuracy     IntAcc      ... 4.338
Radial Grid Type                 RadialGrid  ... OptM3 with GC (2021)
Angular Grid (max. ang.)         AngularGrid ... 3 (Lebedev-194)
Angular grid pruning method      GridPruning ... 4 (adaptive)
Weight generation scheme         WeightScheme... Becke
Basis function cutoff            BFCut       ... 1.0000e-11
Integration weight cutoff        WCut        ... 1.0000e-14
Angular grids for H and He will be reduced by one unit
Partially contracted basis set               ... on
Rotationally invariant grid construction     ... off

Total number of grid points                  ...   331279
Total number of batches                      ...     5247
Average number of points per batch           ...       63
Average number of grid points per atom       ...     2454
UseSFitting                                  ... on

GRIDX 3
-------
General Integration Accuracy     IntAcc      ... 4.871
Radial Grid Type                 RadialGrid  ... OptM3 with GC (2021)
Angular Grid (max. ang.)         AngularGrid ... 4 (Lebedev-302)
Angular grid pruning method      GridPruning ... 4 (adaptive)
Weight generation scheme         WeightScheme... Becke
Basis function cutoff            BFCut       ... 1.0000e-11
Integration weight cutoff        WCut        ... 1.0000e-14
Angular grids for H and He will be reduced by one unit
Partially contracted basis set               ... on
Rotationally invariant grid construction     ... off

Total number of grid points                  ...   639409
Total number of batches                      ...    10053
Average number of points per batch           ...       63
Average number of grid points per atom       ...     4736
UseSFitting                                  ... on

Time for X-Grid setup             =   18.367 sec


--------------------
CPCM SOLVATION MODEL
--------------------
CPCM parameters:
  Epsilon                                         ...      80.4000
  Refrac                                          ...       1.3300
  Rsolv                                           ...       1.3000
  Surface type                                    ... GAUSSIAN VDW
  Epsilon function type                           ...         CPCM
Radii:
 Radius for C  used is    3.8550 Bohr (=   2.0400 Ang.)
 Radius for O  used is    3.4469 Bohr (=   1.8240 Ang.)
 Radius for H  used is    2.4944 Bohr (=   1.3200 Ang.)
Calculating surface                               ...        done! (  0.0s)
GEPOL surface points                              ...         7157
GEPOL Volume                                      ...    7054.6098
GEPOL Surface-area                                ...    3645.8349
Calculating surface distance matrix               ...        done! (  0.3s)
Performing Cholesky decomposition & store         ...        done! (  2.0s)
Overall time for CPCM initialization              ...                 2.4s
--------------
SCF ITERATIONS
--------------
ITER       Energy         Delta-E        Max-DP      RMS-DP      [F,P]     Damp
               ***  Starting incremental Fock matrix formation  ***
  0  -2216.7816051536   0.000000000000 0.00633334  0.00003890  0.0296729 0.7000
                      *** Initiating the SOSCF procedure ***
                      *** Re-Reading the Fockian *** 
                      *** Removing any level shift *** 
ITER      Energy       Delta-E        Grad      Rot      Max-DP    RMS-DP
  1  -2216.78365082  -0.0020456684  0.001460  0.001460  0.019348  0.000127
               *** Restarting incremental Fock matrix formation ***
  2  -2216.78927824  -0.0056274200  0.000863  0.001492  0.006496  0.000037
  3  -2216.78944107  -0.0001628244  0.000193  0.001052  0.001360  0.000012
  4  -2216.78943689   0.0000041753  0.000390  0.000770  0.000773  0.000007
  5  -2216.78944650  -0.0000096040  0.000051  0.000202  0.000240  0.000002
  6  -2216.78944632   0.0000001713  0.000066  0.000112  0.000147  0.000001
  7  -2216.78944663  -0.0000003016  0.000005  0.000018  0.000020  0.000000
  8  -2216.78944663  -0.0000000077  0.000007  0.000012  0.000012  0.000000
                  ***Gradient check signals convergence***
              ***Rediagonalizing the Fockian in SOSCF/NRSCF***

               *****************************************************
               *                     SUCCESS                       *
               *           SCF CONVERGED AFTER   9 CYCLES          *
               *****************************************************

Old exchange energy                            =    -64.079141056 Eh
New exchange energy                            =    -64.079146048 Eh
Exchange energy change after final integration =     -0.000004991 Eh
Total energy after final integration           =  -2216.789451607 Eh
Final COS-X integration done in                =    62.509 sec
Total Energy       :        -2216.78945161 Eh          -60321.90768 eV
  Last Energy change         ...    1.7468e-08  Tolerance :   1.0000e-08
  Last MAX-Density change    ...    6.2172e-15  Tolerance :   1.0000e-07
             **** THE GBW FILE WAS UPDATED (PQ9_2e_0H_B3LYP_631Gd_opt.gbw) ****
             **** DENSITY PQ9_2e_0H_B3LYP_631Gd_opt.scfp WAS UPDATED ****
             **** ENERGY FILE WAS UPDATED (PQ9_2e_0H_B3LYP_631Gd_opt.en.tmp) ****
             **** THE GBW FILE WAS UPDATED (PQ9_2e_0H_B3LYP_631Gd_opt.gbw) ****
             **** DENSITY PQ9_2e_0H_B3LYP_631Gd_opt.scfp WAS UPDATED ****
Total SCF time: 0 days 0 hours 6 min 22 sec 

Maximum memory used throughout the entire SCF-calculation: 1047.2 MB

-------------------------   --------------------
FINAL SINGLE POINT ENERGY     -2216.789451606958
-------------------------   --------------------


           ************************************************************
           *        Program running with 8 parallel MPI-processes     *
           *              working on a common directory               *
           ************************************************************
------------------------------------------------------------------------------
                         ORCA SCF GRADIENT CALCULATION
------------------------------------------------------------------------------

 ... reading COSX grid (gridx3)
Gradient of the Kohn-Sham DFT energy:
Kohn-Sham wavefunction type      ... RKS
Hartree-Fock exchange scaling    ...    0.200
Number of operators              ...    1
Number of atoms                  ...  135
Basis set dimensions             ...  930
Integral neglect threshold       ... 2.5e-11
Integral primitive cutoff        ... 2.5e-12
SHARK Integral package           ... ON

Nuc. rep. gradient       (SHARK) ... done (  0.0 sec)
HCore & Overlap gradient (SHARK) ... done (  1.5 sec)
RI-J gradient            (SHARK) ... done (  6.3 sec)
COSX-gradient                    ... done ( 84.3 sec)
Exchange-correlation gradient    ... done

------------------
CARTESIAN GRADIENT
------------------

   1   C   :   -0.000120601   -0.000476652   -0.000355876
   2   C   :    0.000232176    0.000601907    0.000766672
   3   C   :   -0.001387018    0.000878966    0.000098086
   4   C   :    0.000771271   -0.000134179   -0.000297551
   5   C   :    0.001005057   -0.002601780   -0.001978903
   6   C   :    0.000085802    0.000700518    0.000608958
   7   C   :   -0.000221934   -0.000209505   -0.000140326
   8   C   :    0.000018710    0.000074897   -0.000009076
   9   C   :    0.000361487    0.000054804   -0.000093791
  10   C   :    0.000125206   -0.000059835    0.000007909
  11   C   :   -0.000412670   -0.000072070    0.000014416
  12   C   :   -0.000001283   -0.000100263    0.000013080
  13   C   :    0.000006816   -0.000017060   -0.000065078
  14   C   :   -0.000106260   -0.000000377    0.000128276
  15   C   :   -0.000004535    0.000115921   -0.000037633
  16   C   :    0.000091030   -0.000028127   -0.000123773
  17   C   :   -0.000063545    0.000185022    0.000094891
  18   C   :    0.000060551   -0.000088655    0.000092023
  19   C   :   -0.000020325    0.000056260    0.000075874
  20   C   :   -0.000133546   -0.000171859   -0.000122224
  21   C   :    0.000033892   -0.000022274    0.000120233
  22   C   :    0.000028156   -0.000185817   -0.000171500
  23   C   :    0.000004562    0.000061008   -0.000007184
  24   C   :    0.000006021   -0.000086197    0.000200312
  25   C   :   -0.000070515   -0.000023577    0.000121025
  26   C   :    0.000101285   -0.000000853   -0.000378186
  27   C   :   -0.000103152   -0.000037919    0.000087801
  28   C   :    0.000077980    0.000044421   -0.000003504
  29   C   :   -0.000114581    0.000180218   -0.000376043
  30   C   :   -0.000005021   -0.000020608    0.000021290
  31   C   :    0.000021255   -0.000083491    0.000139623
  32   C   :    0.000289070    0.000021609   -0.000305595
  33   C   :   -0.000029237   -0.000043773    0.000179534
  34   C   :   -0.000235682   -0.000071886   -0.000301800
  35   C   :   -0.000173794   -0.000138181    0.000153173
  36   C   :    0.000283094    0.000275702   -0.000067057
  37   C   :   -0.000238269   -0.000135259    0.000058886
  38   C   :    0.000078023    0.000100597    0.000023290
  39   C   :   -0.000026465    0.000299897   -0.000077497
  40   C   :    0.000095300   -0.000108356    0.000092858
  41   C   :   -0.000025732   -0.000077009   -0.000107904
  42   C   :    0.000046660    0.000266930   -0.000022470
  43   C   :   -0.000355567   -0.000105548   -0.000262622
  44   C   :    0.000526137   -0.000116159   -0.000050995
  45   C   :    0.000085947    0.000032219    0.000078978
  46   C   :   -0.000050966   -0.000090567    0.000001327
  47   C   :   -0.000036577   -0.000002732    0.000002234
  48   C   :    0.000044443    0.000020436   -0.000028687
  49   C   :    0.000041002    0.000004505    0.000061345
  50   C   :   -0.000000615    0.000012502   -0.000019882
  51   C   :    0.000030301   -0.000026459   -0.000081345
  52   C   :   -0.000306600    0.000020279    0.000227821
  53   C   :    0.000405368   -0.000637369   -0.000126754
  54   O   :   -0.000099246    0.000333402   -0.000040898
  55   O   :   -0.000382378    0.000853536    0.001023767
  56   H   :    0.000190208    0.000006534    0.000174240
  57   H   :   -0.000224455    0.000138298   -0.000073160
  58   H   :   -0.000019329    0.000106902    0.000204612
  59   H   :    0.000210202   -0.000260008    0.000136110
  60   H   :   -0.000368205    0.000131517    0.000226556
  61   H   :    0.000102106    0.000219250   -0.000322371
  62   H   :   -0.000018354    0.000140081    0.000026479
  63   H   :    0.000218066    0.000127487   -0.000001686
  64   H   :   -0.000129064   -0.000093789   -0.000002518
  65   H   :    0.000019631   -0.000006179    0.000042500
  66   H   :   -0.000070243   -0.000053746   -0.000005657
  67   H   :   -0.000003487    0.000118434   -0.000036379
  68   H   :    0.000104660   -0.000143565    0.000036361
  69   H   :   -0.000065288   -0.000013968   -0.000006302
  70   H   :   -0.000035543    0.000100249   -0.000064166
  71   H   :   -0.000033218    0.000028917   -0.000025500
  72   H   :    0.000050355    0.000036877    0.000032976
  73   H   :    0.000001499   -0.000004983    0.000019148
  74   H   :   -0.000042517   -0.000063484   -0.000151854
  75   H   :    0.000006861    0.000019633    0.000035952
  76   H   :   -0.000048328    0.000051717   -0.000000910
  77   H   :    0.000026457    0.000014252   -0.000030827
  78   H   :    0.000076762    0.000020831    0.000054031
  79   H   :    0.000017012   -0.000039667   -0.000059437
  80   H   :   -0.000078382   -0.000068053   -0.000052028
  81   H   :   -0.000059668    0.000024691    0.000016680
  82   H   :    0.000026542    0.000039675    0.000132443
  83   H   :    0.000067950    0.000031948   -0.000033340
  84   H   :    0.000055460   -0.000005236   -0.000050944
  85   H   :   -0.000053887    0.000071651    0.000012243
  86   H   :   -0.000011335    0.000043727   -0.000009517
  87   H   :    0.000037898   -0.000003380    0.000083311
  88   H   :   -0.000036832    0.000058558   -0.000064676
  89   H   :    0.000020129    0.000038729   -0.000042657
  90   H   :   -0.000040904    0.000041044   -0.000053897
  91   H   :   -0.000009784    0.000003322   -0.000029936
  92   H   :   -0.000016049    0.000008376    0.000133943
  93   H   :    0.000016520   -0.000045085   -0.000052362
  94   H   :    0.000054297    0.000094815   -0.000057029
  95   H   :    0.000020806    0.000020686    0.000079121
  96   H   :   -0.000056276   -0.000082677    0.000177853
  97   H   :    0.000022599   -0.000039351   -0.000013531
  98   H   :    0.000025345   -0.000042325    0.000038063
  99   H   :   -0.000020630    0.000007805    0.000000915
 100   H   :   -0.000024363   -0.000033545   -0.000012602
 101   H   :   -0.000009397    0.000022596    0.000062954
 102   H   :   -0.000023982    0.000126083    0.000049472
 103   H   :    0.000115783   -0.000071050    0.000082519
 104   H   :   -0.000015784   -0.000008454    0.000048622
 105   H   :   -0.000094171    0.000048967   -0.000032091
 106   H   :    0.000041740    0.000209712   -0.000019229
 107   H   :    0.000031726   -0.000022118    0.000030047
 108   H   :    0.000056748   -0.000148478    0.000084434
 109   H   :   -0.000039864    0.000067126   -0.000098768
 110   H   :    0.000051045    0.000046361    0.000036987
 111   H   :    0.000026853   -0.000007997   -0.000002426
 112   H   :   -0.000060974   -0.000268267    0.000074700
 113   H   :    0.000103664    0.000015563   -0.000008974
 114   H   :   -0.000055602    0.000070729    0.000019631
 115   H   :   -0.000036441   -0.000085098   -0.000009148
 116   H   :    0.000002296   -0.000042842    0.000058387
 117   H   :   -0.000024614   -0.000023846   -0.000007168
 118   H   :    0.000058171    0.000048912    0.000097810
 119   H   :    0.000010696   -0.000037501   -0.000014572
 120   H   :   -0.000144041   -0.000145365    0.000221000
 121   H   :    0.000066853    0.000026714    0.000086099
 122   H   :   -0.000070342    0.000014172    0.000047671
 123   H   :   -0.000035630    0.000044324   -0.000094323
 124   H   :    0.000063600    0.000021975   -0.000053105
 125   H   :    0.000014654   -0.000008910    0.000025607
 126   H   :   -0.000042535    0.000054787    0.000050467
 127   H   :   -0.000039690    0.000020724   -0.000111261
 128   H   :    0.000012661   -0.000066253    0.000001174
 129   H   :   -0.000054303   -0.000041395   -0.000025203
 130   H   :    0.000003144    0.000055473   -0.000006673
 131   H   :    0.000013794   -0.000006807    0.000068129
 132   H   :   -0.000029085    0.000023472    0.000096669
 133   H   :   -0.000082768   -0.000079056   -0.000030403
 134   H   :   -0.000052849    0.000124907    0.000017191
 135   H   :    0.000058120    0.000063914   -0.000016945

Difference to translation invariance:
           :   -0.0000448100    0.0000112017   -0.0000209408

Difference to rotation invariance:
           :   -0.0006289604   -0.0006848109   -0.0026453614

Norm of the cartesian gradient     ...    0.0049447256
RMS gradient                       ...    0.0002457054
MAX gradient                       ...    0.0026017799

-------
TIMINGS
-------

Total SCF gradient time            ...      134.891 sec

One electron gradient       ....       1.545 sec  (  1.1%)
RI-J Coulomb gradient       ....       6.325 sec  (  4.7%)
COSX gradient               ....      84.312 sec  ( 62.5%)
XC gradient                 ....      33.481 sec  ( 24.8%)
CPCM gradient               ....       4.834 sec  (  3.6%)
   A-Matrix (El+Nuc)        ....       1.837 sec  (  1.4%)
   Potential                ....       2.997 sec  (  2.2%)

Maximum memory used throughout the entire SCFGRAD-calculation: 299.4 MB
------------------------------------------------------------------------------
                         ORCA GEOMETRY RELAXATION STEP
------------------------------------------------------------------------------

Reading the OPT-File                    .... done
Getting information on internals        .... done
Copying old internal coords+grads       .... done
Making the new internal coordinates     .... (new redundants).... done
Validating the new internal coordinates .... (new redundants).... done
Calculating the B-matrix                .... done
Calculating the G,G- and P matrices     .... done
Transforming gradient to internals      .... done
Projecting the internal gradient        .... done
Number of atoms                         .... 135
Number of internal coordinates          .... 693
Current Energy                          .... -2216.789451607 Eh
Current gradient norm                   ....     0.004944726 Eh/bohr
Maximum allowed component of the step   ....  0.300
Current trust radius                    ....  0.300
Updating the Hessian (BFGS)             .... done
Forming the augmented Hessian           .... done
Diagonalizing the augmented Hessian     .... done
Last element of RFO vector              ....  0.797301168
Lowest eigenvalues of augmented Hessian:
 -0.000085181  0.000058468  0.005880757  0.008458246  0.009269002
Length of the computed step             ....  0.757030976
Warning: the length of the step is outside the trust region - taking restricted step instead
The input lambda is                     ....    -0.000085
   iter:   1  x=   -0.000124  g=12532.981043 f(x)=     0.483096
   iter:   2  x=   -0.000168  g= 4359.639589 f(x)=     0.193799
   iter:   3  x=   -0.000206  g= 1803.151295 f(x)=     0.067824
   iter:   4  x=   -0.000223  g= 1003.577944 f(x)=     0.016986
   iter:   5  x=   -0.000225  g=  797.033741 f(x)=     0.001838
   iter:   6  x=   -0.000225  g=  773.425293 f(x)=     0.000027
   iter:   7  x=   -0.000225  g=  773.069000 f(x)=     0.000000
   iter:   8  x=   -0.000225  g=  773.068904 f(x)=     0.000000
The output lambda is                    ....    -0.000225 (8 iterations)
The final length of the internal step   ....  0.300000000
Converting the step to cartesian space:
 Initial RMS(Int)=    0.0113960576
Transforming coordinates:
 Iter   0:  RMS(Cart)=    0.1561747117 RMS(Int)=    0.2386791827
 Iter   1:  RMS(Cart)=    0.0036133767 RMS(Int)=    0.0012581292
 Iter   2:  RMS(Cart)=    0.0002431493 RMS(Int)=    0.0001227797
 Iter   3:  RMS(Cart)=    0.0000307329 RMS(Int)=    0.0000216059
 Iter   4:  RMS(Cart)=    0.0000041964 RMS(Int)=    0.0000024740
 Iter   5:  RMS(Cart)=    0.0000005800 RMS(Int)=    0.0000004036
 Iter   6:  RMS(Cart)=    0.0000000805 RMS(Int)=    0.0000000499
done
Storing new coordinates                 .... done

                                .--------------------.
          ----------------------|Geometry convergence|-------------------------
          Item                value                   Tolerance       Converged
          ---------------------------------------------------------------------
          Energy change      -0.0000573023            0.0000002000      NO
          RMS gradient        0.0001956601            0.0000080000      NO
          MAX gradient        0.0010160130            0.0000300000      NO
          RMS step            0.0113960576            0.0001000000      NO
          MAX step            0.1186704429            0.0002000000      NO
          ........................................................
          Max(Bonds)      0.0014      Max(Angles)    0.58
          Max(Dihed)        6.80      Max(Improp)    0.00
          ---------------------------------------------------------------------

The optimization has not yet converged - more geometry cycles are needed


    ---------------------------------------------------------------------------
                         Redundant Internal Coordinates
                            (Angstroem and degrees)

        Definition                    Value    dE/dq     Step     New-Value
    ----------------------------------------------------------------------------
     1. B(C   1,C   0)                1.5142 -0.000223 -0.0006    1.5136   
     2. B(C   2,C   1)                1.4122  0.000486  0.0003    1.4125   
     3. B(C   3,C   2)                1.5162  0.000325  0.0014    1.5176   
     4. B(C   4,C   2)                1.4407 -0.000110  0.0013    1.4420   
     5. B(C   5,C   4)                1.4339  0.000023  0.0005    1.4344   
     6. B(C   6,C   5)                1.5230  0.000103  0.0003    1.5233   
     7. B(C   7,C   6)                1.5140 -0.000036  0.0001    1.5141   
     8. B(C   8,C   7)                1.3452  0.000036  0.0001    1.3453   
     9. B(C   9,C   8)                1.5136 -0.000023  0.0001    1.5138   
    10. B(C  10,C   8)                1.5226  0.000254  0.0000    1.5226   
    11. B(C  11,C  10)                1.5550 -0.000058  0.0003    1.5552   
    12. B(C  12,C  11)                1.5061 -0.000012  0.0001    1.5062   
    13. B(C  13,C  12)                1.3457  0.000071  0.0000    1.3457   
    14. B(C  14,C  13)                1.5123  0.000143  0.0001    1.5124   
    15. B(C  15,C  13)                1.5221 -0.000018 -0.0000    1.5220   
    16. B(C  16,C  15)                1.5585  0.000085  0.0001    1.5586   
    17. B(C  17,C  16)                1.5072 -0.000130 -0.0001    1.5071   
    18. B(C  18,C  17)                1.3457  0.000024 -0.0000    1.3457   
    19. B(C  19,C  18)                1.5117  0.000086  0.0001    1.5118   
    20. B(C  20,C  18)                1.5231 -0.000038 -0.0001    1.5231   
    21. B(C  21,C  20)                1.5570  0.000083  0.0002    1.5572   
    22. B(C  22,C  21)                1.5066 -0.000093 -0.0000    1.5066   
    23. B(C  23,C  22)                1.3454 -0.000052  0.0000    1.3455   
    24. B(C  24,C  23)                1.5117  0.000105  0.0000    1.5117   
    25. B(C  25,C  23)                1.5233 -0.000081 -0.0002    1.5231   
    26. B(C  26,C  25)                1.5572  0.000139  0.0002    1.5574   
    27. B(C  27,C  26)                1.5067 -0.000040  0.0001    1.5068   
    28. B(C  28,C  27)                1.3455 -0.000052  0.0000    1.3456   
    29. B(C  29,C  28)                1.5118  0.000073  0.0001    1.5119   
    30. B(C  30,C  28)                1.5235 -0.000061  0.0000    1.5235   
    31. B(C  31,C  30)                1.5567 -0.000059  0.0002    1.5569   
    32. B(C  32,C  31)                1.5064  0.000017 -0.0001    1.5063   
    33. B(C  33,C  32)                1.3457  0.000204  0.0000    1.3458   
    34. B(C  34,C  33)                1.5119  0.000245  0.0000    1.5119   
    35. B(C  35,C  33)                1.5226 -0.000179 -0.0001    1.5225   
    36. B(C  36,C  35)                1.5578  0.000283  0.0002    1.5580   
    37. B(C  37,C  36)                1.5070  0.000035  0.0000    1.5070   
    38. B(C  38,C  37)                1.3456 -0.000081  0.0001    1.3457   
    39. B(C  39,C  38)                1.5118 -0.000085  0.0001    1.5119   
    40. B(C  40,C  38)                1.5228  0.000022 -0.0000    1.5228   
    41. B(C  41,C  40)                1.5571  0.000006  0.0003    1.5575   
    42. B(C  42,C  41)                1.5069 -0.000050  0.0001    1.5069   
    43. B(C  43,C  42)                1.3453 -0.000413 -0.0000    1.3453   
    44. B(C  44,C  43)                1.5214 -0.000074  0.0000    1.5215   
    45. B(C  45,C  44)                1.5548  0.000008  0.0000    1.5548   
    46. B(C  46,C  45)                1.5065  0.000062 -0.0000    1.5065   
    47. B(C  47,C  46)                1.3448  0.000030  0.0000    1.3448   
    48. B(C  48,C  47)                1.5109 -0.000018  0.0000    1.5110   
    49. B(C  49,C  47)                1.5127  0.000046 -0.0000    1.5127   
    50. B(C  50,C  43)                1.5114  0.000075  0.0000    1.5114   
    51. B(C  51,C   5)                1.4047  0.000017 -0.0002    1.4046   
    52. B(C  52,C  51)                1.4260  0.000066  0.0001    1.4261   
    53. B(C  52,C   1)                1.4429 -0.000032 -0.0005    1.4425   
    54. B(O  53,C  52)                1.3099 -0.000203 -0.0001    1.3098   
    55. B(O  54,C   4)                1.3149 -0.000106  0.0000    1.3150   
    56. B(H  55,C   0)                1.1035  0.000060  0.0002    1.1037   
    57. B(H  56,C   0)                1.1012 -0.000035  0.0001    1.1013   
    58. B(H  57,C   0)                1.0949  0.000070  0.0001    1.0950   
    59. B(H  58,C   3)                1.0993 -0.000025  0.0008    1.1001   
    60. B(H  59,C   3)                1.0951  0.000286 -0.0010    1.0941   
    61. B(H  60,C   3)                1.1045  0.000198  0.0012    1.1057   
    62. B(H  61,C   6)                1.1030 -0.000121 -0.0000    1.1030   
    63. B(H  62,C   6)                1.0942 -0.000105  0.0000    1.0942   
    64. B(H  63,C   7)                1.0934 -0.000061 -0.0000    1.0934   
    65. B(H  64,C   9)                1.0962  0.000048  0.0000    1.0962   
    66. B(H  65,C   9)                1.0995  0.000079 -0.0000    1.0995   
    67. B(H  66,C   9)                1.1008  0.000124  0.0000    1.1008   
    68. B(H  67,C  10)                1.0965  0.000038 -0.0002    1.0963   
    69. B(H  68,C  10)                1.0987  0.000027  0.0001    1.0988   
    70. B(H  69,C  11)                1.1002 -0.000100  0.0000    1.1002   
    71. B(H  70,C  11)                1.0960  0.000039  0.0000    1.0961   
    72. B(H  71,C  12)                1.0923  0.000043 -0.0000    1.0923   
    73. B(H  72,C  14)                1.0932 -0.000014  0.0000    1.0932   
    74. B(H  73,C  14)                1.0972 -0.000021 -0.0000    1.0972   
    75. B(H  74,C  14)                1.0999 -0.000029 -0.0000    1.0998   
    76. B(H  75,C  15)                1.0975 -0.000054 -0.0000    1.0975   
    77. B(H  76,C  15)                1.0990 -0.000021  0.0000    1.0990   
    78. B(H  77,C  16)                1.0999  0.000087  0.0001    1.1000   
    79. B(H  78,C  16)                1.0958 -0.000046 -0.0000    1.0957   
    80. B(H  79,C  17)                1.0919 -0.000033 -0.0000    1.0919   
    81. B(H  80,C  19)                1.0931 -0.000037 -0.0000    1.0931   
    82. B(H  81,C  19)                1.0976 -0.000095 -0.0001    1.0976   
    83. B(H  82,C  19)                1.0998 -0.000028 -0.0000    1.0997   
    84. B(H  83,C  20)                1.0978  0.000037  0.0000    1.0978   
    85. B(H  84,C  20)                1.0984  0.000074  0.0000    1.0984   
    86. B(H  85,C  21)                1.1002 -0.000014  0.0000    1.1002   
    87. B(H  86,C  21)                1.0958 -0.000065 -0.0000    1.0957   
    88. B(H  87,C  22)                1.0921 -0.000087 -0.0000    1.0921   
    89. B(H  88,C  24)                1.0933  0.000047  0.0000    1.0933   
    90. B(H  89,C  24)                1.0978  0.000008 -0.0001    1.0977   
    91. B(H  90,C  24)                1.0998  0.000029  0.0000    1.0998   
    92. B(H  91,C  25)                1.0976 -0.000043 -0.0000    1.0975   
    93. B(H  92,C  25)                1.0984  0.000027  0.0001    1.0985   
    94. B(H  93,C  26)                1.1002  0.000013 -0.0000    1.1002   
    95. B(H  94,C  26)                1.0957 -0.000023  0.0000    1.0957   
    96. B(H  95,C  27)                1.0921 -0.000064 -0.0000    1.0920   
    97. B(H  96,C  29)                1.0932  0.000047  0.0000    1.0932   
    98. B(H  97,C  29)                1.0977 -0.000045 -0.0001    1.0975   
    99. B(H  98,C  29)                1.0998  0.000005 -0.0000    1.0998   
   100. B(H  99,C  30)                1.0976 -0.000041 -0.0000    1.0976   
   101. B(H 100,C  30)                1.0984  0.000031  0.0000    1.0984   
   102. B(H 101,C  31)                1.1005  0.000015  0.0001    1.1005   
   103. B(H 102,C  31)                1.0957 -0.000080 -0.0000    1.0957   
   104. B(H 103,C  32)                1.0921 -0.000030 -0.0001    1.0920   
   105. B(H 104,C  34)                1.0932 -0.000038  0.0000    1.0932   
   106. B(H 105,C  34)                1.0973 -0.000145 -0.0001    1.0972   
   107. B(H 106,C  34)                1.0997 -0.000047 -0.0000    1.0997   
   108. B(H 107,C  35)                1.0976 -0.000004 -0.0000    1.0976   
   109. B(H 108,C  35)                1.0987  0.000102  0.0001    1.0988   
   110. B(H 109,C  36)                1.1002  0.000033 -0.0000    1.1002   
   111. B(H 110,C  36)                1.0958 -0.000001 -0.0001    1.0957   
   112. B(H 111,C  37)                1.0920 -0.000030 -0.0001    1.0920   
   113. B(H 112,C  39)                1.0933  0.000072 -0.0000    1.0932   
   114. B(H 113,C  39)                1.0975  0.000078 -0.0001    1.0974   
   115. B(H 114,C  39)                1.1000  0.000090  0.0000    1.1000   
   116. B(H 115,C  40)                1.0978  0.000058 -0.0000    1.0978   
   117. B(H 116,C  40)                1.0986  0.000035  0.0000    1.0986   
   118. B(H 117,C  41)                1.1003  0.000090 -0.0000    1.1003   
   119. B(H 118,C  41)                1.0958 -0.000016 -0.0000    1.0958   
   120. B(H 119,C  42)                1.0916 -0.000294 -0.0002    1.0914   
   121. B(H 120,C  44)                1.0996 -0.000084 -0.0000    1.0996   
   122. B(H 121,C  44)                1.0971 -0.000081 -0.0001    1.0971   
   123. B(H 122,C  45)                1.1020  0.000107  0.0000    1.1020   
   124. B(H 123,C  45)                1.0953  0.000058  0.0000    1.0954   
   125. B(H 124,C  46)                1.0930 -0.000012 -0.0000    1.0930   
   126. B(H 125,C  48)                1.0927 -0.000077  0.0000    1.0928   
   127. B(H 126,C  48)                1.0991 -0.000117 -0.0000    1.0991   
   128. B(H 127,C  48)                1.0995 -0.000069 -0.0000    1.0995   
   129. B(H 128,C  49)                1.0954  0.000073 -0.0000    1.0954   
   130. B(H 129,C  49)                1.0999  0.000052 -0.0000    1.0999   
   131. B(H 130,C  49)                1.0998  0.000072  0.0000    1.0998   
   132. B(H 131,C  50)                1.0934  0.000059  0.0000    1.0934   
   133. B(H 132,C  50)                1.0998  0.000119  0.0000    1.0998   
   134. B(H 133,C  50)                1.0975  0.000130  0.0001    1.0976   
   135. B(H 134,C  51)                1.0954 -0.000067 -0.0000    1.0953   
   136. A(H  55,C   0,H  57)          107.56 -0.000200    0.01    107.57   
   137. A(C   1,C   0,H  56)          113.03 -0.000207   -0.05    112.98   
   138. A(H  56,C   0,H  57)          108.75  0.000248    0.08    108.83   
   139. A(H  55,C   0,H  56)          105.77 -0.000000   -0.04    105.73   
   140. A(C   1,C   0,H  57)          108.13 -0.000046   -0.01    108.12   
   141. A(C   1,C   0,H  55)          113.40  0.000211    0.02    113.41   
   142. A(C   0,C   1,C  52)          117.18 -0.000181    0.01    117.19   
   143. A(C   0,C   1,C   2)          120.58 -0.000078   -0.15    120.43   
   144. A(C   2,C   1,C  52)          122.23  0.000258    0.14    122.37   
   145. A(C   3,C   2,C   4)          117.12  0.000939    0.58    117.71   
   146. A(C   1,C   2,C   3)          119.92 -0.000633   -0.47    119.45   
   147. A(C   1,C   2,C   4)          122.96 -0.000307   -0.11    122.84   
   148. A(H  58,C   3,H  59)          108.99  0.000267    0.22    109.21   
   149. A(H  58,C   3,H  60)          105.83 -0.000154   -0.48    105.35   
   150. A(C   2,C   3,H  59)          108.70 -0.000388   -0.34    108.36   
   151. A(C   2,C   3,H  58)          112.59 -0.000422   -0.19    112.40   
   152. A(C   2,C   3,H  60)          113.39  0.000676    0.48    113.86   
   153. A(H  59,C   3,H  60)          107.13  0.000051    0.35    107.48   
   154. A(C   2,C   4,C   5)          114.76  0.000041   -0.06    114.70   
   155. A(C   2,C   4,O  54)          122.42  0.000356    0.37    122.80   
   156. A(C   5,C   4,O  54)          122.81 -0.000411   -0.29    122.53   
   157. A(C   4,C   5,C  51)          121.60  0.000219    0.10    121.70   
   158. A(C   6,C   5,C  51)          120.00 -0.000106    0.00    120.00   
   159. A(C   4,C   5,C   6)          118.40 -0.000113   -0.10    118.29   
   160. A(C   7,C   6,H  61)          108.00  0.000065    0.04    108.04   
   161. A(C   7,C   6,H  62)          110.06  0.000099    0.00    110.06   
   162. A(C   5,C   6,C   7)          112.94 -0.000196   -0.08    112.86   
   163. A(H  61,C   6,H  62)          107.57  0.000054    0.04    107.61   
   164. A(C   5,C   6,H  62)          108.84  0.000062   -0.04    108.80   
   165. A(C   5,C   6,H  61)          109.28 -0.000073    0.05    109.33   
   166. A(C   6,C   7,C   8)          128.45  0.000525    0.02    128.46   
   167. A(C   8,C   7,H  63)          117.35 -0.000290   -0.03    117.32   
   168. A(C   6,C   7,H  63)          114.19 -0.000234    0.01    114.19   
   169. A(C   7,C   8,C  10)          123.18  0.000704    0.05    123.23   
   170. A(C   7,C   8,C   9)          120.84 -0.000420   -0.02    120.83   
   171. A(C   9,C   8,C  10)          115.96 -0.000281   -0.03    115.93   
   172. A(H  64,C   9,H  65)          108.11  0.000014    0.00    108.11   
   173. A(H  65,C   9,H  66)          106.11  0.000022    0.01    106.12   
   174. A(C   8,C   9,H  65)          111.44 -0.000060   -0.01    111.43   
   175. A(H  64,C   9,H  66)          107.96  0.000002    0.01    107.97   
   176. A(C   8,C   9,H  66)          111.07  0.000014   -0.01    111.07   
   177. A(C   8,C   9,H  64)          111.89  0.000010    0.00    111.89   
   178. A(C  11,C  10,H  67)          108.08  0.000112   -0.01    108.07   
   179. A(C   8,C  10,H  67)          108.78  0.000162   -0.00    108.78   
   180. A(C   8,C  10,C  11)          115.30 -0.000464    0.04    115.34   
   181. A(C  11,C  10,H  68)          108.20  0.000091   -0.02    108.18   
   182. A(H  67,C  10,H  68)          107.04  0.000009   -0.01    107.03   
   183. A(C   8,C  10,H  68)          109.13  0.000118   -0.00    109.13   
   184. A(C  12,C  11,H  69)          108.62  0.000084    0.01    108.63   
   185. A(C  10,C  11,C  12)          114.35 -0.000371    0.01    114.36   
   186. A(H  69,C  11,H  70)          106.39 -0.000051    0.00    106.40   
   187. A(C  10,C  11,H  69)          107.65 -0.000050    0.02    107.67   
   188. A(C  12,C  11,H  70)          111.24  0.000169   -0.03    111.21   
   189. A(C  10,C  11,H  70)          108.23  0.000230   -0.01    108.22   
   190. A(C  11,C  12,H  71)          114.01 -0.000386   -0.02    113.99   
   191. A(C  13,C  12,H  71)          116.75 -0.000306    0.02    116.77   
   192. A(C  11,C  12,C  13)          129.23  0.000691    0.00    129.24   
   193. A(C  14,C  13,C  15)          116.01  0.000515    0.03    116.05   
   194. A(C  12,C  13,C  14)          124.58  0.000214   -0.02    124.56   
   195. A(C  12,C  13,C  15)          119.39 -0.000732   -0.01    119.38   
   196. A(C  13,C  14,H  74)          110.11 -0.000079    0.01    110.13   
   197. A(H  72,C  14,H  73)          107.99 -0.000074   -0.00    107.99   
   198. A(C  13,C  14,H  73)          111.33  0.000261    0.01    111.34   
   199. A(H  73,C  14,H  74)          106.13 -0.000084   -0.01    106.12   
   200. A(C  13,C  14,H  72)          113.16 -0.000056   -0.01    113.15   
   201. A(H  72,C  14,H  74)          107.80  0.000024    0.00    107.81   
   202. A(C  13,C  15,H  75)          108.97 -0.000248   -0.01    108.96   
   203. A(C  13,C  15,H  76)          109.79  0.000046    0.03    109.83   
   204. A(C  16,C  15,H  76)          108.30 -0.000193    0.02    108.31   
   205. A(C  16,C  15,H  75)          106.84 -0.000021    0.01    106.85   
   206. A(C  13,C  15,C  16)          115.72  0.000347   -0.06    115.66   
   207. A(H  75,C  15,H  76)          106.84  0.000051    0.01    106.85   
   208. A(C  17,C  16,H  77)          109.10  0.000312    0.01    109.10   
   209. A(C  17,C  16,H  78)          110.50 -0.000075    0.02    110.52   
   210. A(C  15,C  16,H  78)          107.34  0.000102    0.03    107.37   
   211. A(C  15,C  16,H  77)          107.55  0.000038   -0.03    107.52   
   212. A(H  77,C  16,H  78)          106.45 -0.000037    0.00    106.45   
   213. A(C  15,C  16,C  17)          115.50 -0.000322   -0.03    115.47   
   214. A(C  16,C  17,C  18)          128.15 -0.000532    0.04    128.18   
   215. A(C  16,C  17,H  79)          115.02  0.000322   -0.01    115.01   
   216. A(C  18,C  17,H  79)          116.84  0.000210   -0.03    116.81   
   217. A(C  17,C  18,C  20)          119.93  0.000458   -0.03    119.90   
   218. A(C  19,C  18,C  20)          115.35 -0.000317   -0.00    115.35   
   219. A(C  17,C  18,C  19)          124.72 -0.000141    0.03    124.75   
   220. A(C  18,C  19,H  81)          110.74  0.000164    0.02    110.75   
   221. A(C  18,C  19,H  80)          113.47  0.000068    0.01    113.48   
   222. A(H  80,C  19,H  81)          107.99 -0.000066   -0.00    107.99   
   223. A(H  81,C  19,H  82)          106.21 -0.000013   -0.01    106.20   
   224. A(H  80,C  19,H  82)          107.96 -0.000006   -0.00    107.96   
   225. A(C  18,C  19,H  82)          110.17 -0.000153   -0.02    110.15   
   226. A(C  18,C  20,C  21)          114.88 -0.000416    0.01    114.88   
   227. A(H  83,C  20,H  84)          106.86 -0.000045    0.00    106.86   
   228. A(C  21,C  20,H  84)          108.49  0.000126   -0.01    108.48   
   229. A(C  18,C  20,H  84)          109.60  0.000002   -0.00    109.59   
   230. A(C  21,C  20,H  83)          107.13  0.000086    0.00    107.13   
   231. A(C  18,C  20,H  83)          109.57  0.000270    0.01    109.57   
   232. A(C  20,C  21,C  22)          115.11 -0.000559   -0.04    115.07   
   233. A(H  85,C  21,H  86)          106.49 -0.000067    0.01    106.50   
   234. A(C  22,C  21,H  86)          111.09  0.000363   -0.01    111.09   
   235. A(C  20,C  21,H  86)          107.79  0.000070   -0.02    107.77   
   236. A(C  22,C  21,H  85)          108.57  0.000022    0.03    108.59   
   237. A(C  20,C  21,H  85)          107.39  0.000198    0.03    107.42   
   238. A(C  21,C  22,C  23)          128.84  0.000980   -0.01    128.83   
   239. A(C  23,C  22,H  87)          116.79 -0.000492   -0.00    116.79   
   240. A(C  21,C  22,H  87)          114.37 -0.000487    0.01    114.38   
   241. A(C  24,C  23,C  25)          115.68  0.000440    0.02    115.69   
   242. A(C  22,C  23,C  25)          119.62 -0.000912   -0.00    119.62   
   243. A(C  22,C  23,C  24)          124.70  0.000472   -0.01    124.69   
   244. A(H  88,C  24,H  90)          107.92 -0.000027   -0.01    107.91   
   245. A(H  89,C  24,H  90)          106.18 -0.000047   -0.01    106.18   
   246. A(C  23,C  24,H  90)          110.26 -0.000017    0.00    110.26   
   247. A(H  88,C  24,H  89)          108.00 -0.000030    0.01    108.01   
   248. A(C  23,C  24,H  89)          110.88  0.000117    0.02    110.89   
   249. A(C  23,C  24,H  88)          113.31 -0.000002   -0.01    113.29   
   250. A(C  23,C  25,C  26)          115.09 -0.000488   -0.04    115.05   
   251. A(H  91,C  25,H  92)          106.86 -0.000047    0.02    106.88   
   252. A(C  26,C  25,H  92)          108.55  0.000246    0.03    108.58   
   253. A(C  23,C  25,H  92)          109.74  0.000257    0.01    109.75   
   254. A(C  26,C  25,H  91)          106.94 -0.000023   -0.03    106.90   
   255. A(C  23,C  25,H  91)          109.32  0.000074    0.01    109.33   
   256. A(C  25,C  26,C  27)          115.31  0.000360    0.07    115.37   
   257. A(H  93,C  26,H  94)          106.45  0.000059    0.00    106.46   
   258. A(C  27,C  26,H  94)          110.87 -0.000218    0.01    110.89   
   259. A(C  25,C  26,H  94)          107.74  0.000064   -0.00    107.74   
   260. A(C  27,C  26,H  93)          108.73  0.000002   -0.05    108.68   
   261. A(C  25,C  26,H  93)          107.32 -0.000288   -0.04    107.28   
   262. A(C  28,C  27,H  95)          116.82  0.000061   -0.03    116.79   
   263. A(C  26,C  27,H  95)          114.66  0.000224    0.01    114.67   
   264. A(C  26,C  27,C  28)          128.52 -0.000286    0.02    128.54   
   265. A(C  29,C  28,C  30)          115.56  0.000005    0.04    115.60   
   266. A(C  27,C  28,C  30)          119.74  0.000146   -0.06    119.69   
   267. A(C  27,C  28,C  29)          124.69 -0.000153    0.01    124.70   
   268. A(H  96,C  29,H  98)          107.94  0.000000    0.00    107.94   
   269. A(H  96,C  29,H  97)          107.98 -0.000025   -0.01    107.97   
   270. A(H  97,C  29,H  98)          106.18 -0.000031   -0.01    106.16   
   271. A(C  28,C  29,H  98)          110.19 -0.000013   -0.00    110.18   
   272. A(C  28,C  29,H  97)          110.87  0.000059    0.02    110.89   
   273. A(C  28,C  29,H  96)          113.38  0.000007   -0.00    113.38   
   274. A(H  99,C  30,H 100)          106.82 -0.000075   -0.01    106.81   
   275. A(C  31,C  30,H 100)          108.50 -0.000007    0.02    108.53   
   276. A(C  28,C  30,H 100)          109.66  0.000146    0.01    109.67   
   277. A(C  31,C  30,H  99)          107.11  0.000262   -0.04    107.07   
   278. A(C  28,C  30,H  99)          109.42  0.000105   -0.05    109.36   
   279. A(C  28,C  30,C  31)          115.00 -0.000412    0.06    115.06   
   280. A(C  32,C  31,H 102)          111.08  0.000392   -0.01    111.06   
   281. A(H 101,C  31,H 102)          106.47 -0.000160   -0.01    106.47   
   282. A(C  30,C  31,H 102)          107.76  0.000189   -0.02    107.74   
   283. A(C  32,C  31,H 101)          108.84  0.000329    0.04    108.87   
   284. A(C  30,C  31,H 101)          107.42  0.000316    0.01    107.44   
   285. A(C  30,C  31,C  32)          114.88 -0.001016   -0.00    114.88   
   286. A(C  33,C  32,H 103)          116.72 -0.000396    0.00    116.72   
   287. A(C  31,C  32,H 103)          114.37 -0.000414    0.00    114.38   
   288. A(C  31,C  32,C  33)          128.90  0.000811   -0.00    128.90   
   289. A(C  34,C  33,C  35)          115.74  0.000332    0.02    115.76   
   290. A(C  32,C  33,C  35)          119.51 -0.000778    0.00    119.51   
   291. A(C  32,C  33,C  34)          124.74  0.000447   -0.02    124.72   
   292. A(H 104,C  34,H 106)          107.86 -0.000065   -0.02    107.84   
   293. A(H 105,C  34,H 106)          106.17 -0.000077   -0.01    106.16   
   294. A(C  33,C  34,H 106)          110.14 -0.000083   -0.03    110.11   
   295. A(H 104,C  34,H 105)          108.00 -0.000116    0.00    108.01   
   296. A(C  33,C  34,H 105)          111.02  0.000217    0.06    111.08   
   297. A(C  33,C  34,H 104)          113.34  0.000104   -0.01    113.33   
   298. A(H 107,C  35,H 108)          106.89 -0.000013    0.02    106.90   
   299. A(C  33,C  35,H 108)          109.78  0.000141    0.00    109.78   
   300. A(C  36,C  35,H 108)          108.53  0.000217   -0.01    108.51   
   301. A(C  36,C  35,H 107)          106.88 -0.000078   -0.03    106.85   
   302. A(C  33,C  35,H 107)          109.28  0.000101   -0.00    109.27   
   303. A(C  33,C  35,C  36)          115.15 -0.000353    0.03    115.18   
   304. A(C  37,C  36,H 110)          110.82 -0.000149    0.00    110.82   
   305. A(H 109,C  36,H 110)          106.45  0.000075    0.00    106.45   
   306. A(C  35,C  36,H 110)          107.59 -0.000091   -0.05    107.55   
   307. A(C  37,C  36,H 109)          108.74 -0.000126    0.01    108.75   
   308. A(C  35,C  36,H 109)          107.32 -0.000251    0.01    107.33   
   309. A(C  35,C  36,C  37)          115.48  0.000510    0.02    115.51   
   310. A(C  38,C  37,H 111)          116.81 -0.000055   -0.03    116.78   
   311. A(C  36,C  37,H 111)          114.76  0.000207    0.02    114.78   
   312. A(C  36,C  37,C  38)          128.43 -0.000153    0.02    128.44   
   313. A(C  39,C  38,C  40)          115.49  0.000093    0.02    115.52   
   314. A(C  37,C  38,C  40)          119.82  0.000052   -0.04    119.78   
   315. A(C  37,C  38,C  39)          124.68 -0.000146    0.02    124.70   
   316. A(H 113,C  39,H 114)          106.20  0.000014    0.00    106.20   
   317. A(H 112,C  39,H 114)          107.94  0.000020   -0.00    107.94   
   318. A(C  38,C  39,H 114)          110.21  0.000067   -0.02    110.19   
   319. A(H 112,C  39,H 113)          108.04  0.000068    0.01    108.05   
   320. A(C  38,C  39,H 113)          110.79 -0.000054    0.01    110.80   
   321. A(C  38,C  39,H 112)          113.36 -0.000107   -0.00    113.36   
   322. A(H 115,C  40,H 116)          106.85 -0.000037    0.00    106.85   
   323. A(C  41,C  40,H 116)          108.44 -0.000039    0.04    108.48   
   324. A(C  38,C  40,H 116)          109.61  0.000116    0.03    109.63   
   325. A(C  41,C  40,H 115)          107.14  0.000159   -0.04    107.09   
   326. A(C  38,C  40,H 115)          109.45  0.000004   -0.03    109.42   
   327. A(C  38,C  40,C  41)          115.03 -0.000194   -0.00    115.03   
   328. A(C  42,C  41,H 118)          111.00  0.000116   -0.03    110.98   
   329. A(H 117,C  41,H 118)          106.46 -0.000089    0.00    106.46   
   330. A(C  40,C  41,H 118)          107.73  0.000196   -0.00    107.73   
   331. A(C  42,C  41,H 117)          108.74  0.000293   -0.01    108.74   
   332. A(C  40,C  41,H 117)          107.47  0.000123   -0.03    107.44   
   333. A(C  40,C  41,C  42)          115.05 -0.000608    0.06    115.11   
   334. A(C  43,C  42,H 119)          116.83 -0.000027    0.01    116.84   
   335. A(C  41,C  42,H 119)          114.51 -0.000048    0.01    114.52   
   336. A(C  41,C  42,C  43)          128.65  0.000075   -0.01    128.64   
   337. A(C  44,C  43,C  50)          115.69 -0.000261   -0.01    115.69   
   338. A(C  42,C  43,C  50)          124.69  0.000227   -0.00    124.69   
   339. A(C  42,C  43,C  44)          119.62  0.000034    0.01    119.63   
   340. A(H 120,C  44,H 121)          106.66  0.000054   -0.00    106.66   
   341. A(C  45,C  44,H 121)          107.21 -0.000094   -0.01    107.20   
   342. A(C  43,C  44,H 121)          109.22 -0.000070   -0.00    109.22   
   343. A(C  45,C  44,H 120)          108.59 -0.000098   -0.01    108.58   
   344. A(C  43,C  44,H 120)          109.67 -0.000169   -0.02    109.65   
   345. A(C  43,C  44,C  45)          115.14  0.000360    0.04    115.18   
   346. A(H 122,C  45,H 123)          106.34 -0.000022   -0.02    106.32   
   347. A(C  46,C  45,H 123)          111.50  0.000051    0.02    111.53   
   348. A(C  44,C  45,H 123)          108.61  0.000016    0.01    108.61   
   349. A(C  46,C  45,H 122)          108.25 -0.000013   -0.01    108.24   
   350. A(C  44,C  45,H 122)          106.72  0.000004   -0.01    106.70   
   351. A(C  44,C  45,C  46)          114.97 -0.000039    0.01    114.98   
   352. A(C  47,C  46,H 124)          117.03 -0.000074    0.00    117.03   
   353. A(C  45,C  46,H 124)          114.11 -0.000055   -0.01    114.09   
   354. A(C  45,C  46,C  47)          128.86  0.000129    0.01    128.87   
   355. A(C  48,C  47,C  49)          114.26 -0.000051   -0.00    114.26   
   356. A(C  46,C  47,C  49)          120.68 -0.000055    0.00    120.69   
   357. A(C  46,C  47,C  48)          125.06  0.000106   -0.00    125.05   
   358. A(H 126,C  48,H 127)          106.26  0.000000   -0.00    106.26   
   359. A(C  47,C  48,H 127)          110.53 -0.000012    0.00    110.53   
   360. A(H 125,C  48,H 126)          107.97 -0.000008    0.00    107.97   
   361. A(C  47,C  48,H 126)          110.43 -0.000018   -0.00    110.43   
   362. A(C  47,C  48,H 125)          113.42  0.000059    0.00    113.43   
   363. A(H 125,C  48,H 127)          107.93 -0.000025   -0.01    107.93   
   364. A(H 129,C  49,H 130)          106.28  0.000001   -0.00    106.28   
   365. A(H 128,C  49,H 130)          108.21  0.000004   -0.00    108.21   
   366. A(C  47,C  49,H 130)          111.03  0.000005   -0.00    111.03   
   367. A(H 128,C  49,H 129)          108.15  0.000014    0.00    108.15   
   368. A(C  47,C  49,H 129)          111.00 -0.000015    0.00    111.00   
   369. A(C  47,C  49,H 128)          111.94 -0.000008    0.00    111.94   
   370. A(H 132,C  50,H 133)          106.40  0.000012   -0.00    106.40   
   371. A(H 131,C  50,H 133)          108.19 -0.000037    0.00    108.19   
   372. A(C  43,C  50,H 133)          110.67 -0.000086   -0.01    110.66   
   373. A(H 131,C  50,H 132)          107.83 -0.000017    0.00    107.83   
   374. A(C  43,C  50,H 132)          110.18  0.000015    0.00    110.18   
   375. A(C  43,C  50,H 131)          113.29  0.000107    0.01    113.30   
   376. A(C  52,C  51,H 134)          116.57  0.000008    0.01    116.58   
   377. A(C   5,C  51,H 134)          118.87  0.000112    0.03    118.90   
   378. A(C   5,C  51,C  52)          124.56 -0.000119   -0.04    124.52   
   379. A(C  51,C  52,O  53)          122.55  0.000214    0.05    122.60   
   380. A(C   1,C  52,O  53)          123.56 -0.000114   -0.01    123.55   
   381. A(C   1,C  52,C  51)          113.89 -0.000099   -0.04    113.85   
   382. D(C  52,C   1,C   0,H  57)      4.99 -0.000070    1.19      6.18   
   383. D(C  52,C   1,C   0,H  56)    125.44  0.000079    1.25    126.69   
   384. D(C   2,C   1,C   0,H  57)   -174.01 -0.000002    1.34   -172.67   
   385. D(C   2,C   1,C   0,H  56)    -53.56  0.000147    1.39    -52.16   
   386. D(C   2,C   1,C   0,H  55)     66.81  0.000149    1.32     68.13   
   387. D(C  52,C   1,C   0,H  55)   -114.19  0.000081    1.17   -113.02   
   388. D(C   3,C   2,C   1,C   0)     -1.60 -0.000233   -1.08     -2.67   
   389. D(C   4,C   2,C   1,C  52)     -0.41 -0.000148   -0.90     -1.31   
   390. D(C   4,C   2,C   1,C   0)    178.54 -0.000224   -1.06    177.48   
   391. D(C   3,C   2,C   1,C  52)    179.46 -0.000157   -0.92    178.54   
   392. D(H  59,C   3,C   2,C   4)     15.48  0.000299   -6.29      9.20   
   393. D(H  60,C   3,C   2,C   1)     76.59  0.000087   -6.78     69.81   
   394. D(H  58,C   3,C   2,C   4)    136.34  0.000097   -6.38    129.96   
   395. D(H  59,C   3,C   2,C   1)   -164.39  0.000309   -6.27   -170.66   
   396. D(H  60,C   3,C   2,C   4)   -103.54  0.000077   -6.80   -110.34   
   397. D(H  58,C   3,C   2,C   1)    -43.53  0.000107   -6.37    -49.90   
   398. D(O  54,C   4,C   2,C   1)   -179.89 -0.000699    1.13   -178.76   
   399. D(C   5,C   4,C   2,C   3)   -178.96  0.000486    0.77   -178.19   
   400. D(O  54,C   4,C   2,C   3)      0.24 -0.000688    1.15      1.39   
   401. D(C   5,C   4,C   2,C   1)      0.91  0.000475    0.76      1.66   
   402. D(C  51,C   5,C   4,O  54)    179.84  0.000720   -0.62    179.22   
   403. D(C   6,C   5,C   4,C   2)    178.94 -0.000456   -0.07    178.87   
   404. D(C   6,C   5,C   4,O  54)     -0.26  0.000716   -0.42     -0.68   
   405. D(C  51,C   5,C   4,C   2)     -0.96 -0.000453   -0.26     -1.22   
   406. D(H  61,C   6,C   5,C  51)    -32.20  0.000130   -0.21    -32.42   
   407. D(H  62,C   6,C   5,C  51)   -149.41  0.000071   -0.27   -149.68   
   408. D(H  61,C   6,C   5,C   4)    147.89  0.000133   -0.41    147.48   
   409. D(C   7,C   6,C   5,C  51)     88.04  0.000033   -0.18     87.86   
   410. D(H  62,C   6,C   5,C   4)     30.68  0.000075   -0.46     30.22   
   411. D(C   7,C   6,C   5,C   4)    -91.87  0.000036   -0.37    -92.24   
   412. D(C   8,C   7,C   6,C   5)    118.95  0.000299   -0.19    118.76   
   413. D(H  63,C   7,C   6,H  62)    178.91  0.000221    0.02    178.93   
   414. D(H  63,C   7,C   6,C   5)    -59.23  0.000236   -0.09    -59.32   
   415. D(C   8,C   7,C   6,H  62)     -2.91  0.000284   -0.08     -2.99   
   416. D(C   8,C   7,C   6,H  61)   -120.08  0.000127   -0.15   -120.22   
   417. D(H  63,C   7,C   6,H  61)     61.74  0.000064   -0.05     61.69   
   418. D(C  10,C   8,C   7,H  63)    179.50  0.000476    0.12    179.62   
   419. D(C  10,C   8,C   7,C   6)      1.37  0.000410    0.22      1.59   
   420. D(C   9,C   8,C   7,H  63)      0.59  0.000299    0.11      0.70   
   421. D(C   9,C   8,C   7,C   6)   -177.54  0.000233    0.21   -177.33   
   422. D(H  66,C   9,C   8,C   7)    118.03  0.000097   -0.01    118.02   
   423. D(H  66,C   9,C   8,C  10)    -60.96 -0.000079   -0.02    -60.97   
   424. D(H  65,C   9,C   8,C  10)     57.13 -0.000081   -0.02     57.11   
   425. D(H  65,C   9,C   8,C   7)   -123.88  0.000095   -0.01   -123.89   
   426. D(H  64,C   9,C   8,C  10)    178.31 -0.000098   -0.02    178.29   
   427. D(H  64,C   9,C   8,C   7)     -2.70  0.000078   -0.01     -2.72   
   428. D(C  11,C  10,C   8,C   9)   -101.61  0.000116    0.47   -101.14   
   429. D(H  68,C  10,C   8,C   9)     20.37  0.000000    0.47     20.84   
   430. D(H  68,C  10,C   8,C   7)   -158.59 -0.000167    0.46   -158.13   
   431. D(H  67,C  10,C   8,C   9)    136.83  0.000166    0.46    137.29   
   432. D(H  67,C  10,C   8,C   7)    -42.13 -0.000001    0.45    -41.68   
   433. D(C  11,C  10,C   8,C   7)     79.43 -0.000051    0.46     79.89   
   434. D(H  70,C  11,C  10,H  67)    -56.84 -0.000080    0.02    -56.82   
   435. D(H  69,C  11,C  10,H  68)    173.37  0.000067    0.01    173.38   
   436. D(H  70,C  11,C  10,H  68)     58.75  0.000036   -0.00     58.74   
   437. D(H  69,C  11,C  10,H  67)     57.78 -0.000049    0.03     57.82   
   438. D(H  69,C  11,C  10,C   8)    -64.15 -0.000030    0.02    -64.13   
   439. D(H  70,C  11,C  10,C   8)   -178.77 -0.000061    0.00   -178.77   
   440. D(C  12,C  11,C  10,H  68)    -65.84 -0.000100    0.03    -65.81   
   441. D(C  12,C  11,C  10,H  67)    178.58 -0.000216    0.06    178.63   
   442. D(C  12,C  11,C  10,C   8)     56.64 -0.000196    0.04     56.68   
   443. D(C  13,C  12,C  11,H  69)   -119.42  0.000058   -0.04   -119.46   
   444. D(C  13,C  12,C  11,C  10)    120.33  0.000304   -0.07    120.25   
   445. D(C  13,C  12,C  11,H  70)     -2.64  0.000145   -0.05     -2.69   
   446. D(H  71,C  12,C  11,H  70)    176.73  0.000065    0.10    176.83   
   447. D(H  71,C  12,C  11,H  69)     59.95 -0.000021    0.11     60.06   
   448. D(H  71,C  12,C  11,C  10)    -60.30  0.000225    0.08    -60.22   
   449. D(C  15,C  13,C  12,H  71)      0.89  0.000041    0.17      1.07   
   450. D(C  15,C  13,C  12,C  11)   -179.75 -0.000040    0.33   -179.42   
   451. D(C  14,C  13,C  12,H  71)   -177.35  0.000146    0.03   -177.32   
   452. D(C  14,C  13,C  12,C  11)      2.01  0.000065    0.19      2.20   
   453. D(H  74,C  14,C  13,C  12)    115.86 -0.000087    0.05    115.91   
   454. D(H  73,C  14,C  13,C  15)     54.99  0.000042   -0.08     54.91   
   455. D(H  73,C  14,C  13,C  12)   -126.71 -0.000080    0.06   -126.66   
   456. D(H  74,C  14,C  13,C  15)    -62.44  0.000035   -0.08    -62.52   
   457. D(H  72,C  14,C  13,C  15)    176.84  0.000099   -0.09    176.76   
   458. D(H  72,C  14,C  13,C  12)     -4.86 -0.000023    0.05     -4.81   
   459. D(H  76,C  15,C  13,C  14)     32.91  0.000117    0.30     33.21   
   460. D(H  76,C  15,C  13,C  12)   -145.48  0.000217    0.17   -145.31   
   461. D(H  75,C  15,C  13,C  14)    149.61  0.000061    0.33    149.94   
   462. D(H  75,C  15,C  13,C  12)    -28.79  0.000161    0.20    -28.58   
   463. D(C  16,C  15,C  13,C  14)    -90.02  0.000082    0.30    -89.73   
   464. D(C  16,C  15,C  13,C  12)     91.59  0.000181    0.17     91.75   
   465. D(H  78,C  16,C  15,H  76)     65.74 -0.000002    0.41     66.15   
   466. D(H  78,C  16,C  15,C  13)   -170.54  0.000153    0.42   -170.12   
   467. D(H  77,C  16,C  15,H  76)    179.94  0.000023    0.41    180.35   
   468. D(H  77,C  16,C  15,H  75)     65.18  0.000069    0.39     65.56   
   469. D(H  77,C  16,C  15,C  13)    -56.34  0.000178    0.43    -55.92   
   470. D(C  17,C  16,C  15,H  76)    -57.99  0.000240    0.38    -57.61   
   471. D(H  78,C  16,C  15,H  75)    -49.02  0.000044    0.38    -48.64   
   472. D(C  17,C  16,C  15,H  75)   -172.75  0.000286    0.35   -172.40   
   473. D(C  17,C  16,C  15,C  13)     65.73  0.000395    0.39     66.12   
   474. D(H  79,C  17,C  16,H  78)    163.62  0.000217    0.70    164.32   
   475. D(H  79,C  17,C  16,H  77)     46.92  0.000120    0.68     47.60   
   476. D(H  79,C  17,C  16,C  15)    -74.33  0.000054    0.73    -73.59   
   477. D(C  18,C  17,C  16,H  78)    -16.68  0.000108    0.70    -15.98   
   478. D(C  18,C  17,C  16,H  77)   -133.38  0.000011    0.68   -132.70   
   479. D(C  18,C  17,C  16,C  15)    105.37 -0.000054    0.73    106.11   
   480. D(C  20,C  18,C  17,H  79)      1.30  0.000136    0.19      1.48   
   481. D(C  20,C  18,C  17,C  16)   -178.40  0.000247    0.18   -178.21   
   482. D(C  19,C  18,C  17,H  79)   -178.35  0.000071    0.22   -178.13   
   483. D(C  19,C  18,C  17,C  16)      1.95  0.000181    0.22      2.17   
   484. D(H  82,C  19,C  18,C  20)    -62.79 -0.000069   -0.09    -62.88   
   485. D(H  82,C  19,C  18,C  17)    116.87 -0.000003   -0.12    116.75   
   486. D(H  81,C  19,C  18,C  20)     54.41 -0.000080   -0.10     54.31   
   487. D(H  81,C  19,C  18,C  17)   -125.93 -0.000014   -0.13   -126.05   
   488. D(H  80,C  19,C  18,C  20)    176.04  0.000004   -0.08    175.95   
   489. D(H  80,C  19,C  18,C  17)     -4.30  0.000070   -0.11     -4.41   
   490. D(H  84,C  20,C  18,C  19)     25.91 -0.000051    0.33     26.25   
   491. D(H  84,C  20,C  18,C  17)   -153.77 -0.000111    0.36   -153.40   
   492. D(H  83,C  20,C  18,C  19)    142.87  0.000052    0.34    143.21   
   493. D(H  83,C  20,C  18,C  17)    -36.81 -0.000008    0.37    -36.44   
   494. D(C  21,C  20,C  18,C  19)    -96.51  0.000080    0.35    -96.17   
   495. D(C  21,C  20,C  18,C  17)     83.81  0.000020    0.38     84.18   
   496. D(H  86,C  21,C  20,H  83)    -56.44 -0.000080   -0.06    -56.50   
   497. D(H  86,C  21,C  20,C  18)   -178.39 -0.000219   -0.07   -178.46   
   498. D(H  85,C  21,C  20,H  84)    172.98  0.000028   -0.05    172.93   
   499. D(H  85,C  21,C  20,H  83)     57.95 -0.000026   -0.04     57.90   
   500. D(H  85,C  21,C  20,C  18)    -64.00 -0.000164   -0.05    -64.06   
   501. D(C  22,C  21,C  20,H  84)    -66.01 -0.000160   -0.01    -66.02   
   502. D(H  86,C  21,C  20,H  84)     58.59 -0.000026   -0.06     58.53   
   503. D(C  22,C  21,C  20,H  83)    178.96 -0.000214   -0.01    178.95   
   504. D(C  22,C  21,C  20,C  18)     57.01 -0.000352   -0.02     56.99   
   505. D(H  87,C  22,C  21,C  20)    -69.48  0.000001    0.17    -69.30   
   506. D(C  23,C  22,C  21,H  86)    -11.92 -0.000020    0.04    -11.89   
   507. D(C  23,C  22,C  21,H  85)   -128.70 -0.000158    0.01   -128.69   
   508. D(C  23,C  22,C  21,C  20)    110.93 -0.000059   -0.03    110.90   
   509. D(H  87,C  22,C  21,H  86)    167.67  0.000040    0.24    167.90   
   510. D(H  87,C  22,C  21,H  85)     50.90 -0.000098    0.21     51.10   
   511. D(C  25,C  23,C  22,H  87)      0.80  0.000023    0.15      0.95   
   512. D(C  25,C  23,C  22,C  21)   -179.62  0.000085    0.36   -179.26   
   513. D(C  24,C  23,C  22,H  87)   -178.32 -0.000013   -0.01   -178.33   
   514. D(C  24,C  23,C  22,C  21)      1.26  0.000048    0.20      1.46   
   515. D(H  90,C  24,C  23,C  25)    -62.52 -0.000027   -0.03    -62.56   
   516. D(H  90,C  24,C  23,C  22)    116.63 -0.000002    0.12    116.75   
   517. D(H  89,C  24,C  23,C  25)     54.78 -0.000024   -0.03     54.75   
   518. D(H  89,C  24,C  23,C  22)   -126.07  0.000001    0.12   -125.95   
   519. D(H  88,C  24,C  23,C  25)    176.41  0.000023   -0.02    176.39   
   520. D(H  88,C  24,C  23,C  22)     -4.44  0.000047    0.13     -4.30   
   521. D(H  92,C  25,C  23,C  24)     27.43  0.000000    0.26     27.69   
   522. D(H  92,C  25,C  23,C  22)   -151.77 -0.000034    0.12   -151.65   
   523. D(H  91,C  25,C  23,C  24)    144.33  0.000134    0.30    144.63   
   524. D(H  91,C  25,C  23,C  22)    -34.87  0.000100    0.16    -34.72   
   525. D(C  26,C  25,C  23,C  24)    -95.34 -0.000173    0.24    -95.10   
   526. D(C  26,C  25,C  23,C  22)     85.46 -0.000207    0.09     85.56   
   527. D(H  94,C  26,C  25,H  92)     61.99  0.000059   -0.08     61.92   
   528. D(H  94,C  26,C  25,H  91)    -52.97  0.000004   -0.10    -53.07   
   529. D(H  94,C  26,C  25,C  23)   -174.60  0.000242   -0.06   -174.67   
   530. D(H  93,C  26,C  25,H  92)    176.28  0.000016   -0.09    176.19   
   531. D(H  93,C  26,C  25,H  91)     61.32 -0.000038   -0.12     61.20   
   532. D(H  93,C  26,C  25,C  23)    -60.32  0.000200   -0.08    -60.40   
   533. D(C  27,C  26,C  25,H  92)    -62.42  0.000039   -0.14    -62.56   
   534. D(C  27,C  26,C  25,H  91)   -177.38 -0.000015   -0.16   -177.54   
   535. D(C  27,C  26,C  25,C  23)     60.99  0.000223   -0.13     60.86   
   536. D(H  95,C  27,C  26,H  94)    167.33 -0.000051   -0.35    166.98   
   537. D(H  95,C  27,C  26,H  93)     50.62  0.000001   -0.33     50.29   
   538. D(H  95,C  27,C  26,C  25)    -69.92  0.000131   -0.29    -70.21   
   539. D(C  28,C  27,C  26,H  94)    -12.17  0.000078   -0.28    -12.45   
   540. D(C  28,C  27,C  26,H  93)   -128.88  0.000130   -0.26   -129.14   
   541. D(C  28,C  27,C  26,C  25)    110.59  0.000260   -0.22    110.37   
   542. D(C  30,C  28,C  27,H  95)      1.10  0.000158    0.03      1.12   
   543. D(C  30,C  28,C  27,C  26)   -179.42  0.000028   -0.04   -179.46   
   544. D(C  29,C  28,C  27,H  95)   -177.80  0.000250    0.19   -177.61   
   545. D(C  29,C  28,C  27,C  26)      1.69  0.000120    0.12      1.81   
   546. D(H  98,C  29,C  28,C  30)    -63.15  0.000051    0.11    -63.04   
   547. D(H  98,C  29,C  28,C  27)    115.79 -0.000036   -0.05    115.74   
   548. D(H  97,C  29,C  28,C  30)     54.10  0.000040    0.11     54.21   
   549. D(H  97,C  29,C  28,C  27)   -126.96 -0.000047   -0.05   -127.01   
   550. D(H  96,C  29,C  28,C  30)    175.75  0.000056    0.11    175.87   
   551. D(H  96,C  29,C  28,C  27)     -5.31 -0.000031   -0.05     -5.36   
   552. D(H 100,C  30,C  28,C  29)     26.12  0.000020    0.03     26.15   
   553. D(H 100,C  30,C  28,C  27)   -152.87  0.000106    0.18   -152.69   
   554. D(H  99,C  30,C  28,C  29)    142.97  0.000075   -0.01    142.97   
   555. D(H  99,C  30,C  28,C  27)    -36.02  0.000161    0.15    -35.88   
   556. D(C  31,C  30,C  28,C  29)    -96.46  0.000212   -0.06    -96.51   
   557. D(C  31,C  30,C  28,C  27)     84.55  0.000298    0.09     84.64   
   558. D(H 102,C  31,C  30,H 100)     60.62  0.000008    0.28     60.90   
   559. D(H 102,C  31,C  30,H  99)    -54.36 -0.000036    0.30    -54.06   
   560. D(H 102,C  31,C  30,C  28)   -176.18 -0.000097    0.36   -175.83   
   561. D(H 101,C  31,C  30,H 100)    174.99  0.000071    0.27    175.26   
   562. D(H 101,C  31,C  30,H  99)     60.01  0.000027    0.28     60.30   
   563. D(H 101,C  31,C  30,C  28)    -61.81 -0.000034    0.34    -61.47   
   564. D(C  32,C  31,C  30,H 100)    -63.77  0.000064    0.32    -63.45   
   565. D(C  32,C  31,C  30,H  99)   -178.75  0.000020    0.34   -178.41   
   566. D(C  32,C  31,C  30,C  28)     59.42 -0.000041    0.40     59.82   
   567. D(H 103,C  32,C  31,H 102)    170.37  0.000236    0.97    171.34   
   568. D(H 103,C  32,C  31,H 101)     53.46  0.000005    0.96     54.42   
   569. D(H 103,C  32,C  31,C  30)    -67.00  0.000034    0.92    -66.08   
   570. D(C  33,C  32,C  31,H 102)     -9.39  0.000098    1.01     -8.38   
   571. D(C  33,C  32,C  31,H 101)   -126.30 -0.000132    1.00   -125.30   
   572. D(C  33,C  32,C  31,C  30)    113.24 -0.000103    0.96    114.20   
   573. D(C  35,C  33,C  32,H 103)      1.24  0.000136    0.21      1.46   
   574. D(C  35,C  33,C  32,C  31)   -179.00  0.000276    0.18   -178.82   
   575. D(C  34,C  33,C  32,H 103)   -177.83  0.000057    0.28   -177.55   
   576. D(C  34,C  33,C  32,C  31)      1.93  0.000197    0.24      2.17   
   577. D(H 106,C  34,C  33,C  35)    -62.96 -0.000055    0.03    -62.93   
   578. D(H 106,C  34,C  33,C  32)    116.14  0.000012   -0.03    116.11   
   579. D(H 105,C  34,C  33,C  35)     54.34 -0.000069    0.04     54.38   
   580. D(H 105,C  34,C  33,C  32)   -126.56 -0.000002   -0.02   -126.58   
   581. D(H 104,C  34,C  33,C  35)    176.11  0.000016    0.08    176.19   
   582. D(H 104,C  34,C  33,C  32)     -4.79  0.000084    0.02     -4.77   
   583. D(H 108,C  35,C  33,C  34)     28.84  0.000016    0.77     29.61   
   584. D(H 108,C  35,C  33,C  32)   -150.31 -0.000058    0.83   -149.48   
   585. D(H 107,C  35,C  33,C  34)    145.76  0.000140    0.79    146.55   
   586. D(H 107,C  35,C  33,C  32)    -33.39  0.000066    0.85    -32.54   
   587. D(C  36,C  35,C  33,C  34)    -93.98 -0.000125    0.77    -93.21   
   588. D(C  36,C  35,C  33,C  32)     86.87 -0.000200    0.83     87.70   
   589. D(H 110,C  36,C  35,H 108)     62.17  0.000054    0.28     62.45   
   590. D(H 110,C  36,C  35,H 107)    -52.78  0.000002    0.28    -52.50   
   591. D(H 110,C  36,C  35,C  33)   -174.35  0.000158    0.29   -174.06   
   592. D(H 109,C  36,C  35,H 108)    176.38 -0.000025    0.27    176.65   
   593. D(H 109,C  36,C  35,H 107)     61.43 -0.000077    0.27     61.70   
   594. D(H 109,C  36,C  35,C  33)    -60.14  0.000079    0.28    -59.86   
   595. D(C  37,C  36,C  35,H 108)    -62.18 -0.000041    0.30    -61.88   
   596. D(C  37,C  36,C  35,H 107)   -177.13 -0.000093    0.30   -176.83   
   597. D(C  37,C  36,C  35,C  33)     61.30  0.000063    0.31     61.61   
   598. D(H 111,C  37,C  36,H 110)    165.98 -0.000096   -0.06    165.92   
   599. D(H 111,C  37,C  36,H 109)     49.30 -0.000028   -0.07     49.23   
   600. D(H 111,C  37,C  36,C  35)    -71.37  0.000048   -0.10    -71.47   
   601. D(C  38,C  37,C  36,H 110)    -13.51  0.000062   -0.15    -13.66   
   602. D(C  38,C  37,C  36,H 109)   -130.18  0.000130   -0.16   -130.34   
   603. D(C  38,C  37,C  36,C  35)    109.15  0.000206   -0.19    108.95   
   604. D(C  40,C  38,C  37,H 111)      1.22  0.000158    0.06      1.28   
   605. D(C  40,C  38,C  37,C  36)   -179.30 -0.000001    0.15   -179.15   
   606. D(C  39,C  38,C  37,H 111)   -177.77  0.000237    0.08   -177.69   
   607. D(C  39,C  38,C  37,C  36)      1.70  0.000077    0.17      1.88   
   608. D(H 114,C  39,C  38,C  40)    -63.42  0.000038   -0.00    -63.42   
   609. D(H 114,C  39,C  38,C  37)    115.61 -0.000038   -0.02    115.59   
   610. D(H 113,C  39,C  38,C  40)     53.82  0.000064   -0.00     53.82   
   611. D(H 113,C  39,C  38,C  37)   -127.15 -0.000012   -0.03   -127.17   
   612. D(H 112,C  39,C  38,C  40)    175.48  0.000037    0.02    175.50   
   613. D(H 112,C  39,C  38,C  37)     -5.49 -0.000039   -0.01     -5.50   
   614. D(H 116,C  40,C  38,C  39)     28.21  0.000019    0.09     28.30   
   615. D(H 116,C  40,C  38,C  37)   -150.87  0.000093    0.11   -150.76   
   616. D(H 115,C  40,C  38,C  39)    145.08  0.000044    0.09    145.18   
   617. D(H 115,C  40,C  38,C  37)    -34.00  0.000118    0.11    -33.89   
   618. D(C  41,C  40,C  38,C  39)    -94.27  0.000120    0.01    -94.25   
   619. D(C  41,C  40,C  38,C  37)     86.65  0.000194    0.03     86.68   
   620. D(H 118,C  41,C  40,H 115)    -54.39 -0.000012    0.14    -54.25   
   621. D(H 118,C  41,C  40,C  38)   -176.29 -0.000008    0.21   -176.09   
   622. D(H 117,C  41,C  40,H 116)    174.96  0.000060    0.12    175.09   
   623. D(H 117,C  41,C  40,H 115)     59.97  0.000041    0.12     60.09   
   624. D(H 117,C  41,C  40,C  38)    -61.94  0.000046    0.19    -61.75   
   625. D(C  42,C  41,C  40,H 116)    -63.78  0.000130    0.14    -63.64   
   626. D(C  42,C  41,C  40,H 115)   -178.77  0.000112    0.13   -178.64   
   627. D(H 118,C  41,C  40,H 116)     60.61  0.000007    0.14     60.75   
   628. D(C  42,C  41,C  40,C  38)     59.32  0.000116    0.20     59.52   
   629. D(H 119,C  42,C  41,H 118)    167.21  0.000169    0.19    167.40   
   630. D(H 119,C  42,C  41,H 117)     50.42  0.000034    0.20     50.63   
   631. D(H 119,C  42,C  41,C  40)    -70.14  0.000065    0.20    -69.94   
   632. D(C  43,C  42,C  41,H 118)    -12.46  0.000117    0.26    -12.19   
   633. D(C  43,C  42,C  41,H 117)   -129.25 -0.000018    0.28   -128.96   
   634. D(C  43,C  42,C  41,C  40)    110.19  0.000013    0.28    110.48   
   635. D(C  44,C  43,C  42,H 119)     -1.00  0.000075    0.14     -0.85   
   636. D(C  44,C  43,C  42,C  41)    178.66  0.000128    0.06    178.73   
   637. D(C  50,C  43,C  42,H 119)    178.75  0.000064    0.18    178.93   
   638. D(C  50,C  43,C  42,C  41)     -1.59  0.000117    0.10     -1.49   
   639. D(H 121,C  44,C  43,C  50)   -151.35  0.000048   -0.05   -151.40   
   640. D(H 121,C  44,C  43,C  42)     28.41  0.000039   -0.01     28.40   
   641. D(H 120,C  44,C  43,C  50)    -34.79 -0.000023   -0.06    -34.85   
   642. D(H 120,C  44,C  43,C  42)    144.97 -0.000032   -0.03    144.95   
   643. D(C  45,C  44,C  43,C  50)     88.00 -0.000024   -0.06     87.94   
   644. D(C  45,C  44,C  43,C  42)    -92.23 -0.000033   -0.03    -92.26   
   645. D(H 123,C  45,C  44,H 121)    -64.75 -0.000013   -0.04    -64.80   
   646. D(H 123,C  45,C  44,H 120)   -179.65  0.000021   -0.03   -179.68   
   647. D(H 123,C  45,C  44,C  43)     56.98  0.000063   -0.03     56.96   
   648. D(H 122,C  45,C  44,H 121)     49.51 -0.000028   -0.07     49.45   
   649. D(H 122,C  45,C  44,H 120)    -65.38  0.000006   -0.05    -65.43   
   650. D(H 122,C  45,C  44,C  43)    171.25  0.000048   -0.05    171.20   
   651. D(C  46,C  45,C  44,H 121)    169.55 -0.000065   -0.08    169.47   
   652. D(C  46,C  45,C  44,H 120)     54.66 -0.000031   -0.07     54.59   
   653. D(C  46,C  45,C  44,C  43)    -68.71  0.000011   -0.06    -68.77   
   654. D(H 124,C  46,C  45,H 123)    179.50  0.000004    0.05    179.54   
   655. D(H 124,C  46,C  45,H 122)     62.86  0.000009    0.06     62.92   
   656. D(H 124,C  46,C  45,C  44)    -56.33  0.000038    0.08    -56.25   
   657. D(C  47,C  46,C  45,H 123)      0.72  0.000009    0.05      0.78   
   658. D(C  47,C  46,C  45,H 122)   -115.91  0.000014    0.07   -115.85   
   659. D(C  47,C  46,C  45,C  44)    124.90  0.000043    0.08    124.98   
   660. D(C  49,C  47,C  46,H 124)     -0.23 -0.000004   -0.02     -0.25   
   661. D(C  49,C  47,C  46,C  45)    178.51 -0.000008   -0.02    178.49   
   662. D(C  48,C  47,C  46,H 124)   -179.81  0.000001   -0.02   -179.82   
   663. D(C  48,C  47,C  46,C  45)     -1.07 -0.000003   -0.02     -1.09   
   664. D(H 127,C  48,C  47,C  49)    -60.64  0.000007   -0.06    -60.70   
   665. D(H 127,C  48,C  47,C  46)    118.97  0.000002   -0.07    118.90   
   666. D(H 126,C  48,C  47,C  49)     56.65 -0.000011   -0.06     56.59   
   667. D(H 126,C  48,C  47,C  46)   -123.75 -0.000016   -0.07   -123.81   
   668. D(H 125,C  48,C  47,C  49)    178.00  0.000007   -0.06    177.94   
   669. D(H 125,C  48,C  47,C  46)     -2.40  0.000002   -0.06     -2.46   
   670. D(H 130,C  49,C  47,C  48)    -59.11 -0.000001   -0.03    -59.15   
   671. D(H 130,C  49,C  47,C  46)    121.26  0.000003   -0.03    121.23   
   672. D(H 129,C  49,C  47,C  48)     58.88 -0.000007   -0.03     58.84   
   673. D(H 129,C  49,C  47,C  46)   -120.74 -0.000002   -0.03   -120.78   
   674. D(H 128,C  49,C  47,C  48)    179.83 -0.000005   -0.03    179.80   
   675. D(H 128,C  49,C  47,C  46)      0.21 -0.000001   -0.03      0.18   
   676. D(H 133,C  50,C  43,C  44)    -56.08  0.000002    0.11    -55.97   
   677. D(H 133,C  50,C  43,C  42)    124.17  0.000013    0.07    124.24   
   678. D(H 132,C  50,C  43,C  44)     61.32 -0.000025    0.10     61.42   
   679. D(H 132,C  50,C  43,C  42)   -118.43 -0.000015    0.06   -118.37   
   680. D(H 131,C  50,C  43,C  44)   -177.80  0.000037    0.11   -177.69   
   681. D(H 131,C  50,C  43,C  42)      2.45  0.000048    0.07      2.53   
   682. D(H 134,C  51,C   5,C   6)      1.15  0.000074   -0.05      1.10   
   683. D(H 134,C  51,C   5,C   4)   -178.95  0.000070    0.15   -178.80   
   684. D(C  52,C  51,C   5,C   6)   -179.36  0.000104   -0.31   -179.67   
   685. D(C  52,C  51,C   5,C   4)      0.54  0.000100   -0.11      0.43   
   686. D(O  53,C  52,C  51,H 134)     -0.38 -0.000075    0.10     -0.28   
   687. D(O  53,C  52,C  51,C   5)   -179.88 -0.000105    0.35   -179.53   
   688. D(C   1,C  52,C  51,H 134)    179.52  0.000274   -0.23    179.29   
   689. D(C   1,C  52,C  51,C   5)      0.02  0.000243    0.02      0.04   
   690. D(O  53,C  52,C   1,C   2)    179.81  0.000137    0.14    179.95   
   691. D(O  53,C  52,C   1,C   0)      0.83  0.000209    0.29      1.12   
   692. D(C  51,C  52,C   1,C   2)     -0.09 -0.000216    0.47      0.38   
   693. D(C  51,C  52,C   1,C   0)   -179.07 -0.000144    0.62   -178.45   
    ----------------------------------------------------------------------------

Time needed for optimization step       :     1.06 sec

         *************************************************************
         *                GEOMETRY OPTIMIZATION CYCLE  18            *
         *************************************************************
---------------------------------
CARTESIAN COORDINATES (ANGSTROEM)
---------------------------------
  C     18.208956    0.894671   -0.651559
  C     16.785828    0.412090   -0.470338
  C     15.764074    0.854679   -1.339443
  C     16.091421    1.867079   -2.421523
  C     14.402711    0.388289   -1.247435
  C     14.156555   -0.535071   -0.177715
  C     12.739192   -1.060207    0.011000
  C     11.927728   -0.227724    0.981111
  C     10.792368    0.456125    0.750649
  C     10.151922    1.286713    1.842169
  C     10.087081    0.471973   -0.598702
  C      9.210577   -0.775381   -0.906269
  C      8.141257   -1.051149    0.118048
  C      6.806007   -1.108243   -0.039590
  C      6.090215   -0.940306   -1.361205
  C      5.923333   -1.394285    1.166907
  C      5.407364   -0.141790    1.937727
  C      4.451988    0.740133    1.175570
  C      3.122417    0.864984    1.341674
  C      2.314714    0.146044    2.398205
  C      2.327152    1.791298    0.431038
  C      1.893583    1.162440   -0.925914
  C      1.074519   -0.097051   -0.813161
  C     -0.224116   -0.288119   -1.108633
  C     -1.144758    0.773401   -1.666194
  C     -0.850274   -1.660275   -0.896809
  C     -1.377699   -1.929304    0.543656
  C     -2.462757   -0.997788    1.018489
  C     -3.762492   -1.267707    1.238412
  C     -4.397840   -2.630194    1.077600
  C     -4.694018   -0.158529    1.710766
  C     -5.289545    0.729065    0.578783
  C     -6.111888   -0.012986   -0.441972
  C     -7.429649    0.083593   -0.697571
  C     -8.374183    1.037268   -0.001673
  C     -8.051693   -0.797358   -1.772223
  C     -8.531871   -2.197358   -1.285550
  C     -9.611154   -2.183838   -0.233841
  C    -10.905979   -2.528173   -0.359336
  C    -11.537849   -3.053310   -1.628519
  C    -11.837093   -2.419727    0.840757
  C    -12.494658   -1.022082    1.040524
  C    -13.340111   -0.542634   -0.111069
  C    -14.676039   -0.394865   -0.168013
  C    -15.320327    0.137908   -1.439201
  C    -15.525975    1.678499   -1.481010
  C    -16.560725    2.208361   -0.522805
  C    -16.430485    3.160101    0.418289
  C    -15.152855    3.904674    0.728537
  C    -17.613365    3.576078    1.264507
  C    -15.627065   -0.727827    0.958522
  C     15.182653   -0.958094    0.683076
  C     16.538534   -0.524318    0.598608
  O     17.468200   -0.950734    1.416879
  O     13.457484    0.783160   -2.071900
  H     18.340201    1.967309   -0.427264
  H     18.582291    0.756526   -1.678415
  H     18.849342    0.332424    0.035995
  H     16.638820    2.737178   -2.029762
  H     15.153508    2.205101   -2.872197
  H     16.724240    1.464642   -3.234028
  H     12.780626   -2.092248    0.398045
  H     12.242278   -1.091825   -0.963311
  H     12.355505   -0.166190    1.985462
  H     10.695169    1.204012    2.790733
  H      9.109533    0.984336    2.017807
  H     10.118371    2.350614    1.561616
  H     10.840715    0.561441   -1.389837
  H      9.448051    1.363703   -0.660602
  H      9.878674   -1.647860   -0.960545
  H      8.779448   -0.653064   -1.906542
  H      8.526214   -1.235051    1.123542
  H      6.761943   -0.681328   -2.183877
  H      5.315222   -0.166056   -1.299944
  H      5.570971   -1.871446   -1.631394
  H      6.488425   -2.000226    1.886588
  H      5.054345   -1.992787    0.859482
  H      6.285964    0.450306    2.233377
  H      4.945467   -0.496367    2.865935
  H      4.909073    1.345016    0.389796
  H      2.901977   -0.562350    2.988242
  H      1.479688   -0.402106    1.943320
  H      1.864295    0.872382    3.090304
  H      2.926185    2.681333    0.198152
  H      1.427813    2.140870    0.955914
  H      2.809625    0.935721   -1.491586
  H      1.358624    1.930982   -1.494947
  H      1.627562   -0.962698   -0.442498
  H     -0.673617    1.756959   -1.743815
  H     -2.044653    0.876154   -1.046046
  H     -1.494534    0.485876   -2.668476
  H     -0.105800   -2.436830   -1.114276
  H     -1.677555   -1.804198   -1.605036
  H     -0.519127   -1.847457    1.226664
  H     -1.711140   -2.972136    0.587705
  H     -2.132650    0.024784    1.213245
  H     -3.716243   -3.381278    0.669656
  H     -5.275904   -2.577599    0.421224
  H     -4.762821   -2.995672    2.048530
  H     -4.149468    0.508992    2.390924
  H     -5.522694   -0.591889    2.286945
  H     -4.447857    1.221161    0.068307
  H     -5.874401    1.525657    1.051973
  H     -5.543805   -0.718678   -1.051728
  H     -7.901617    1.602427    0.805995
  H     -9.236302    0.503315    0.417267
  H     -8.782636    1.759065   -0.723849
  H     -7.316131   -0.972103   -2.567914
  H     -8.902966   -0.277193   -2.232767
  H     -7.653259   -2.723825   -0.883971
  H     -8.854884   -2.760981   -2.167931
  H     -9.282962   -1.855719    0.754596
  H    -10.860187   -3.043324   -2.486342
  H    -12.428163   -2.468064   -1.891594
  H    -11.882733   -4.087372   -1.481249
  H    -11.278464   -2.647558    1.757895
  H    -12.634298   -3.171131    0.758502
  H    -11.684110   -0.297483    1.209660
  H    -13.078034   -1.057257    1.967466
  H    -12.776508   -0.278872   -1.007738
  H    -16.293847   -0.349769   -1.592669
  H    -14.695325   -0.129477   -2.300287
  H    -15.845144    1.927762   -2.505895
  H    -14.555589    2.164840   -1.333923
  H    -17.549079    1.756276   -0.638572
  H    -14.299193    3.568948    0.134663
  H    -14.892042    3.793259    1.790420
  H    -15.282953    4.982574    0.554979
  H    -18.518623    3.015989    1.006157
  H    -17.827310    4.648088    1.143066
  H    -17.407329    3.421963    2.333773
  H    -15.120539   -1.068836    1.865559
  H    -16.324740   -1.518113    0.645073
  H    -16.242022    0.143889    1.216620
  H     14.947295   -1.679898    1.472626

----------------------------
CARTESIAN COORDINATES (A.U.)
----------------------------
  NO LB      ZA    FRAG     MASS         X           Y           Z
   0 C     6.0000    0    12.011   34.409940    1.690683   -1.231268
   1 C     6.0000    0    12.011   31.720617    0.778738   -0.888810
   2 C     6.0000    0    12.011   29.789782    1.615108   -2.531181
   3 C     6.0000    0    12.011   30.408379    3.528268   -4.576015
   4 C     6.0000    0    12.011   27.217180    0.733759   -2.357311
   5 C     6.0000    0    12.011   26.752013   -1.011138   -0.335832
   6 C     6.0000    0    12.011   24.073584   -2.003501    0.020787
   7 C     6.0000    0    12.011   22.540139   -0.430337    1.854032
   8 C     6.0000    0    12.011   20.394619    0.861952    1.418521
   9 C     6.0000    0    12.011   19.184352    2.431535    3.481194
  10 C     6.0000    0    12.011   19.061821    0.891899   -1.131384
  11 C     6.0000    0    12.011   17.405468   -1.465258   -1.712600
  12 C     6.0000    0    12.011   15.384747   -1.986383    0.223079
  13 C     6.0000    0    12.011   12.861490   -2.094276   -0.074815
  14 C     6.0000    0    12.011   11.508838   -1.776920   -2.572304
  15 C     6.0000    0    12.011   11.193477   -2.634817    2.205134
  16 C     6.0000    0    12.011   10.218438   -0.267945    3.661774
  17 C     6.0000    0    12.011    8.413038    1.398649    2.221505
  18 C     6.0000    0    12.011    5.900513    1.634583    2.535396
  19 C     6.0000    0    12.011    4.374176    0.275982    4.531951
  20 C     6.0000    0    12.011    4.397681    3.385063    0.814545
  21 C     6.0000    0    12.011    3.578354    2.196694   -1.749724
  22 C     6.0000    0    12.011    2.030546   -0.183400   -1.536652
  23 C     6.0000    0    12.011   -0.423517   -0.544465   -2.095013
  24 C     6.0000    0    12.011   -2.163280    1.461515   -3.148651
  25 C     6.0000    0    12.011   -1.606785   -3.137466   -1.694724
  26 C     6.0000    0    12.011   -2.603474   -3.645856    1.027360
  27 C     6.0000    0    12.011   -4.653937   -1.885546    1.924665
  28 C     6.0000    0    12.011   -7.110080   -2.395619    2.340260
  29 C     6.0000    0    12.011   -8.310712   -4.970346    2.036369
  30 C     6.0000    0    12.011   -8.870408   -0.299577    3.232879
  31 C     6.0000    0    12.011   -9.995792    1.377734    1.093742
  32 C     6.0000    0    12.011  -11.549794   -0.024541   -0.835206
  33 C     6.0000    0    12.011  -14.040002    0.157968   -1.318217
  34 C     6.0000    0    12.011  -15.824912    1.960152   -0.003162
  35 C     6.0000    0    12.011  -15.215495   -1.506789   -3.349015
  36 C     6.0000    0    12.011  -16.122900   -4.152404   -2.429337
  37 C     6.0000    0    12.011  -18.162449   -4.126856   -0.441896
  38 C     6.0000    0    12.011  -20.609314   -4.777555   -0.679046
  39 C     6.0000    0    12.011  -21.803375   -5.769919   -3.077454
  40 C     6.0000    0    12.011  -22.368865   -4.572622    1.588800
  41 C     6.0000    0    12.011  -23.611483   -1.931454    1.966306
  42 C     6.0000    0    12.011  -25.209157   -1.025430   -0.209890
  43 C     6.0000    0    12.011  -27.733694   -0.746186   -0.317498
  44 C     6.0000    0    12.011  -28.951223    0.260609   -2.719696
  45 C     6.0000    0    12.011  -29.339841    3.171903   -2.798704
  46 C     6.0000    0    12.011  -31.295234    4.173197   -0.987959
  47 C     6.0000    0    12.011  -31.049117    5.971725    0.790452
  48 C     6.0000    0    12.011  -28.634746    7.378764    1.376736
  49 C     6.0000    0    12.011  -33.284436    6.757809    2.389573
  50 C     6.0000    0    12.011  -29.530873   -1.375393    1.811344
  51 C     6.0000    0    12.011   28.691056   -1.810535    1.290826
  52 C     6.0000    0    12.011   31.253299   -0.990817    1.131205
  53 O     8.0000    0    15.999   33.010114   -1.796627    2.677514
  54 O     8.0000    0    15.999   25.430959    1.479958   -3.915324
  55 H     1.0000    0     1.008   34.657957    3.717676   -0.807413
  56 H     1.0000    0     1.008   35.115442    1.429628   -3.171745
  57 H     1.0000    0     1.008   35.620095    0.628191    0.068021
  58 H     1.0000    0     1.008   31.442813    5.172517   -3.835695
  59 H     1.0000    0     1.008   28.635980    4.167036   -5.427666
  60 H     1.0000    0     1.008   31.604234    2.767773   -6.111428
  61 H     1.0000    0     1.008   24.151884   -3.953775    0.752196
  62 H     1.0000    0     1.008   23.134552   -2.063250   -1.820394
  63 H     1.0000    0     1.008   23.348520   -0.314053    3.751979
  64 H     1.0000    0     1.008   20.210940    2.275252    5.273720
  65 H     1.0000    0     1.008   17.214523    1.860126    3.813103
  66 H     1.0000    0     1.008   19.120950    4.442016    2.951027
  67 H     1.0000    0     1.008   20.485982    1.060970   -2.626412
  68 H     1.0000    0     1.008   17.854228    2.577025   -1.248357
  69 H     1.0000    0     1.008   18.667989   -3.114004   -1.815167
  70 H     1.0000    0     1.008   16.590752   -1.234111   -3.602843
  71 H     1.0000    0     1.008   16.112209   -2.333908    2.123186
  72 H     1.0000    0     1.008   12.778221   -1.287524   -4.126930
  73 H     1.0000    0     1.008   10.044314   -0.313800   -2.456538
  74 H     1.0000    0     1.008   10.527609   -3.536520   -3.082889
  75 H     1.0000    0     1.008   12.261347   -3.779879    3.565136
  76 H     1.0000    0     1.008    9.551327   -3.765822    1.624186
  77 H     1.0000    0     1.008   11.878751    0.850956    4.220471
  78 H     1.0000    0     1.008    9.345578   -0.937998    5.415833
  79 H     1.0000    0     1.008    9.276804    2.541712    0.736608
  80 H     1.0000    0     1.008    5.483941   -1.062688    5.646960
  81 H     1.0000    0     1.008    2.796205   -0.759870    3.672342
  82 H     1.0000    0     1.008    3.523007    1.648563    5.839828
  83 H     1.0000    0     1.008    5.529688    5.066986    0.374453
  84 H     1.0000    0     1.008    2.698175    4.045658    1.806415
  85 H     1.0000    0     1.008    5.309421    1.768256   -2.818688
  86 H     1.0000    0     1.008    2.567428    3.649027   -2.825040
  87 H     1.0000    0     1.008    3.075646   -1.819235   -0.836200
  88 H     1.0000    0     1.008   -1.272952    3.320171   -3.295333
  89 H     1.0000    0     1.008   -3.863835    1.655691   -1.976740
  90 H     1.0000    0     1.008   -2.824260    0.918172   -5.042689
  91 H     1.0000    0     1.008   -0.199934   -4.604942   -2.105677
  92 H     1.0000    0     1.008   -3.170119   -3.409441   -3.033078
  93 H     1.0000    0     1.008   -0.981008   -3.491188    2.318059
  94 H     1.0000    0     1.008   -3.233586   -5.616523    1.110602
  95 H     1.0000    0     1.008   -4.030124    0.046835    2.292701
  96 H     1.0000    0     1.008   -7.022681   -6.389689    1.265467
  97 H     1.0000    0     1.008   -9.970013   -4.870955    0.795998
  98 H     1.0000    0     1.008   -9.000428   -5.661000    3.871160
  99 H     1.0000    0     1.008   -7.841358    0.961855    4.518191
 100 H     1.0000    0     1.008  -10.436378   -1.118509    4.321699
 101 H     1.0000    0     1.008   -8.405232    2.307661    0.129081
 102 H     1.0000    0     1.008  -11.101009    2.883073    1.987942
 103 H     1.0000    0     1.008  -10.476273   -1.358105   -1.987477
 104 H     1.0000    0     1.008  -14.931893    3.028149    1.523111
 105 H     1.0000    0     1.008  -17.454080    0.951127    0.788520
 106 H     1.0000    0     1.008  -16.596777    3.324152   -1.367876
 107 H     1.0000    0     1.008  -13.825484   -1.837008   -4.852654
 108 H     1.0000    0     1.008  -16.824167   -0.523820   -4.219318
 109 H     1.0000    0     1.008  -14.462563   -5.147283   -1.670463
 110 H     1.0000    0     1.008  -16.733305   -5.217498   -4.096796
 111 H     1.0000    0     1.008  -17.542256   -3.506801    1.425980
 112 H     1.0000    0     1.008  -20.522779   -5.751049   -4.698505
 113 H     1.0000    0     1.008  -23.485825   -4.663966   -3.574594
 114 H     1.0000    0     1.008  -22.455110   -7.724014   -2.799155
 115 H     1.0000    0     1.008  -21.313209   -5.003159    3.321941
 116 H     1.0000    0     1.008  -23.875363   -5.992569    1.433361
 117 H     1.0000    0     1.008  -22.079769   -0.562162    2.285925
 118 H     1.0000    0     1.008  -24.713904   -1.997925    3.717973
 119 H     1.0000    0     1.008  -24.144100   -0.526992   -1.904349
 120 H     1.0000    0     1.008  -30.790909   -0.660968   -3.009708
 121 H     1.0000    0     1.008  -27.770140   -0.244676   -4.346913
 122 H     1.0000    0     1.008  -29.942982    3.642942   -4.735456
 123 H     1.0000    0     1.008  -27.506076    4.090955   -2.520750
 124 H     1.0000    0     1.008  -33.162953    3.318880   -1.206727
 125 H     1.0000    0     1.008  -27.021559    6.744335    0.254477
 126 H     1.0000    0     1.008  -28.141881    7.168220    3.383403
 127 H     1.0000    0     1.008  -28.880596    9.415701    1.048759
 128 H     1.0000    0     1.008  -34.995126    5.699393    1.901360
 129 H     1.0000    0     1.008  -33.688734    8.783613    2.160082
 130 H     1.0000    0     1.008  -32.895084    6.466572    4.410191
 131 H     1.0000    0     1.008  -28.573678   -2.019807    3.525396
 132 H     1.0000    0     1.008  -30.849287   -2.868817    1.219012
 133 H     1.0000    0     1.008  -30.692973    0.271910    2.299079
 134 H     1.0000    0     1.008   28.246294   -3.174548    2.782860

--------------------------------
INTERNAL COORDINATES (ANGSTROEM)
--------------------------------
 C      0   0   0     0.000000000000     0.00000000     0.00000000
 C      1   0   0     1.513611172107     0.00000000     0.00000000
 C      2   1   0     1.412519008493   120.43416381     0.00000000
 C      3   2   1     1.517565875794   119.45379062   357.32939693
 C      3   2   1     1.441975276788   122.84127175   177.48221058
 C      5   3   2     1.434394705203   114.69622721     1.66375582
 C      6   5   3     1.523253136951   118.29395082   178.87647470
 C      7   6   5     1.514139302350   112.86130749   267.76026361
 C      8   7   6     1.345290275913   128.46363515   118.76169782
 C      9   8   7     1.513757685454   120.82730830   182.66628786
 C      9   8   7     1.522638831357   123.23149142     1.58555295
 C     11   9   8     1.555232598442   115.33816914    79.88939719
 C     12  11   9     1.506226178264   114.35938720    56.68259652
 C     13  12  11     1.345734805892   129.23540516   120.25375556
 C     14  13  12     1.512357691504   124.55955371     2.19744607
 C     14  13  12     1.522028248571   119.37559609   180.58183726
 C     16  14  13     1.558567084796   115.65819228    91.75411342
 C     17  16  14     1.507122216809   115.46792563    66.12271772
 C     18  17  16     1.345710835074   128.18299022   106.10574345
 C     19  18  17     1.511792779237   124.75035231     2.17180700
 C     19  18  17     1.523076138027   119.90133127   181.78795751
 C     21  19  18     1.557165660143   114.88423543    84.18328208
 C     22  21  19     1.506618265977   115.07214265    56.99137593
 C     23  22  21     1.345459675153   128.82947758   110.90412540
 C     24  23  22     1.511714453468   124.68677131     1.45738458
 C     24  23  22     1.523075338658   119.61715800   180.73524036
 C     26  24  23     1.557399011249   115.05491854    85.55738876
 C     27  26  24     1.506831067909   115.37474238    60.86114575
 C     28  27  26     1.345560648379   128.54018651   110.36563140
 C     29  28  27     1.511918375253   124.70164726     1.81262804
 C     29  28  27     1.523526653356   119.68522909   180.54177246
 C     31  29  28     1.556875916533   115.05669976    84.64453046
 C     32  31  29     1.506262759878   114.87866251    59.82116832
 C     33  32  31     1.345791203509   128.89761035   114.19633619
 C     34  33  32     1.511923391446   124.71963584     2.17282824
 C     34  33  32     1.522462165765   119.51186680   181.17657361
 C     36  34  33     1.558017816429   115.17493662    87.70213715
 C     37  36  34     1.507025224162   115.50892971    61.60882212
 C     38  37  36     1.345692061913   128.44187324   108.95377160
 C     39  38  37     1.511903988811   124.70093741     1.87503792
 C     39  38  37     1.522811925210   119.77637566   180.84541508
 C     41  39  38     1.557469853558   115.03303063    86.68468656
 C     42  41  39     1.506926765151   115.11061705    59.52355603
 C     43  42  41     1.345280711728   128.64102951   110.47663861
 C     44  43  42     1.521471293422   119.62684053   178.72627876
 C     45  44  43     1.554817749751   115.17860478   267.74125688
 C     46  45  44     1.506525041071   114.97579939   291.22774176
 C     47  46  45     1.344778880236   128.86620270   124.98416698
 C     48  47  46     1.510953840243   125.05376798   358.91270943
 C     48  47  46     1.512721733622   120.68789823   178.48856426
 C     44  43  42     1.511421451011   124.68776344   358.50698248
 C      6   5   3     1.404558375406   121.70548376   358.77525563
 C     52   6   5     1.426081776197   124.51872437     0.42940475
 O     53  52   6     1.309839345480   122.60144431   180.47216190
 O      5   3   2     1.314960743028   122.78635760   181.23203958
 H      1   2   3     1.103669664759   113.41194068    68.13012094
 H      1   2   3     1.101315985662   112.97729947   307.83526296
 H      1   2   3     1.094964317055   108.11905010   187.32728244
 H      4   3   2     1.100088236757   112.39933480   310.10446367
 H      4   3   2     1.094096400811   108.35504724   189.33736906
 H      4   3   2     1.105703924916   113.86641397    69.80796610
 H      7   6   5     1.103008754171   109.33460002   147.48377795
 H      7   6   5     1.094168984169   108.79730658    30.22226520
 H      8   7   6     1.093389294884   114.19192439   300.67825867
 H     10   9   8     1.096234641492   111.89316735   357.28428822
 H     10   9   8     1.099479098254   111.43235757   236.10976807
 H     10   9   8     1.100781365528   111.06508378   118.02349307
 H     11   9   8     1.096294646918   108.78056954   318.32202951
 H     11   9   8     1.098805794415   109.13234393   201.87076733
 H     12  11   9     1.100236180055   107.67032089   295.86702171
 H     12  11   9     1.096075341690   108.21916608   181.23434525
 H     13  12  11     1.092258659472   113.99460717   299.78119874
 H     15  14  13     1.093196347588   113.14813044   355.19158012
 H     15  14  13     1.097191761021   111.33843946   233.34473753
 H     15  14  13     1.099835924859   110.12787017   115.91406809
 H     16  14  13     1.097467476117   108.96389849   331.41845426
 H     16  14  13     1.099024807418   109.82553114   214.69239813
 H     17  16  14     1.099965740174   107.52242654   304.08275910
 H     17  16  14     1.095739261122   107.36499142   189.88411221
 H     18  17  16     1.091902027424   115.00700863   286.40571075
 H     20  19  18     1.093088698451   113.47769502   355.58671902
 H     20  19  18     1.097568672975   110.75241441   233.94507742
 H     20  19  18     1.099747924688   110.15393853   116.75338989
 H     21  19  18     1.097833411889   109.57214831   323.55696989
 H     21  19  18     1.098410599125   109.59484716   206.59522265
 H     22  21  19     1.100235580213   107.42331567   295.94302543
 H     22  21  19     1.095734958496   107.77174752   181.53820709
 H     23  22  21     1.092058315254   114.37717847   290.69558923
 H     25  24  23     1.093337039015   113.29351660   355.69784341
 H     25  24  23     1.097703728623   110.89295376   234.05400912
 H     25  24  23     1.099810345812   110.25679638   116.74781557
 H     26  24  23     1.097529158050   109.33041553   325.28428509
 H     26  24  23     1.098495574040   109.75395360   208.35053429
 H     27  26  24     1.100157012319   107.28180519   299.60473951
 H     27  26  24     1.095728786408   107.73666496   185.33421534
 H     28  27  26     1.092041327663   114.67022385   289.79406890
 H     30  29  28     1.093215222702   113.37987387   354.64254582
 H     30  29  28     1.097539420765   110.89266223   232.98486077
 H     30  29  28     1.099768362242   110.18399448   115.73874581
 H     31  29  28     1.097603547076   109.36233365   324.12465499
 H     31  29  28     1.098401600880   109.67488303   207.30560753
 H     32  31  29     1.100537870119   107.43530005   298.52997053
 H     32  31  29     1.095683823269   107.73777644   184.17387000
 H     33  32  31     1.092025782458   114.37729534   293.92173143
 H     35  34  33     1.093184573142   113.33460274   355.22749563
 H     35  34  33     1.097207943272   111.07873293   233.41726146
 H     35  34  33     1.099710701901   110.10743343   116.11125073
 H     36  34  33     1.097593546848   109.27007213   327.45706110
 H     36  34  33     1.098789051458   109.78366581   210.51812257
 H     37  36  34     1.100178576777   107.33049032   300.13791948
 H     37  36  34     1.095721203243   107.54905932   185.94224919
 H     38  37  36     1.091961810427   114.78142667   288.52919522
 H     40  39  38     1.093245924273   113.35686029   354.50480109
 H     40  39  38     1.097442273494   110.79692081   232.82907932
 H     40  39  38     1.099962643306   110.19225937   115.58760810
 H     41  39  38     1.097777833909   109.41887143   326.11392378
 H     41  39  38     1.098593709935   109.63250077   209.23669455
 H     42  41  39     1.100289878876   107.43766613   298.25325694
 H     42  41  39     1.095803850433   107.72576034   183.91423668
 H     43  42  41     1.091437346205   114.51934208   290.06465110
 H     45  44  43     1.099601089577   109.64650131   144.94649105
 H     45  44  43     1.097083236199   109.21916160    28.40250335
 H     46  45  44     1.101993479669   106.70470457   171.20498202
 H     46  45  44     1.095359459787   108.61175425    56.95747244
 H     47  46  45     1.092989919094   114.09481887   303.75218714
 H     49  48  47     1.092765807789   113.42667288   357.53732652
 H     49  48  47     1.099104669119   110.43094013   236.18939467
 H     49  48  47     1.099507741084   110.52618555   118.90052984
 H     50  48  47     1.095416311007   111.94258079     0.18317149
 H     50  48  47     1.099874644780   110.99936644   239.22420434
 H     50  48  47     1.099786891248   111.02951995   121.23389622
 H     51  44  43     1.093422267839   113.29793960     2.52504575
 H     51  44  43     1.099796416617   110.18374574   241.62885547
 H     51  44  43     1.097576580857   110.66194124   124.23712162
 H     52   6   5     1.095347023004   118.89818699   181.19842879

---------------------------
INTERNAL COORDINATES (A.U.)
---------------------------
 C      0   0   0     0.000000000000     0.00000000     0.00000000
 C      1   0   0     2.860310588526     0.00000000     0.00000000
 C      2   1   0     2.669274085009   120.43416381     0.00000000
 C      3   2   1     2.867783895434   119.45379062   357.32939693
 C      3   2   1     2.724938365014   122.84127175   177.48221058
 C      5   3   2     2.710613160781   114.69622721     1.66375582
 C      6   5   3     2.878531261473   118.29395082   178.87647470
 C      7   6   5     2.861308610048   112.86130749   267.76026361
 C      8   7   6     2.542230192102   128.46363515   118.76169782
 C      9   8   7     2.860587458627   120.82730830   182.66628786
 C      9   8   7     2.877370392138   123.23149142     1.58555295
 C     11   9   8     2.938963685603   115.33816914    79.88939719
 C     12  11   9     2.846354972661   114.35938720    56.68259652
 C     13  12  11     2.543070232022   129.23540516   120.25375556
 C     14  13  12     2.857941853471   124.55955371     2.19744607
 C     14  13  12     2.876216557891   119.37559609   180.58183726
 C     16  14  13     2.945264951609   115.65819228    91.75411342
 C     17  16  14     2.848048240117   115.46792563    66.12271772
 C     18  17  16     2.543024933741   128.18299022   106.10574345
 C     19  18  17     2.856874323997   124.75035231     2.17180700
 C     19  18  17     2.878196781981   119.90133127   181.78795751
 C     21  19  18     2.942616642817   114.88423543    84.18328208
 C     22  21  19     2.847095911061   115.07214265    56.99137593
 C     23  22  21     2.542550310273   128.82947758   110.90412540
 C     24  23  22     2.856726309745   124.68677131     1.45738458
 C     24  23  22     2.878195271393   119.61715800   180.73524036
 C     26  24  23     2.943057612500   115.05491854    85.55738876
 C     27  26  24     2.847498048431   115.37474238    60.86114575
 C     28  27  26     2.542741122018   128.54018651   110.36563140
 C     29  28  27     2.857111666072   124.70164726     1.81262804
 C     29  28  27     2.879048132572   119.68522909   180.54177246
 C     31  29  28     2.942069106745   115.05669976    84.64453046
 C     32  31  29     2.846424101895   114.87866251    59.82116832
 C     33  32  31     2.543176808073   128.89761035   114.19633619
 C     34  33  32     2.857121145302   124.71963584     2.17282824
 C     34  33  32     2.877036542552   119.51186680   181.17657361
 C     36  34  33     2.944226984821   115.17493662    87.70213715
 C     37  36  34     2.847864950577   115.50892971    61.60882212
 C     38  37  36     2.542989457607   128.44187324   108.95377160
 C     39  38  37     2.857084479637   124.70093741     1.87503792
 C     39  38  37     2.877697492116   119.77637566   180.84541508
 C     41  39  38     2.943191485064   115.03303063    86.68468656
 C     42  41  39     2.847678890012   115.11061705    59.52355603
 C     43  42  41     2.542212118412   128.64102951   110.47663861
 C     44  43  42     2.875164065191   119.62684053   178.72627876
 C     45  44  43     2.938179735189   115.17860478   267.74125688
 C     46  45  44     2.846919741519   114.97579939   291.22774176
 C     47  46  45     2.541263794327   128.86620270   124.98416698
 C     48  47  46     2.855288959056   125.05376798   358.91270943
 C     48  47  46     2.858629793377   120.68789823   178.48856426
 C     44  43  42     2.856172615345   124.68776344   358.50698248
 C      6   5   3     2.654230668623   121.70548376   358.77525563
 C     52   6   5     2.694904001589   124.51872437     0.42940475
 O     53  52   6     2.475237642392   122.60144431   180.47216190
 O      5   3   2     2.484915681180   122.78635760   181.23203958
 H      1   2   3     2.085633408710   113.41194068    68.13012094
 H      1   2   3     2.081185599811   112.97729947   307.83526296
 H      1   2   3     2.069182685651   108.11905010   187.32728244
 H      4   3   2     2.078865490619   112.39933480   310.10446367
 H      4   3   2     2.067542561641   108.35504724   189.33736906
 H      4   3   2     2.089477603293   113.86641397    69.80796610
 H      7   6   5     2.084384468702   109.33460002   147.48377795
 H      7   6   5     2.067679724310   108.79730658    30.22226520
 H      8   7   6     2.066206325092   114.19192439   300.67825867
 H     10   9   8     2.071583250937   111.89316735   357.28428822
 H     10   9   8     2.077714385671   111.43235757   236.10976807
 H     10   9   8     2.080175314172   111.06508378   118.02349307
 H     11   9   8     2.071696644759   108.78056954   318.32202951
 H     11   9   8     2.076442025810   109.13234393   201.87076733
 H     12  11   9     2.079145062936   107.67032089   295.86702171
 H     12  11   9     2.071282217939   108.21916608   181.23434525
 H     13  12  11     2.064069733807   113.99460717   299.78119874
 H     15  14  13     2.065841707544   113.14813044   355.19158012
 H     15  14  13     2.073391944724   111.33843946   233.34473753
 H     15  14  13     2.078388690232   110.12787017   115.91406809
 H     16  14  13     2.073912970747   108.96389849   331.41845426
 H     16  14  13     2.076855900406   109.82553114   214.69239813
 H     17  16  14     2.078634005625   107.52242654   304.08275910
 H     17  16  14     2.070647117705   107.36499142   189.88411221
 H     18  17  16     2.063395796905   115.00700863   286.40571075
 H     20  19  18     2.065638280156   113.47769502   355.58671902
 H     20  19  18     2.074104205094   110.75241441   233.94507742
 H     20  19  18     2.078222394008   110.15393853   116.75338989
 H     21  19  18     2.074604489138   109.57214831   323.55696989
 H     21  19  18     2.075695214943   109.59484716   206.59522265
 H     22  21  19     2.079143929399   107.42331567   295.94302543
 H     22  21  19     2.070638986921   107.77174752   181.53820709
 H     23  22  21     2.063691138102   114.37717847   290.69558923
 H     25  24  23     2.066107575810   113.29351660   355.69784341
 H     25  24  23     2.074359423282   110.89295376   234.05400912
 H     25  24  23     2.078340352838   110.25679638   116.74781557
 H     26  24  23     2.074029532707   109.33041553   325.28428509
 H     26  24  23     2.075855794260   109.75395360   208.35053429
 H     27  26  24     2.078995457595   107.28180519   299.60473951
 H     27  26  24     2.070627323365   107.73666496   185.33421534
 H     28  27  26     2.063659036207   114.67022385   289.79406890
 H     30  29  28     2.065877376341   113.37987387   354.64254582
 H     30  29  28     2.074048926429   110.89266223   232.98486077
 H     30  29  28     2.078261015388   110.18399448   115.73874581
 H     31  29  28     2.074170107595   109.36233365   324.12465499
 H     31  29  28     2.075678210724   109.67488303   207.30560753
 H     32  31  29     2.079715174533   107.43530005   298.52997053
 H     32  31  29     2.070542355347   107.73777644   184.17387000
 H     33  32  31     2.063629660026   114.37729534   293.92173143
 H     35  34  33     2.065819457066   113.33460274   355.22749563
 H     35  34  33     2.073422524747   111.07873293   233.41726146
 H     35  34  33     2.078152053136   110.10743343   116.11125073
 H     36  34  33     2.074151209902   109.27007213   327.45706110
 H     36  34  33     2.076410386206   109.78366581   210.51812257
 H     37  36  34     2.079036208516   107.33049032   300.13791948
 H     37  36  34     2.070612993261   107.54905932   185.94224919
 H     38  37  36     2.063508770407   114.78142667   288.52919522
 H     40  39  38     2.065935393901   113.35686029   354.50480109
 H     40  39  38     2.073865344692   110.79692081   232.82907932
 H     40  39  38     2.078628153392   110.19225937   115.58760810
 H     41  39  38     2.074499461978   109.41887143   326.11392378
 H     41  39  38     2.076041244226   109.63250077   209.23669455
 H     42  41  39     2.079246539000   107.43766613   298.25325694
 H     42  41  39     2.070769173815   107.72576034   183.91423668
 H     43  42  41     2.062517676661   114.51934208   290.06465110
 H     45  44  43     2.077944915862   109.64650131   144.94649105
 H     45  44  43     2.073186862532   109.21916160    28.40250335
 H     46  45  44     2.082465877942   106.70470457   171.20498202
 H     46  45  44     2.069929397198   108.61175425    56.95747244
 H     47  46  45     2.065451614225   114.09481887   303.75218714
 H     49  48  47     2.065028105235   113.42667288   357.53732652
 H     49  48  47     2.077006817149   110.43094013   236.18939467
 H     49  48  47     2.077768512775   110.52618555   118.90052984
 H     50  48  47     2.070036830434   111.94258079     0.18317149
 H     50  48  47     2.078461860277   110.99936644   239.22420434
 H     50  48  47     2.078296030136   111.02951995   121.23389622
 H     51  44  43     2.066268634947   113.29793960     2.52504575
 H     51  44  43     2.078314030474   110.18374574   241.62885547
 H     51  44  43     2.074119148825   110.66194124   124.23712162
 H     52   6   5     2.069905895083   118.89818699   181.19842879


           ************************************************************
           *        Program running with 8 parallel MPI-processes     *
           *              working on a common directory               *
           ************************************************************
------------------------------------------------------------------------------
                   ___                                                        
                  /   \      - P O W E R E D   B Y -                         
                 /     \                                                     
                 |  |  |   _    _      __       _____    __    __             
                 |  |  |  | |  | |    /  \     |  _  \  |  |  /  |          
                  \  \/   | |  | |   /    \    | | | |  |  | /  /          
                 / \  \   | |__| |  /  /\  \   | |_| |  |  |/  /          
                |  |  |   |  __  | /  /__\  \  |    /   |      \           
                |  |  |   | |  | | |   __   |  |    \   |  |\   \          
                \     /   | |  | | |  |  |  |  | |\  \  |  | \   \       
                 \___/    |_|  |_| |__|  |__|  |_| \__\ |__|  \__/        
                                                                              
                      - O R C A' S   B I G   F R I E N D -                    
                                      &                                       
                       - I N T E G R A L  F E E D E R -                       
                                                                              
 v1 FN, 2020, v2 2021                                                         
------------------------------------------------------------------------------


Reading SHARK input file PQ9_2e_0H_B3LYP_631Gd_opt.SHARKINP.tmp ... ok
----------------------
SHARK INTEGRAL PACKAGE
----------------------

Number of atoms                             ...    135
Number of basis functions                   ...    930
Number of shells                            ...    490
Maximum angular momentum                    ...      2
Integral batch strategy                     ... SHARK/LIBINT Hybrid
RI-J (if used) integral strategy            ... SPLIT-RIJ (Revised 2003 algorithm where possible)
Printlevel                                  ...      1
Contraction scheme used                     ... SEGMENTED contraction
Coulomb Range Separation                    ... NOT USED
Exchange Range Separation                   ... NOT USED
Finite Nucleus Model                        ... NOT USED
Auxiliary Coulomb fitting basis             ... AVAILABLE
   # of basis functions in Aux-J            ...   3575
   # of shells in Aux-J                     ...   1225
   Maximum angular momentum in Aux-J        ...      4
Auxiliary J/K fitting basis                 ... NOT available
Auxiliary Correlation fitting basis         ... NOT available
Auxiliary 'external' fitting basis          ... NOT available
Integral threshold                          ...     2.500000e-11
Primitive cut-off                           ...     2.500000e-12
Primitive pair pre-selection threshold      ...     2.500000e-12

Calculating pre-screening integrals         ... done (  0.2 sec) Dimension = 490
Organizing shell pair data                  ... done (  0.2 sec)
Shell pair information
Total number of shell pairs                 ...    120295
Shell pairs after pre-screening             ...     34447
Total number of primitive shell pairs       ...    657480
Primitive shell pairs kept                  ...     99860
          la=0 lb=0:  14756 shell pairs
          la=1 lb=0:  11196 shell pairs
          la=1 lb=1:   2174 shell pairs
          la=2 lb=0:   4293 shell pairs
          la=2 lb=1:   1706 shell pairs
          la=2 lb=2:    322 shell pairs

Calculating one electron integrals          ... done (  0.1 sec)
Calculating RI/J V-Matrix + Cholesky decomp.... done (  0.6 sec)
Calculating Nuclear repulsion               ... done (  0.0 sec) ENN=   6122.492859440068 Eh

SHARK setup successfully completed in   1.6 seconds

Maximum memory used throughout the entire GTOINT-calculation: 89.2 MB
[1718301742.389848] [eu-a2p-355:112248:0]          mpool.c:38   UCX  WARN  object 0x4169940 was not returned to mpool ucp_requests
[1718301742.389873] [eu-a2p-355:112248:0]          mpool.c:38   UCX  WARN  object 0x4169b00 was not returned to mpool ucp_requests
[1718301742.389878] [eu-a2p-355:112248:0]          mpool.c:38   UCX  WARN  object 0x4169cc0 was not returned to mpool ucp_requests
[1718301742.389882] [eu-a2p-355:112248:0]          mpool.c:38   UCX  WARN  object 0x4169e80 was not returned to mpool ucp_requests
[1718301742.389885] [eu-a2p-355:112248:0]          mpool.c:38   UCX  WARN  object 0x416a040 was not returned to mpool ucp_requests
[1718301742.389888] [eu-a2p-355:112248:0]          mpool.c:38   UCX  WARN  object 0x416a200 was not returned to mpool ucp_requests
[1718301742.389892] [eu-a2p-355:112248:0]          mpool.c:38   UCX  WARN  object 0x416a3c0 was not returned to mpool ucp_requests
[1718301742.389895] [eu-a2p-355:112248:0]          mpool.c:38   UCX  WARN  object 0x416a580 was not returned to mpool ucp_requests
[1718301742.389898] [eu-a2p-355:112248:0]          mpool.c:38   UCX  WARN  object 0x416a740 was not returned to mpool ucp_requests
[1718301742.389901] [eu-a2p-355:112248:0]          mpool.c:38   UCX  WARN  object 0x416a900 was not returned to mpool ucp_requests
[1718301742.389905] [eu-a2p-355:112248:0]          mpool.c:38   UCX  WARN  object 0x416aac0 was not returned to mpool ucp_requests
[1718301742.389909] [eu-a2p-355:112248:0]          mpool.c:38   UCX  WARN  object 0x416ac80 was not returned to mpool ucp_requests
[1718301742.389912] [eu-a2p-355:112248:0]          mpool.c:38   UCX  WARN  object 0x416ae40 was not returned to mpool ucp_requests
[1718301742.389915] [eu-a2p-355:112248:0]          mpool.c:38   UCX  WARN  object 0x416b000 was not returned to mpool ucp_requests
[1718301742.389918] [eu-a2p-355:112248:0]          mpool.c:38   UCX  WARN  object 0x416b1c0 was not returned to mpool ucp_requests
[1718301742.389922] [eu-a2p-355:112248:0]          mpool.c:38   UCX  WARN  object 0x416b380 was not returned to mpool ucp_requests
[1718301742.389925] [eu-a2p-355:112248:0]          mpool.c:38   UCX  WARN  object 0x416b540 was not returned to mpool ucp_requests
[1718301742.389928] [eu-a2p-355:112248:0]          mpool.c:38   UCX  WARN  object 0x416b700 was not returned to mpool ucp_requests
[1718301742.389932] [eu-a2p-355:112248:0]          mpool.c:38   UCX  WARN  object 0x416b8c0 was not returned to mpool ucp_requests
[1718301742.389935] [eu-a2p-355:112248:0]          mpool.c:38   UCX  WARN  object 0x416ba80 was not returned to mpool ucp_requests
[1718301742.389939] [eu-a2p-355:112248:0]          mpool.c:38   UCX  WARN  object 0x416bc40 was not returned to mpool ucp_requests
[1718301742.389942] [eu-a2p-355:112248:0]          mpool.c:38   UCX  WARN  object 0x416be00 was not returned to mpool ucp_requests
[1718301742.389945] [eu-a2p-355:112248:0]          mpool.c:38   UCX  WARN  object 0x416bfc0 was not returned to mpool ucp_requests
[1718301742.389948] [eu-a2p-355:112248:0]          mpool.c:38   UCX  WARN  object 0x416c180 was not returned to mpool ucp_requests
[1718301742.389951] [eu-a2p-355:112248:0]          mpool.c:38   UCX  WARN  object 0x416c340 was not returned to mpool ucp_requests
[1718301742.389955] [eu-a2p-355:112248:0]          mpool.c:38   UCX  WARN  object 0x416c500 was not returned to mpool ucp_requests
[1718301742.389958] [eu-a2p-355:112248:0]          mpool.c:38   UCX  WARN  object 0x416c6c0 was not returned to mpool ucp_requests
[1718301742.389961] [eu-a2p-355:112248:0]          mpool.c:38   UCX  WARN  object 0x416c880 was not returned to mpool ucp_requests
[1718301742.398005] [eu-a2p-355:112253:0]          mpool.c:38   UCX  WARN  object 0x408de40 was not returned to mpool ucp_requests
[1718301742.398028] [eu-a2p-355:112253:0]          mpool.c:38   UCX  WARN  object 0x408e000 was not returned to mpool ucp_requests
[1718301742.398032] [eu-a2p-355:112253:0]          mpool.c:38   UCX  WARN  object 0x408e1c0 was not returned to mpool ucp_requests
[1718301742.398035] [eu-a2p-355:112253:0]          mpool.c:38   UCX  WARN  object 0x408e380 was not returned to mpool ucp_requests
[1718301742.398037] [eu-a2p-355:112253:0]          mpool.c:38   UCX  WARN  object 0x408e540 was not returned to mpool ucp_requests
[1718301742.398040] [eu-a2p-355:112253:0]          mpool.c:38   UCX  WARN  object 0x408e700 was not returned to mpool ucp_requests
[1718301742.398043] [eu-a2p-355:112253:0]          mpool.c:38   UCX  WARN  object 0x408e8c0 was not returned to mpool ucp_requests
[1718301742.398045] [eu-a2p-355:112253:0]          mpool.c:38   UCX  WARN  object 0x408ea80 was not returned to mpool ucp_requests
[1718301742.398048] [eu-a2p-355:112253:0]          mpool.c:38   UCX  WARN  object 0x408ec40 was not returned to mpool ucp_requests
[1718301742.398050] [eu-a2p-355:112253:0]          mpool.c:38   UCX  WARN  object 0x408ee00 was not returned to mpool ucp_requests
[1718301742.398053] [eu-a2p-355:112253:0]          mpool.c:38   UCX  WARN  object 0x408efc0 was not returned to mpool ucp_requests
[1718301742.398055] [eu-a2p-355:112253:0]          mpool.c:38   UCX  WARN  object 0x408f180 was not returned to mpool ucp_requests
[1718301742.398058] [eu-a2p-355:112253:0]          mpool.c:38   UCX  WARN  object 0x408f340 was not returned to mpool ucp_requests
[1718301742.398061] [eu-a2p-355:112253:0]          mpool.c:38   UCX  WARN  object 0x408f500 was not returned to mpool ucp_requests
[1718301742.398063] [eu-a2p-355:112253:0]          mpool.c:38   UCX  WARN  object 0x408f6c0 was not returned to mpool ucp_requests
[1718301742.398066] [eu-a2p-355:112253:0]          mpool.c:38   UCX  WARN  object 0x408f880 was not returned to mpool ucp_requests
[1718301742.398068] [eu-a2p-355:112253:0]          mpool.c:38   UCX  WARN  object 0x408fa40 was not returned to mpool ucp_requests
[1718301742.398071] [eu-a2p-355:112253:0]          mpool.c:38   UCX  WARN  object 0x408fc00 was not returned to mpool ucp_requests
[1718301742.398074] [eu-a2p-355:112253:0]          mpool.c:38   UCX  WARN  object 0x408fdc0 was not returned to mpool ucp_requests
[1718301742.398077] [eu-a2p-355:112253:0]          mpool.c:38   UCX  WARN  object 0x408ff80 was not returned to mpool ucp_requests
[1718301742.398079] [eu-a2p-355:112253:0]          mpool.c:38   UCX  WARN  object 0x4090140 was not returned to mpool ucp_requests
[1718301742.398082] [eu-a2p-355:112253:0]          mpool.c:38   UCX  WARN  object 0x4090300 was not returned to mpool ucp_requests
[1718301742.398085] [eu-a2p-355:112253:0]          mpool.c:38   UCX  WARN  object 0x40904c0 was not returned to mpool ucp_requests
[1718301742.398087] [eu-a2p-355:112253:0]          mpool.c:38   UCX  WARN  object 0x4090680 was not returned to mpool ucp_requests
[1718301742.398090] [eu-a2p-355:112253:0]          mpool.c:38   UCX  WARN  object 0x4090840 was not returned to mpool ucp_requests
[1718301742.398093] [eu-a2p-355:112253:0]          mpool.c:38   UCX  WARN  object 0x4090a00 was not returned to mpool ucp_requests
[1718301742.398096] [eu-a2p-355:112253:0]          mpool.c:38   UCX  WARN  object 0x4090bc0 was not returned to mpool ucp_requests
[1718301742.398099] [eu-a2p-355:112253:0]          mpool.c:38   UCX  WARN  object 0x4090d80 was not returned to mpool ucp_requests
[1718301742.398102] [eu-a2p-355:112253:0]          mpool.c:38   UCX  WARN  object 0x4090f40 was not returned to mpool ucp_requests
[1718301742.399126] [eu-a2p-355:112251:0]          mpool.c:38   UCX  WARN  object 0x2fe4000 was not returned to mpool ucp_requests
[1718301742.399144] [eu-a2p-355:112251:0]          mpool.c:38   UCX  WARN  object 0x2fe41c0 was not returned to mpool ucp_requests
[1718301742.399149] [eu-a2p-355:112251:0]          mpool.c:38   UCX  WARN  object 0x2fe4380 was not returned to mpool ucp_requests
[1718301742.399151] [eu-a2p-355:112251:0]          mpool.c:38   UCX  WARN  object 0x2fe4540 was not returned to mpool ucp_requests
[1718301742.399154] [eu-a2p-355:112251:0]          mpool.c:38   UCX  WARN  object 0x2fe4700 was not returned to mpool ucp_requests
[1718301742.399157] [eu-a2p-355:112251:0]          mpool.c:38   UCX  WARN  object 0x2fe48c0 was not returned to mpool ucp_requests
[1718301742.399159] [eu-a2p-355:112251:0]          mpool.c:38   UCX  WARN  object 0x2fe4a80 was not returned to mpool ucp_requests
[1718301742.399162] [eu-a2p-355:112251:0]          mpool.c:38   UCX  WARN  object 0x2fe4c40 was not returned to mpool ucp_requests
[1718301742.399164] [eu-a2p-355:112251:0]          mpool.c:38   UCX  WARN  object 0x2fe4e00 was not returned to mpool ucp_requests
[1718301742.399167] [eu-a2p-355:112251:0]          mpool.c:38   UCX  WARN  object 0x2fe4fc0 was not returned to mpool ucp_requests
[1718301742.399169] [eu-a2p-355:112251:0]          mpool.c:38   UCX  WARN  object 0x2fe5180 was not returned to mpool ucp_requests
[1718301742.399172] [eu-a2p-355:112251:0]          mpool.c:38   UCX  WARN  object 0x2fe5340 was not returned to mpool ucp_requests
[1718301742.399174] [eu-a2p-355:112251:0]          mpool.c:38   UCX  WARN  object 0x2fe5500 was not returned to mpool ucp_requests
[1718301742.399177] [eu-a2p-355:112251:0]          mpool.c:38   UCX  WARN  object 0x2fe56c0 was not returned to mpool ucp_requests
[1718301742.399179] [eu-a2p-355:112251:0]          mpool.c:38   UCX  WARN  object 0x2fe5880 was not returned to mpool ucp_requests
[1718301742.399181] [eu-a2p-355:112251:0]          mpool.c:38   UCX  WARN  object 0x2fe5a40 was not returned to mpool ucp_requests
[1718301742.399184] [eu-a2p-355:112251:0]          mpool.c:38   UCX  WARN  object 0x2fe5c00 was not returned to mpool ucp_requests
[1718301742.399186] [eu-a2p-355:112251:0]          mpool.c:38   UCX  WARN  object 0x2fe5dc0 was not returned to mpool ucp_requests
[1718301742.399189] [eu-a2p-355:112251:0]          mpool.c:38   UCX  WARN  object 0x2fe5f80 was not returned to mpool ucp_requests
[1718301742.399192] [eu-a2p-355:112251:0]          mpool.c:38   UCX  WARN  object 0x2fe6140 was not returned to mpool ucp_requests
[1718301742.399194] [eu-a2p-355:112251:0]          mpool.c:38   UCX  WARN  object 0x2fe6300 was not returned to mpool ucp_requests
[1718301742.399197] [eu-a2p-355:112251:0]          mpool.c:38   UCX  WARN  object 0x2fe64c0 was not returned to mpool ucp_requests
[1718301742.399199] [eu-a2p-355:112251:0]          mpool.c:38   UCX  WARN  object 0x2fe6680 was not returned to mpool ucp_requests
[1718301742.399201] [eu-a2p-355:112251:0]          mpool.c:38   UCX  WARN  object 0x2fe6840 was not returned to mpool ucp_requests
[1718301742.399204] [eu-a2p-355:112251:0]          mpool.c:38   UCX  WARN  object 0x2fe6a00 was not returned to mpool ucp_requests
[1718301742.399207] [eu-a2p-355:112251:0]          mpool.c:38   UCX  WARN  object 0x2fe6bc0 was not returned to mpool ucp_requests
[1718301742.399209] [eu-a2p-355:112251:0]          mpool.c:38   UCX  WARN  object 0x2fe6d80 was not returned to mpool ucp_requests
[1718301742.399212] [eu-a2p-355:112251:0]          mpool.c:38   UCX  WARN  object 0x2fe6f40 was not returned to mpool ucp_requests
[1718301742.403850] [eu-a2p-355:112249:0]          mpool.c:38   UCX  WARN  object 0x3750940 was not returned to mpool ucp_requests
[1718301742.403869] [eu-a2p-355:112249:0]          mpool.c:38   UCX  WARN  object 0x3750b00 was not returned to mpool ucp_requests
[1718301742.403874] [eu-a2p-355:112249:0]          mpool.c:38   UCX  WARN  object 0x3750cc0 was not returned to mpool ucp_requests
[1718301742.403876] [eu-a2p-355:112249:0]          mpool.c:38   UCX  WARN  object 0x3750e80 was not returned to mpool ucp_requests
[1718301742.403879] [eu-a2p-355:112249:0]          mpool.c:38   UCX  WARN  object 0x3751040 was not returned to mpool ucp_requests
[1718301742.403882] [eu-a2p-355:112249:0]          mpool.c:38   UCX  WARN  object 0x3751200 was not returned to mpool ucp_requests
[1718301742.403884] [eu-a2p-355:112249:0]          mpool.c:38   UCX  WARN  object 0x37513c0 was not returned to mpool ucp_requests
[1718301742.403886] [eu-a2p-355:112249:0]          mpool.c:38   UCX  WARN  object 0x3751580 was not returned to mpool ucp_requests
[1718301742.403889] [eu-a2p-355:112249:0]          mpool.c:38   UCX  WARN  object 0x3751740 was not returned to mpool ucp_requests
[1718301742.403891] [eu-a2p-355:112249:0]          mpool.c:38   UCX  WARN  object 0x3751900 was not returned to mpool ucp_requests
[1718301742.403894] [eu-a2p-355:112249:0]          mpool.c:38   UCX  WARN  object 0x3751ac0 was not returned to mpool ucp_requests
[1718301742.403897] [eu-a2p-355:112249:0]          mpool.c:38   UCX  WARN  object 0x3751c80 was not returned to mpool ucp_requests
[1718301742.403899] [eu-a2p-355:112249:0]          mpool.c:38   UCX  WARN  object 0x3751e40 was not returned to mpool ucp_requests
[1718301742.403901] [eu-a2p-355:112249:0]          mpool.c:38   UCX  WARN  object 0x3752000 was not returned to mpool ucp_requests
[1718301742.403904] [eu-a2p-355:112249:0]          mpool.c:38   UCX  WARN  object 0x37521c0 was not returned to mpool ucp_requests
[1718301742.403907] [eu-a2p-355:112249:0]          mpool.c:38   UCX  WARN  object 0x3752380 was not returned to mpool ucp_requests
[1718301742.403909] [eu-a2p-355:112249:0]          mpool.c:38   UCX  WARN  object 0x3752540 was not returned to mpool ucp_requests
[1718301742.403912] [eu-a2p-355:112249:0]          mpool.c:38   UCX  WARN  object 0x3752700 was not returned to mpool ucp_requests
[1718301742.403914] [eu-a2p-355:112249:0]          mpool.c:38   UCX  WARN  object 0x37528c0 was not returned to mpool ucp_requests
[1718301742.403917] [eu-a2p-355:112249:0]          mpool.c:38   UCX  WARN  object 0x3752a80 was not returned to mpool ucp_requests
[1718301742.403919] [eu-a2p-355:112249:0]          mpool.c:38   UCX  WARN  object 0x3752c40 was not returned to mpool ucp_requests
[1718301742.403922] [eu-a2p-355:112249:0]          mpool.c:38   UCX  WARN  object 0x3752e00 was not returned to mpool ucp_requests
[1718301742.403925] [eu-a2p-355:112249:0]          mpool.c:38   UCX  WARN  object 0x3752fc0 was not returned to mpool ucp_requests
[1718301742.403927] [eu-a2p-355:112249:0]          mpool.c:38   UCX  WARN  object 0x3753180 was not returned to mpool ucp_requests
[1718301742.403930] [eu-a2p-355:112249:0]          mpool.c:38   UCX  WARN  object 0x3753340 was not returned to mpool ucp_requests
[1718301742.403932] [eu-a2p-355:112249:0]          mpool.c:38   UCX  WARN  object 0x3753500 was not returned to mpool ucp_requests
[1718301742.403935] [eu-a2p-355:112249:0]          mpool.c:38   UCX  WARN  object 0x37536c0 was not returned to mpool ucp_requests
[1718301742.403937] [eu-a2p-355:112249:0]          mpool.c:38   UCX  WARN  object 0x3753880 was not returned to mpool ucp_requests
[1718301742.404630] [eu-a2p-355:112247:0]          mpool.c:38   UCX  WARN  object 0x3478c80 was not returned to mpool ucp_requests
[1718301742.404647] [eu-a2p-355:112247:0]          mpool.c:38   UCX  WARN  object 0x3478e40 was not returned to mpool ucp_requests
[1718301742.404652] [eu-a2p-355:112247:0]          mpool.c:38   UCX  WARN  object 0x3479000 was not returned to mpool ucp_requests
[1718301742.404654] [eu-a2p-355:112247:0]          mpool.c:38   UCX  WARN  object 0x34791c0 was not returned to mpool ucp_requests
[1718301742.404657] [eu-a2p-355:112247:0]          mpool.c:38   UCX  WARN  object 0x3479380 was not returned to mpool ucp_requests
[1718301742.404659] [eu-a2p-355:112247:0]          mpool.c:38   UCX  WARN  object 0x3479540 was not returned to mpool ucp_requests
[1718301742.404662] [eu-a2p-355:112247:0]          mpool.c:38   UCX  WARN  object 0x3479700 was not returned to mpool ucp_requests
[1718301742.404666] [eu-a2p-355:112247:0]          mpool.c:38   UCX  WARN  object 0x34798c0 was not returned to mpool ucp_requests
[1718301742.404668] [eu-a2p-355:112247:0]          mpool.c:38   UCX  WARN  object 0x3479a80 was not returned to mpool ucp_requests
[1718301742.404671] [eu-a2p-355:112247:0]          mpool.c:38   UCX  WARN  object 0x3479c40 was not returned to mpool ucp_requests
[1718301742.404673] [eu-a2p-355:112247:0]          mpool.c:38   UCX  WARN  object 0x3479e00 was not returned to mpool ucp_requests
[1718301742.404676] [eu-a2p-355:112247:0]          mpool.c:38   UCX  WARN  object 0x3479fc0 was not returned to mpool ucp_requests
[1718301742.404678] [eu-a2p-355:112247:0]          mpool.c:38   UCX  WARN  object 0x347a180 was not returned to mpool ucp_requests
[1718301742.404691] [eu-a2p-355:112247:0]          mpool.c:38   UCX  WARN  object 0x347a340 was not returned to mpool ucp_requests
[1718301742.404694] [eu-a2p-355:112247:0]          mpool.c:38   UCX  WARN  object 0x347a500 was not returned to mpool ucp_requests
[1718301742.404696] [eu-a2p-355:112247:0]          mpool.c:38   UCX  WARN  object 0x347a6c0 was not returned to mpool ucp_requests
[1718301742.404699] [eu-a2p-355:112247:0]          mpool.c:38   UCX  WARN  object 0x347a880 was not returned to mpool ucp_requests
[1718301742.404764] [eu-a2p-355:112252:0]          mpool.c:38   UCX  WARN  object 0x33a1e40 was not returned to mpool ucp_requests
[1718301742.404791] [eu-a2p-355:112252:0]          mpool.c:38   UCX  WARN  object 0x33a2000 was not returned to mpool ucp_requests
[1718301742.404797] [eu-a2p-355:112252:0]          mpool.c:38   UCX  WARN  object 0x33a21c0 was not returned to mpool ucp_requests
[1718301742.404802] [eu-a2p-355:112252:0]          mpool.c:38   UCX  WARN  object 0x33a2380 was not returned to mpool ucp_requests
[1718301742.404807] [eu-a2p-355:112252:0]          mpool.c:38   UCX  WARN  object 0x33a2540 was not returned to mpool ucp_requests
[1718301742.404811] [eu-a2p-355:112252:0]          mpool.c:38   UCX  WARN  object 0x33a2700 was not returned to mpool ucp_requests
[1718301742.404815] [eu-a2p-355:112252:0]          mpool.c:38   UCX  WARN  object 0x33a28c0 was not returned to mpool ucp_requests
[1718301742.404819] [eu-a2p-355:112252:0]          mpool.c:38   UCX  WARN  object 0x33a2a80 was not returned to mpool ucp_requests
[1718301742.404824] [eu-a2p-355:112252:0]          mpool.c:38   UCX  WARN  object 0x33a2c40 was not returned to mpool ucp_requests
[1718301742.404828] [eu-a2p-355:112252:0]          mpool.c:38   UCX  WARN  object 0x33a2e00 was not returned to mpool ucp_requests
[1718301742.404832] [eu-a2p-355:112252:0]          mpool.c:38   UCX  WARN  object 0x33a2fc0 was not returned to mpool ucp_requests
[1718301742.404836] [eu-a2p-355:112252:0]          mpool.c:38   UCX  WARN  object 0x33a3180 was not returned to mpool ucp_requests
[1718301742.404840] [eu-a2p-355:112252:0]          mpool.c:38   UCX  WARN  object 0x33a3340 was not returned to mpool ucp_requests
[1718301742.404845] [eu-a2p-355:112252:0]          mpool.c:38   UCX  WARN  object 0x33a3500 was not returned to mpool ucp_requests
[1718301742.404849] [eu-a2p-355:112252:0]          mpool.c:38   UCX  WARN  object 0x33a36c0 was not returned to mpool ucp_requests
[1718301742.404854] [eu-a2p-355:112252:0]          mpool.c:38   UCX  WARN  object 0x33a3880 was not returned to mpool ucp_requests
[1718301742.404858] [eu-a2p-355:112252:0]          mpool.c:38   UCX  WARN  object 0x33a3a40 was not returned to mpool ucp_requests
[1718301742.404862] [eu-a2p-355:112252:0]          mpool.c:38   UCX  WARN  object 0x33a3c00 was not returned to mpool ucp_requests
[1718301742.404866] [eu-a2p-355:112252:0]          mpool.c:38   UCX  WARN  object 0x33a3dc0 was not returned to mpool ucp_requests
[1718301742.404870] [eu-a2p-355:112252:0]          mpool.c:38   UCX  WARN  object 0x33a3f80 was not returned to mpool ucp_requests
[1718301742.404874] [eu-a2p-355:112252:0]          mpool.c:38   UCX  WARN  object 0x33a4140 was not returned to mpool ucp_requests
[1718301742.404878] [eu-a2p-355:112252:0]          mpool.c:38   UCX  WARN  object 0x33a4300 was not returned to mpool ucp_requests
[1718301742.404883] [eu-a2p-355:112252:0]          mpool.c:38   UCX  WARN  object 0x33a44c0 was not returned to mpool ucp_requests
[1718301742.404887] [eu-a2p-355:112252:0]          mpool.c:38   UCX  WARN  object 0x33a4680 was not returned to mpool ucp_requests
[1718301742.404891] [eu-a2p-355:112252:0]          mpool.c:38   UCX  WARN  object 0x33a4840 was not returned to mpool ucp_requests
[1718301742.404895] [eu-a2p-355:112252:0]          mpool.c:38   UCX  WARN  object 0x33a4a00 was not returned to mpool ucp_requests
[1718301742.404899] [eu-a2p-355:112252:0]          mpool.c:38   UCX  WARN  object 0x33a4bc0 was not returned to mpool ucp_requests
[1718301742.404903] [eu-a2p-355:112252:0]          mpool.c:38   UCX  WARN  object 0x33a4d80 was not returned to mpool ucp_requests
[1718301742.404907] [eu-a2p-355:112252:0]          mpool.c:38   UCX  WARN  object 0x33a4f40 was not returned to mpool ucp_requests
[1718301742.407569] [eu-a2p-355:112250:0]          mpool.c:38   UCX  WARN  object 0x3d0eb00 was not returned to mpool ucp_requests
[1718301742.407596] [eu-a2p-355:112250:0]          mpool.c:38   UCX  WARN  object 0x3d0ecc0 was not returned to mpool ucp_requests
[1718301742.407603] [eu-a2p-355:112250:0]          mpool.c:38   UCX  WARN  object 0x3d0ee80 was not returned to mpool ucp_requests
[1718301742.407607] [eu-a2p-355:112250:0]          mpool.c:38   UCX  WARN  object 0x3d0f040 was not returned to mpool ucp_requests
[1718301742.407612] [eu-a2p-355:112250:0]          mpool.c:38   UCX  WARN  object 0x3d0f200 was not returned to mpool ucp_requests
[1718301742.407616] [eu-a2p-355:112250:0]          mpool.c:38   UCX  WARN  object 0x3d0f3c0 was not returned to mpool ucp_requests
[1718301742.407620] [eu-a2p-355:112250:0]          mpool.c:38   UCX  WARN  object 0x3d0f580 was not returned to mpool ucp_requests
[1718301742.407624] [eu-a2p-355:112250:0]          mpool.c:38   UCX  WARN  object 0x3d0f740 was not returned to mpool ucp_requests
[1718301742.407628] [eu-a2p-355:112250:0]          mpool.c:38   UCX  WARN  object 0x3d0f900 was not returned to mpool ucp_requests
[1718301742.407633] [eu-a2p-355:112250:0]          mpool.c:38   UCX  WARN  object 0x3d0fac0 was not returned to mpool ucp_requests
[1718301742.407637] [eu-a2p-355:112250:0]          mpool.c:38   UCX  WARN  object 0x3d0fc80 was not returned to mpool ucp_requests
[1718301742.407641] [eu-a2p-355:112250:0]          mpool.c:38   UCX  WARN  object 0x3d0fe40 was not returned to mpool ucp_requests
[1718301742.407645] [eu-a2p-355:112250:0]          mpool.c:38   UCX  WARN  object 0x3d10000 was not returned to mpool ucp_requests
[1718301742.407649] [eu-a2p-355:112250:0]          mpool.c:38   UCX  WARN  object 0x3d101c0 was not returned to mpool ucp_requests
[1718301742.407653] [eu-a2p-355:112250:0]          mpool.c:38   UCX  WARN  object 0x3d10380 was not returned to mpool ucp_requests
[1718301742.407657] [eu-a2p-355:112250:0]          mpool.c:38   UCX  WARN  object 0x3d10540 was not returned to mpool ucp_requests
[1718301742.407662] [eu-a2p-355:112250:0]          mpool.c:38   UCX  WARN  object 0x3d10700 was not returned to mpool ucp_requests
[1718301742.407666] [eu-a2p-355:112250:0]          mpool.c:38   UCX  WARN  object 0x3d108c0 was not returned to mpool ucp_requests
[1718301742.407670] [eu-a2p-355:112250:0]          mpool.c:38   UCX  WARN  object 0x3d10a80 was not returned to mpool ucp_requests
[1718301742.407674] [eu-a2p-355:112250:0]          mpool.c:38   UCX  WARN  object 0x3d10c40 was not returned to mpool ucp_requests
[1718301742.407678] [eu-a2p-355:112250:0]          mpool.c:38   UCX  WARN  object 0x3d10e00 was not returned to mpool ucp_requests
[1718301742.407692] [eu-a2p-355:112250:0]          mpool.c:38   UCX  WARN  object 0x3d10fc0 was not returned to mpool ucp_requests
[1718301742.407696] [eu-a2p-355:112250:0]          mpool.c:38   UCX  WARN  object 0x3d11180 was not returned to mpool ucp_requests
[1718301742.407700] [eu-a2p-355:112250:0]          mpool.c:38   UCX  WARN  object 0x3d11340 was not returned to mpool ucp_requests
[1718301742.407704] [eu-a2p-355:112250:0]          mpool.c:38   UCX  WARN  object 0x3d11500 was not returned to mpool ucp_requests
[1718301742.407708] [eu-a2p-355:112250:0]          mpool.c:38   UCX  WARN  object 0x3d116c0 was not returned to mpool ucp_requests
[1718301742.407712] [eu-a2p-355:112250:0]          mpool.c:38   UCX  WARN  object 0x3d11880 was not returned to mpool ucp_requests
[1718301742.407716] [eu-a2p-355:112250:0]          mpool.c:38   UCX  WARN  object 0x3d11a40 was not returned to mpool ucp_requests


           ************************************************************
           *        Program running with 8 parallel MPI-processes     *
           *              working on a common directory               *
           ************************************************************

Diagonalization of the overlap matrix:
Smallest eigenvalue                        ... 4.862e-04
Time for diagonalization                   ...    0.188 sec
Threshold for overlap eigenvalues          ... 1.000e-08
Number of eigenvalues below threshold      ... 0
Time for construction of square roots      ...    0.133 sec
Total time needed                          ...    0.330 sec

-------------------
DFT GRID GENERATION
-------------------

General Integration Accuracy     IntAcc      ... 4.959
Radial Grid Type                 RadialGrid  ... OptM3 with GC (2021)
Angular Grid (max. ang.)         AngularGrid ... 6 (Lebedev-590)
Angular grid pruning method      GridPruning ... 4 (adaptive)
Weight generation scheme         WeightScheme... Becke
Basis function cutoff            BFCut       ... 1.0000e-11
Integration weight cutoff        WCut        ... 1.0000e-14
Angular grids for H and He will be reduced by one unit
Partially contracted basis set               ... off
Rotationally invariant grid construction     ... off

Total number of grid points                  ...  1450363
Total number of batches                      ...    22731
Average number of points per batch           ...       63
Average number of grid points per atom       ...    10743
Time for grid setup =   27.182 sec

--------------------
COSX GRID GENERATION
--------------------

GRIDX 1
-------
General Integration Accuracy     IntAcc      ... 4.020
Radial Grid Type                 RadialGrid  ... OptM3 with GC (2021)
Angular Grid (max. ang.)         AngularGrid ... 2 (Lebedev-110)
Angular grid pruning method      GridPruning ... 4 (adaptive)
Weight generation scheme         WeightScheme... Becke
Basis function cutoff            BFCut       ... 1.0000e-11
Integration weight cutoff        WCut        ... 1.0000e-14
Angular grids for H and He will be reduced by one unit
Partially contracted basis set               ... on
Rotationally invariant grid construction     ... off

Total number of grid points                  ...   153175
Total number of batches                      ...     2464
Average number of points per batch           ...       62
Average number of grid points per atom       ...     1135
UseSFitting                                  ... on

GRIDX 2
-------
General Integration Accuracy     IntAcc      ... 4.338
Radial Grid Type                 RadialGrid  ... OptM3 with GC (2021)
Angular Grid (max. ang.)         AngularGrid ... 3 (Lebedev-194)
Angular grid pruning method      GridPruning ... 4 (adaptive)
Weight generation scheme         WeightScheme... Becke
Basis function cutoff            BFCut       ... 1.0000e-11
Integration weight cutoff        WCut        ... 1.0000e-14
Angular grids for H and He will be reduced by one unit
Partially contracted basis set               ... on
Rotationally invariant grid construction     ... off

Total number of grid points                  ...   331337
Total number of batches                      ...     5254
Average number of points per batch           ...       63
Average number of grid points per atom       ...     2454
UseSFitting                                  ... on

GRIDX 3
-------
General Integration Accuracy     IntAcc      ... 4.871
Radial Grid Type                 RadialGrid  ... OptM3 with GC (2021)
Angular Grid (max. ang.)         AngularGrid ... 4 (Lebedev-302)
Angular grid pruning method      GridPruning ... 4 (adaptive)
Weight generation scheme         WeightScheme... Becke
Basis function cutoff            BFCut       ... 1.0000e-11
Integration weight cutoff        WCut        ... 1.0000e-14
Angular grids for H and He will be reduced by one unit
Partially contracted basis set               ... on
Rotationally invariant grid construction     ... off

Total number of grid points                  ...   639551
Total number of batches                      ...    10060
Average number of points per batch           ...       63
Average number of grid points per atom       ...     4737
UseSFitting                                  ... on

Time for X-Grid setup             =   18.343 sec


--------------------
CPCM SOLVATION MODEL
--------------------
CPCM parameters:
  Epsilon                                         ...      80.4000
  Refrac                                          ...       1.3300
  Rsolv                                           ...       1.3000
  Surface type                                    ... GAUSSIAN VDW
  Epsilon function type                           ...         CPCM
Radii:
 Radius for C  used is    3.8550 Bohr (=   2.0400 Ang.)
 Radius for O  used is    3.4469 Bohr (=   1.8240 Ang.)
 Radius for H  used is    2.4944 Bohr (=   1.3200 Ang.)
Calculating surface                               ...        done! (  0.0s)
GEPOL surface points                              ...         7145
GEPOL Volume                                      ...    7058.4317
GEPOL Surface-area                                ...    3645.7852
Calculating surface distance matrix               ...        done! (  0.3s)
Performing Cholesky decomposition & store         ...        done! (  2.0s)
Overall time for CPCM initialization              ...                 2.4s
--------------
SCF ITERATIONS
--------------
ITER       Energy         Delta-E        Max-DP      RMS-DP      [F,P]     Damp
               ***  Starting incremental Fock matrix formation  ***
  0  -2216.7724992723   0.000000000000 0.00648383  0.00004886  0.0339371 0.7000
                      *** Initiating the SOSCF procedure ***
                      *** Re-Reading the Fockian *** 
                      *** Removing any level shift *** 
ITER      Energy       Delta-E        Grad      Rot      Max-DP    RMS-DP
  1  -2216.77685116  -0.0043518923  0.002126  0.002126  0.019869  0.000160
               *** Restarting incremental Fock matrix formation ***
  2  -2216.78892234  -0.0120711749  0.001238  0.003773  0.006975  0.000054
  3  -2216.78931202  -0.0003896777  0.000362  0.001735  0.003544  0.000020
  4  -2216.78929770   0.0000143192  0.000803  0.001265  0.002325  0.000012
  5  -2216.78932521  -0.0000275098  0.000035  0.000069  0.000242  0.000002
  6  -2216.78932516   0.0000000459  0.000051  0.000051  0.000137  0.000001
  7  -2216.78932541  -0.0000002452  0.000003  0.000010  0.000028  0.000000
  8  -2216.78932540   0.0000000100  0.000005  0.000007  0.000018  0.000000
                  ***Gradient check signals convergence***
              ***Rediagonalizing the Fockian in SOSCF/NRSCF***

               *****************************************************
               *                     SUCCESS                       *
               *           SCF CONVERGED AFTER   9 CYCLES          *
               *****************************************************

Old exchange energy                            =    -64.078672259 Eh
New exchange energy                            =    -64.078674825 Eh
Exchange energy change after final integration =     -0.000002567 Eh
Total energy after final integration           =  -2216.789327983 Eh
Final COS-X integration done in                =    62.463 sec
Total Energy       :        -2216.78932798 Eh          -60321.90432 eV
  Last Energy change         ...   -1.9144e-08  Tolerance :   1.0000e-08
  Last MAX-Density change    ...    5.7732e-15  Tolerance :   1.0000e-07
             **** THE GBW FILE WAS UPDATED (PQ9_2e_0H_B3LYP_631Gd_opt.gbw) ****
             **** DENSITY PQ9_2e_0H_B3LYP_631Gd_opt.scfp WAS UPDATED ****
             **** ENERGY FILE WAS UPDATED (PQ9_2e_0H_B3LYP_631Gd_opt.en.tmp) ****
             **** THE GBW FILE WAS UPDATED (PQ9_2e_0H_B3LYP_631Gd_opt.gbw) ****
             **** DENSITY PQ9_2e_0H_B3LYP_631Gd_opt.scfp WAS UPDATED ****
Total SCF time: 0 days 0 hours 6 min 29 sec 

Maximum memory used throughout the entire SCF-calculation: 1043.0 MB

-------------------------   --------------------
FINAL SINGLE POINT ENERGY     -2216.789327982857
-------------------------   --------------------


           ************************************************************
           *        Program running with 8 parallel MPI-processes     *
           *              working on a common directory               *
           ************************************************************
------------------------------------------------------------------------------
                         ORCA SCF GRADIENT CALCULATION
------------------------------------------------------------------------------

 ... reading COSX grid (gridx3)
Gradient of the Kohn-Sham DFT energy:
Kohn-Sham wavefunction type      ... RKS
Hartree-Fock exchange scaling    ...    0.200
Number of operators              ...    1
Number of atoms                  ...  135
Basis set dimensions             ...  930
Integral neglect threshold       ... 2.5e-11
Integral primitive cutoff        ... 2.5e-12
SHARK Integral package           ... ON

Nuc. rep. gradient       (SHARK) ... done (  0.0 sec)
HCore & Overlap gradient (SHARK) ... done (  1.6 sec)
RI-J gradient            (SHARK) ... done (  6.3 sec)
COSX-gradient                    ... done ( 83.8 sec)
Exchange-correlation gradient    ... done

------------------
CARTESIAN GRADIENT
------------------

   1   C   :   -0.000177951   -0.000677956   -0.000567618
   2   C   :    0.000286269    0.000445354    0.000659201
   3   C   :   -0.002088305    0.001341913    0.000575058
   4   C   :    0.000939883    0.001547186    0.000377182
   5   C   :    0.000923118   -0.002210827   -0.001765657
   6   C   :   -0.000026175    0.000847063    0.000530871
   7   C   :   -0.000140200   -0.000253117   -0.000189223
   8   C   :    0.000063792    0.000076412    0.000173868
   9   C   :    0.000432048    0.000016892   -0.000048129
  10   C   :    0.000136749    0.000018277   -0.000013116
  11   C   :   -0.000460723   -0.000124124   -0.000028676
  12   C   :    0.000000514    0.000024472   -0.000018117
  13   C   :   -0.000090496   -0.000144716   -0.000065267
  14   C   :   -0.000097425   -0.000088845    0.000143265
  15   C   :    0.000017631    0.000091762   -0.000049048
  16   C   :    0.000098137    0.000035670   -0.000030079
  17   C   :   -0.000096256    0.000072162    0.000047652
  18   C   :    0.000033055   -0.000086848    0.000051961
  19   C   :    0.000019301    0.000039102    0.000067659
  20   C   :   -0.000127922   -0.000125295   -0.000053682
  21   C   :    0.000032321   -0.000065177    0.000075971
  22   C   :    0.000025192   -0.000138471   -0.000131969
  23   C   :    0.000065653    0.000024620   -0.000072361
  24   C   :    0.000010612   -0.000195979    0.000098308
  25   C   :   -0.000100645    0.000009401    0.000169833
  26   C   :    0.000166843   -0.000015441   -0.000349916
  27   C   :   -0.000129545   -0.000066732    0.000050378
  28   C   :    0.000063952    0.000136068    0.000082361
  29   C   :   -0.000126255    0.000197838   -0.000500265
  30   C   :   -0.000029967   -0.000086796    0.000088469
  31   C   :    0.000052809   -0.000123147    0.000156385
  32   C   :    0.000294482    0.000008431   -0.000303692
  33   C   :   -0.000072217   -0.000005813    0.000154491
  34   C   :   -0.000219669   -0.000032629   -0.000286108
  35   C   :   -0.000155559   -0.000160566    0.000117678
  36   C   :    0.000275242    0.000164632   -0.000079618
  37   C   :   -0.000259189   -0.000114236    0.000010103
  38   C   :    0.000124752    0.000068149    0.000102916
  39   C   :   -0.000047396    0.000365056   -0.000082659
  40   C   :    0.000034282   -0.000134563    0.000009279
  41   C   :    0.000025260   -0.000162612   -0.000120744
  42   C   :    0.000048478    0.000290984   -0.000017955
  43   C   :   -0.000414457   -0.000042791   -0.000356667
  44   C   :    0.000584999   -0.000217030   -0.000091953
  45   C   :    0.000100159    0.000016222    0.000067451
  46   C   :   -0.000094875   -0.000084684    0.000015840
  47   C   :   -0.000049336    0.000007717   -0.000020495
  48   C   :   -0.000005789    0.000022549   -0.000005784
  49   C   :    0.000047909    0.000015668    0.000068554
  50   C   :    0.000011219    0.000018124   -0.000037548
  51   C   :    0.000073672    0.000036903   -0.000037599
  52   C   :   -0.000212598   -0.000159553    0.000046450
  53   C   :    0.000244085   -0.000068243    0.000311507
  54   O   :   -0.000037608    0.000162726   -0.000203005
  55   O   :   -0.001050963   -0.000277361    0.001036798
  56   H   :    0.000113330   -0.000015196    0.000105332
  57   H   :   -0.000130447    0.000169233   -0.000188964
  58   H   :   -0.000060082   -0.000107290    0.000188162
  59   H   :    0.000677082   -0.000737154    0.000106705
  60   H   :   -0.000072904   -0.000761007    0.000334043
  61   H   :    0.000973305    0.000659162   -0.001248077
  62   H   :   -0.000051278    0.000141063   -0.000027815
  63   H   :    0.000156152    0.000134222   -0.000014449
  64   H   :   -0.000181826   -0.000135158   -0.000014085
  65   H   :    0.000017117   -0.000008218    0.000053633
  66   H   :   -0.000069440   -0.000116934   -0.000043921
  67   H   :   -0.000019881    0.000136481   -0.000034767
  68   H   :    0.000063401   -0.000240041    0.000101411
  69   H   :   -0.000086035    0.000008673   -0.000031011
  70   H   :   -0.000104726    0.000079415   -0.000060196
  71   H   :   -0.000090534    0.000027505   -0.000028108
  72   H   :    0.000094416    0.000037253    0.000020153
  73   H   :    0.000020531    0.000008280    0.000016959
  74   H   :   -0.000062867   -0.000000713   -0.000089117
  75   H   :   -0.000007955    0.000046170    0.000016979
  76   H   :   -0.000057119    0.000064430   -0.000003437
  77   H   :    0.000025787    0.000027534   -0.000048400
  78   H   :    0.000069476    0.000035219    0.000010733
  79   H   :    0.000045261   -0.000031273   -0.000032610
  80   H   :   -0.000058174   -0.000038094   -0.000068437
  81   H   :   -0.000085993    0.000018838    0.000002508
  82   H   :    0.000021031    0.000031077    0.000107594
  83   H   :    0.000051639    0.000011182   -0.000043133
  84   H   :    0.000053126    0.000011307   -0.000053242
  85   H   :   -0.000045559    0.000069482    0.000026037
  86   H   :   -0.000037307    0.000021937   -0.000057111
  87   H   :    0.000007057   -0.000006843    0.000108966
  88   H   :   -0.000055591    0.000076552   -0.000030962
  89   H   :    0.000044946    0.000044745   -0.000038467
  90   H   :   -0.000010447    0.000036898   -0.000088447
  91   H   :   -0.000022779    0.000013774   -0.000031392
  92   H   :   -0.000011254    0.000022901    0.000179889
  93   H   :    0.000009962   -0.000028039   -0.000093399
  94   H   :    0.000063026    0.000147345   -0.000064712
  95   H   :    0.000057411    0.000017950    0.000091175
  96   H   :   -0.000085671   -0.000112431    0.000279541
  97   H   :    0.000006759   -0.000046276   -0.000014871
  98   H   :    0.000086449   -0.000028724    0.000080312
  99   H   :   -0.000038754   -0.000002694   -0.000013311
 100   H   :   -0.000004233   -0.000044729   -0.000033979
 101   H   :    0.000004114    0.000008848    0.000095934
 102   H   :   -0.000061542    0.000152899    0.000018832
 103   H   :    0.000070980   -0.000068958    0.000103917
 104   H   :   -0.000013025    0.000053322    0.000027014
 105   H   :   -0.000068113    0.000060081   -0.000013355
 106   H   :    0.000063351    0.000195412   -0.000030239
 107   H   :    0.000022160   -0.000033743    0.000044585
 108   H   :    0.000040922   -0.000174438    0.000071335
 109   H   :   -0.000050564    0.000090569   -0.000081841
 110   H   :    0.000044715    0.000041255    0.000056378
 111   H   :    0.000074722    0.000029258    0.000006847
 112   H   :   -0.000094022   -0.000246120    0.000073775
 113   H   :    0.000092828    0.000002475    0.000008708
 114   H   :   -0.000018041    0.000053402    0.000047834
 115   H   :   -0.000033698   -0.000091841   -0.000006699
 116   H   :    0.000020951   -0.000014975    0.000054873
 117   H   :   -0.000016280   -0.000081780   -0.000001989
 118   H   :    0.000043331    0.000041626    0.000065748
 119   H   :   -0.000015058   -0.000008997   -0.000040109
 120   H   :   -0.000186852   -0.000088462    0.000345943
 121   H   :    0.000079412    0.000037104    0.000095747
 122   H   :   -0.000088406    0.000029053    0.000063392
 123   H   :   -0.000028997    0.000053249   -0.000110381
 124   H   :    0.000081420    0.000014788   -0.000096530
 125   H   :    0.000045087   -0.000016354    0.000031056
 126   H   :   -0.000024740    0.000055652    0.000050234
 127   H   :   -0.000041209    0.000020967   -0.000115065
 128   H   :    0.000014157   -0.000071600    0.000002055
 129   H   :   -0.000056257   -0.000033989   -0.000020559
 130   H   :    0.000001950    0.000053356   -0.000005908
 131   H   :    0.000015391   -0.000014282    0.000066205
 132   H   :    0.000000301    0.000004305    0.000131767
 133   H   :   -0.000091995   -0.000090642   -0.000048526
 134   H   :   -0.000083308    0.000146929    0.000020833
 135   H   :    0.000109101    0.000017539   -0.000067236

Difference to translation invariance:
           :   -0.0000199021    0.0000015195   -0.0000591699

Difference to rotation invariance:
           :    0.0011792114   -0.0011776669   -0.0011227075

Norm of the cartesian gradient     ...    0.0057506355
RMS gradient                       ...    0.0002857514
MAX gradient                       ...    0.0022108267

-------
TIMINGS
-------

Total SCF gradient time            ...      134.026 sec

One electron gradient       ....       1.554 sec  (  1.2%)
RI-J Coulomb gradient       ....       6.289 sec  (  4.7%)
COSX gradient               ....      83.794 sec  ( 62.5%)
XC gradient                 ....      33.145 sec  ( 24.7%)
CPCM gradient               ....       4.768 sec  (  3.6%)
   A-Matrix (El+Nuc)        ....       1.830 sec  (  1.4%)
   Potential                ....       2.938 sec  (  2.2%)

Maximum memory used throughout the entire SCFGRAD-calculation: 297.5 MB
------------------------------------------------------------------------------
                         ORCA GEOMETRY RELAXATION STEP
------------------------------------------------------------------------------

Reading the OPT-File                    .... done
Getting information on internals        .... done
Copying old internal coords+grads       .... done
Making the new internal coordinates     .... (new redundants).... done
Validating the new internal coordinates .... (new redundants).... done
Calculating the B-matrix                .... done
Calculating the G,G- and P matrices     .... done
Transforming gradient to internals      .... done
Projecting the internal gradient        .... done
Number of atoms                         .... 135
Number of internal coordinates          .... 693
Current Energy                          .... -2216.789327983 Eh
Current gradient norm                   ....     0.005750635 Eh/bohr
Maximum allowed component of the step   ....  0.300
Current trust radius                    ....  0.300
Updating the Hessian (BFGS)             .... done
Forming the augmented Hessian           .... done
Diagonalizing the augmented Hessian     .... done
Last element of RFO vector              ....  0.837597453
Lowest eigenvalues of augmented Hessian:
 -0.000596289  0.000578657  0.005953947  0.006944239  0.009092990
Length of the computed step             ....  0.652208207
Warning: the length of the step is outside the trust region - taking restricted step instead
The input lambda is                     ....    -0.000596
   iter:   1  x=   -0.000929  g= 1006.732304 f(x)=     0.335376
   iter:   2  x=   -0.001284  g=  366.973370 f(x)=     0.130064
   iter:   3  x=   -0.001536  g=  165.914656 f(x)=     0.041866
   iter:   4  x=   -0.001617  g=  104.963871 f(x)=     0.008474
   iter:   5  x=   -0.001623  g=   91.934061 f(x)=     0.000542
   iter:   6  x=   -0.001623  g=   91.070341 f(x)=     0.000003
   iter:   7  x=   -0.001623  g=   91.066262 f(x)=     0.000000
   iter:   8  x=   -0.001623  g=   91.066262 f(x)=    -0.000000
The output lambda is                    ....    -0.001623 (8 iterations)
The final length of the internal step   ....  0.300000000
Converting the step to cartesian space:
 Initial RMS(Int)=    0.0113960576
Transforming coordinates:
 Iter   0:  RMS(Cart)=    0.2254184455 RMS(Int)=    0.4127640413
 Iter   1:  RMS(Cart)=    0.0071753221 RMS(Int)=    0.0009562454
 Iter   2:  RMS(Cart)=    0.0003046356 RMS(Int)=    0.0000593453
 Iter   3:  RMS(Cart)=    0.0000191558 RMS(Int)=    0.0000076315
 Iter   4:  RMS(Cart)=    0.0000013377 RMS(Int)=    0.0000006911
 Iter   5:  RMS(Cart)=    0.0000001277 RMS(Int)=    0.0000000807
 Iter   6:  RMS(Cart)=    0.0000000127 RMS(Int)=    0.0000000079
done
Storing new coordinates                 .... done

                                .--------------------.
          ----------------------|Geometry convergence|-------------------------
          Item                value                   Tolerance       Converged
          ---------------------------------------------------------------------
          Energy change       0.0001236241            0.0000002000      NO
          RMS gradient        0.0003644069            0.0000080000      NO
          MAX gradient        0.0031878286            0.0000300000      NO
          RMS step            0.0113960576            0.0001000000      NO
          MAX step            0.1022653326            0.0002000000      NO
          ........................................................
          Max(Bonds)      0.0016      Max(Angles)    0.90
          Max(Dihed)        5.86      Max(Improp)    0.00
          ---------------------------------------------------------------------

The optimization has not yet converged - more geometry cycles are needed


    ---------------------------------------------------------------------------
                         Redundant Internal Coordinates
                            (Angstroem and degrees)

        Definition                    Value    dE/dq     Step     New-Value
    ----------------------------------------------------------------------------
     1. B(C   1,C   0)                1.5136 -0.000385  0.0016    1.5153   
     2. B(C   2,C   1)                1.4125  0.000361  0.0001    1.4126   
     3. B(C   3,C   2)                1.5176  0.001324  0.0001    1.5177   
     4. B(C   4,C   2)                1.4420  0.001432 -0.0000    1.4420   
     5. B(C   5,C   4)                1.4344  0.000192 -0.0008    1.4336   
     6. B(C   6,C   5)                1.5233  0.000416 -0.0007    1.5226   
     7. B(C   7,C   6)                1.5141  0.000099  0.0002    1.5143   
     8. B(C   8,C   7)                1.3453  0.000171  0.0001    1.3454   
     9. B(C   9,C   8)                1.5138 -0.000038 -0.0002    1.5135   
    10. B(C  10,C   8)                1.5226  0.000399 -0.0007    1.5219   
    11. B(C  11,C  10)                1.5552  0.000047  0.0001    1.5553   
    12. B(C  12,C  11)                1.5062  0.000055 -0.0001    1.5062   
    13. B(C  13,C  12)                1.3457  0.000070 -0.0002    1.3456   
    14. B(C  14,C  13)                1.5124  0.000119 -0.0003    1.5120   
    15. B(C  15,C  13)                1.5220 -0.000037  0.0002    1.5222   
    16. B(C  16,C  15)                1.5586  0.000007 -0.0002    1.5584   
    17. B(C  17,C  16)                1.5071 -0.000082  0.0004    1.5075   
    18. B(C  18,C  17)                1.3457  0.000023  0.0000    1.3457   
    19. B(C  19,C  18)                1.5118  0.000111 -0.0000    1.5118   
    20. B(C  20,C  18)                1.5231 -0.000049  0.0000    1.5231   
    21. B(C  21,C  20)                1.5572  0.000032 -0.0003    1.5569   
    22. B(C  22,C  21)                1.5066 -0.000130  0.0003    1.5069   
    23. B(C  23,C  22)                1.3455 -0.000089  0.0001    1.3455   
    24. B(C  24,C  23)                1.5117  0.000120 -0.0002    1.5115   
    25. B(C  25,C  23)                1.5231 -0.000153  0.0002    1.5233   
    26. B(C  26,C  25)                1.5574  0.000247 -0.0007    1.5567   
    27. B(C  27,C  26)                1.5068  0.000097 -0.0000    1.5068   
    28. B(C  28,C  27)                1.3456 -0.000030  0.0000    1.3456   
    29. B(C  29,C  28)                1.5119  0.000118 -0.0003    1.5116   
    30. B(C  30,C  28)                1.5235 -0.000028 -0.0001    1.5235   
    31. B(C  31,C  30)                1.5569  0.000081 -0.0009    1.5560   
    32. B(C  32,C  31)                1.5063  0.000027  0.0000    1.5063   
    33. B(C  33,C  32)                1.3458  0.000174 -0.0002    1.3456   
    34. B(C  34,C  33)                1.5119  0.000178 -0.0001    1.5119   
    35. B(C  35,C  33)                1.5225 -0.000142  0.0003    1.5228   
    36. B(C  36,C  35)                1.5580  0.000195 -0.0005    1.5575   
    37. B(C  37,C  36)                1.5070  0.000048 -0.0001    1.5070   
    38. B(C  38,C  37)                1.3457 -0.000051 -0.0001    1.3456   
    39. B(C  39,C  38)                1.5119 -0.000031 -0.0002    1.5117   
    40. B(C  40,C  38)                1.5228 -0.000039 -0.0000    1.5228   
    41. B(C  41,C  40)                1.5575  0.000180 -0.0010    1.5565   
    42. B(C  42,C  41)                1.5069  0.000014  0.0001    1.5071   
    43. B(C  43,C  42)                1.3453 -0.000490  0.0007    1.3459   
    44. B(C  44,C  43)                1.5215  0.000012  0.0001    1.5216   
    45. B(C  45,C  44)                1.5548  0.000051  0.0000    1.5548   
    46. B(C  46,C  45)                1.5065  0.000043 -0.0001    1.5064   
    47. B(C  47,C  46)                1.3448  0.000032 -0.0000    1.3447   
    48. B(C  48,C  47)                1.5110  0.000006  0.0000    1.5110   
    49. B(C  49,C  47)                1.5127  0.000025 -0.0002    1.5126   
    50. B(C  50,C  43)                1.5114  0.000096 -0.0002    1.5112   
    51. B(C  51,C   5)                1.4046 -0.000025 -0.0002    1.4043   
    52. B(C  52,C  51)                1.4261 -0.000195 -0.0004    1.4257   
    53. B(C  52,C   1)                1.4424 -0.000242  0.0004    1.4429   
    54. B(O  53,C  52)                1.3098 -0.000207  0.0006    1.3104   
    55. B(O  54,C   4)                1.3150  0.000022  0.0001    1.3151   
    56. B(H  55,C   0)                1.1037  0.000020 -0.0005    1.1032   
    57. B(H  56,C   0)                1.1013  0.000112 -0.0001    1.1012   
    58. B(H  57,C   0)                1.0950  0.000137  0.0001    1.0950   
    59. B(H  58,C   3)                1.1001 -0.000210 -0.0011    1.0990   
    60. B(H  59,C   3)                1.0941 -0.000310  0.0012    1.0953   
    61. B(H  60,C   3)                1.1057  0.001236 -0.0016    1.1041   
    62. B(H  61,C   6)                1.1030 -0.000144  0.0004    1.1034   
    63. B(H  62,C   6)                1.0942 -0.000063  0.0004    1.0946   
    64. B(H  63,C   7)                1.0934 -0.000091  0.0003    1.0936   
    65. B(H  64,C   9)                1.0962  0.000054 -0.0001    1.0961   
    66. B(H  65,C   9)                1.0995  0.000090 -0.0002    1.0993   
    67. B(H  66,C   9)                1.1008  0.000144 -0.0004    1.1004   
    68. B(H  67,C  10)                1.0963 -0.000049 -0.0004    1.0959   
    69. B(H  68,C  10)                1.0988  0.000059 -0.0001    1.0987   
    70. B(H  69,C  11)                1.1002 -0.000123  0.0002    1.1005   
    71. B(H  70,C  11)                1.0961  0.000064 -0.0001    1.0960   
    72. B(H  71,C  12)                1.0923  0.000046 -0.0002    1.0921   
    73. B(H  72,C  14)                1.0932  0.000001  0.0001    1.0933   
    74. B(H  73,C  14)                1.0972  0.000038 -0.0001    1.0971   
    75. B(H  74,C  14)                1.0998 -0.000039  0.0001    1.1000   
    76. B(H  75,C  15)                1.0975 -0.000067  0.0002    1.0976   
    77. B(H  76,C  15)                1.0990 -0.000023  0.0001    1.0991   
    78. B(H  77,C  16)                1.1000  0.000079 -0.0002    1.0998   
    79. B(H  78,C  16)                1.0957 -0.000037  0.0001    1.0958   
    80. B(H  79,C  17)                1.0919  0.000005 -0.0000    1.0919   
    81. B(H  80,C  19)                1.0931 -0.000058  0.0001    1.0931   
    82. B(H  81,C  19)                1.0976 -0.000077  0.0003    1.0979   
    83. B(H  82,C  19)                1.0997 -0.000039  0.0001    1.0998   
    84. B(H  83,C  20)                1.0978  0.000050 -0.0001    1.0977   
    85. B(H  84,C  20)                1.0984  0.000071 -0.0002    1.0983   
    86. B(H  85,C  21)                1.1002 -0.000006  0.0001    1.1003   
    87. B(H  86,C  21)                1.0957 -0.000065  0.0001    1.0958   
    88. B(H  87,C  22)                1.0921 -0.000099  0.0001    1.0922   
    89. B(H  88,C  24)                1.0933  0.000061 -0.0002    1.0931   
    90. B(H  89,C  24)                1.0977 -0.000038  0.0001    1.0978   
    91. B(H  90,C  24)                1.0998  0.000033 -0.0001    1.0997   
    92. B(H  91,C  25)                1.0975 -0.000059  0.0002    1.0977   
    93. B(H  92,C  25)                1.0985  0.000055 -0.0000    1.0985   
    94. B(H  93,C  26)                1.1002  0.000021  0.0000    1.1002   
    95. B(H  94,C  26)                1.0957 -0.000031  0.0000    1.0958   
    96. B(H  95,C  27)                1.0920 -0.000080  0.0002    1.0922   
    97. B(H  96,C  29)                1.0932  0.000040 -0.0001    1.0931   
    98. B(H  97,C  29)                1.0975 -0.000120  0.0006    1.0981   
    99. B(H  98,C  29)                1.0998  0.000004  0.0000    1.0998   
   100. B(H  99,C  30)                1.0976 -0.000049  0.0002    1.0978   
   101. B(H 100,C  30)                1.0984  0.000043 -0.0001    1.0983   
   102. B(H 101,C  31)                1.1005  0.000013 -0.0000    1.1005   
   103. B(H 102,C  31)                1.0957 -0.000043 -0.0001    1.0956   
   104. B(H 103,C  32)                1.0920 -0.000056  0.0002    1.0922   
   105. B(H 104,C  34)                1.0932 -0.000009 -0.0001    1.0931   
   106. B(H 105,C  34)                1.0972 -0.000156  0.0003    1.0975   
   107. B(H 106,C  34)                1.0997 -0.000060  0.0001    1.0999   
   108. B(H 107,C  35)                1.0976  0.000003  0.0000    1.0976   
   109. B(H 108,C  35)                1.0988  0.000115 -0.0002    1.0986   
   110. B(H 109,C  36)                1.1002  0.000038 -0.0000    1.1002   
   111. B(H 110,C  36)                1.0957 -0.000044  0.0002    1.0959   
   112. B(H 111,C  37)                1.0920 -0.000033  0.0001    1.0920   
   113. B(H 112,C  39)                1.0932  0.000048 -0.0001    1.0932   
   114. B(H 113,C  39)                1.0974  0.000030  0.0001    1.0976   
   115. B(H 114,C  39)                1.1000  0.000098 -0.0002    1.0998   
   116. B(H 115,C  40)                1.0978  0.000062 -0.0001    1.0976   
   117. B(H 116,C  40)                1.0986  0.000067 -0.0002    1.0984   
   118. B(H 117,C  41)                1.1003  0.000070 -0.0002    1.1001   
   119. B(H 118,C  41)                1.0958 -0.000024  0.0000    1.0958   
   120. B(H 119,C  42)                1.0914 -0.000403  0.0011    1.0925   
   121. B(H 120,C  44)                1.0996 -0.000099  0.0002    1.0998   
   122. B(H 121,C  44)                1.0971 -0.000107  0.0003    1.0974   
   123. B(H 122,C  45)                1.1020  0.000123 -0.0003    1.1017   
   124. B(H 123,C  45)                1.0954  0.000065 -0.0002    1.0952   
   125. B(H 124,C  46)                1.0930 -0.000037  0.0001    1.0931   
   126. B(H 125,C  48)                1.0928 -0.000062  0.0001    1.0929   
   127. B(H 126,C  48)                1.0991 -0.000125  0.0003    1.0994   
   128. B(H 127,C  48)                1.0995 -0.000072  0.0002    1.0997   
   129. B(H 128,C  49)                1.0954  0.000069 -0.0001    1.0953   
   130. B(H 129,C  49)                1.0999  0.000053 -0.0001    1.0998   
   131. B(H 130,C  49)                1.0998  0.000067 -0.0002    1.0996   
   132. B(H 131,C  50)                1.0934  0.000109 -0.0003    1.0931   
   133. B(H 132,C  50)                1.0998  0.000137 -0.0003    1.0995   
   134. B(H 133,C  50)                1.0976  0.000169 -0.0005    1.0971   
   135. B(H 134,C  51)                1.0953 -0.000084  0.0002    1.0956   
   136. A(H  55,C   0,H  57)          107.57 -0.000023    0.15    107.72   
   137. A(C   1,C   0,H  56)          112.98 -0.000101    0.16    113.14   
   138. A(H  56,C   0,H  57)          108.83  0.000240   -0.32    108.51   
   139. A(H  55,C   0,H  56)          105.73 -0.000033    0.08    105.81   
   140. A(C   1,C   0,H  57)          108.12 -0.000220   -0.07    108.05   
   141. A(C   1,C   0,H  55)          113.41  0.000155   -0.03    113.38   
   142. A(C   0,C   1,C  52)          117.19 -0.000329   -0.27    116.92   
   143. A(C   0,C   1,C   2)          120.43 -0.000362    0.49    120.93   
   144. A(C   2,C   1,C  52)          122.37  0.000688   -0.22    122.15   
   145. A(C   3,C   2,C   4)          117.70  0.003188   -0.90    116.81   
   146. A(C   1,C   2,C   3)          119.45 -0.002381    0.80    120.26   
   147. A(C   1,C   2,C   4)          122.84 -0.000807    0.09    122.93   
   148. A(H  58,C   3,H  59)          109.20  0.000968   -0.85    108.36   
   149. A(H  58,C   3,H  60)          105.35 -0.000810    0.51    105.86   
   150. A(C   2,C   3,H  59)          108.36 -0.001021    0.83    109.19   
   151. A(C   2,C   3,H  58)          112.40 -0.000737    0.30    112.70   
   152. A(C   2,C   3,H  60)          113.87  0.001836   -0.73    113.13   
   153. A(H  59,C   3,H  60)          107.48 -0.000179   -0.22    107.27   
   154. A(C   2,C   4,C   5)          114.70 -0.000155    0.06    114.76   
   155. A(C   2,C   4,O  54)          122.79  0.001758   -0.50    122.29   
   156. A(C   5,C   4,O  54)          122.52 -0.001609    0.22    122.74   
   157. A(C   4,C   5,C  51)          121.71  0.000334   -0.14    121.57   
   158. A(C   6,C   5,C  51)          120.00 -0.000612   -0.09    119.91   
   159. A(C   4,C   5,C   6)          118.29  0.000278    0.22    118.52   
   160. A(C   7,C   6,H  61)          108.04  0.000476    0.10    108.14   
   161. A(C   7,C   6,H  62)          110.06  0.000080   -0.11    109.95   
   162. A(C   5,C   6,C   7)          112.86 -0.000923   -0.00    112.86   
   163. A(H  61,C   6,H  62)          107.61 -0.000046   -0.13    107.48   
   164. A(C   5,C   6,H  62)          108.80  0.000474    0.15    108.95   
   165. A(C   5,C   6,H  61)          109.33 -0.000030   -0.02    109.31   
   166. A(C   6,C   7,C   8)          128.46  0.000341   -0.22    128.25   
   167. A(C   8,C   7,H  63)          117.32 -0.000203    0.14    117.46   
   168. A(C   6,C   7,H  63)          114.19 -0.000143    0.08    114.27   
   169. A(C   7,C   8,C  10)          123.23  0.000726   -0.28    122.95   
   170. A(C   7,C   8,C   9)          120.83 -0.000328    0.15    120.98   
   171. A(C   9,C   8,C  10)          115.93 -0.000394    0.13    116.07   
   172. A(H  64,C   9,H  65)          108.11  0.000041    0.01    108.12   
   173. A(H  65,C   9,H  66)          106.12  0.000053   -0.01    106.11   
   174. A(C   8,C   9,H  65)          111.43 -0.000171    0.05    111.48   
   175. A(H  64,C   9,H  66)          107.97  0.000001   -0.01    107.96   
   176. A(C   8,C   9,H  66)          111.07  0.000042   -0.02    111.05   
   177. A(C   8,C   9,H  64)          111.89  0.000039   -0.01    111.88   
   178. A(C  11,C  10,H  67)          108.07  0.000564    0.04    108.11   
   179. A(C   8,C  10,H  67)          108.78  0.000194    0.04    108.82   
   180. A(C   8,C  10,C  11)          115.34 -0.001015   -0.22    115.12   
   181. A(C  11,C  10,H  68)          108.18 -0.000095    0.13    108.31   
   182. A(H  67,C  10,H  68)          107.03 -0.000035   -0.06    106.97   
   183. A(C   8,C  10,H  68)          109.13  0.000444    0.08    109.21   
   184. A(C  12,C  11,H  69)          108.63  0.000499    0.01    108.64   
   185. A(C  10,C  11,C  12)          114.36 -0.001515   -0.04    114.32   
   186. A(H  69,C  11,H  70)          106.40 -0.000197    0.01    106.41   
   187. A(C  10,C  11,H  69)          107.67  0.000266   -0.02    107.65   
   188. A(C  12,C  11,H  70)          111.21  0.000364   -0.00    111.21   
   189. A(C  10,C  11,H  70)          108.22  0.000659    0.04    108.26   
   190. A(C  11,C  12,H  71)          113.99 -0.000464    0.06    114.05   
   191. A(C  13,C  12,H  71)          116.77 -0.000293   -0.00    116.76   
   192. A(C  11,C  12,C  13)          129.24  0.000759   -0.05    129.18   
   193. A(C  14,C  13,C  15)          116.05  0.000512   -0.09    115.96   
   194. A(C  12,C  13,C  14)          124.56  0.000225    0.03    124.59   
   195. A(C  12,C  13,C  15)          119.38 -0.000733    0.06    119.43   
   196. A(C  13,C  14,H  74)          110.13 -0.000010    0.03    110.16   
   197. A(H  72,C  14,H  73)          107.99 -0.000036    0.02    108.01   
   198. A(C  13,C  14,H  73)          111.34  0.000153   -0.12    111.22   
   199. A(H  73,C  14,H  74)          106.12 -0.000068    0.04    106.16   
   200. A(C  13,C  14,H  72)          113.15 -0.000064    0.03    113.18   
   201. A(H  72,C  14,H  74)          107.81  0.000022   -0.00    107.81   
   202. A(C  13,C  15,H  75)          108.96  0.000115    0.06    109.02   
   203. A(C  13,C  15,H  76)          109.83  0.000526    0.03    109.85   
   204. A(C  16,C  15,H  76)          108.31  0.000147    0.05    108.36   
   205. A(C  16,C  15,H  75)          106.85  0.000452    0.05    106.90   
   206. A(C  13,C  15,C  16)          115.66 -0.001071   -0.20    115.46   
   207. A(H  75,C  15,H  76)          106.85 -0.000115    0.02    106.87   
   208. A(C  17,C  16,H  77)          109.10  0.000532   -0.12    108.98   
   209. A(C  17,C  16,H  78)          110.52  0.000089    0.05    110.57   
   210. A(C  15,C  16,H  78)          107.36  0.000561    0.08    107.45   
   211. A(C  15,C  16,H  77)          107.52 -0.000030   -0.07    107.46   
   212. A(H  77,C  16,H  78)          106.45 -0.000117   -0.01    106.44   
   213. A(C  15,C  16,C  17)          115.47 -0.000985    0.06    115.53   
   214. A(C  16,C  17,C  18)          128.18 -0.000093    0.01    128.20   
   215. A(C  16,C  17,H  79)          115.01  0.000098   -0.04    114.97   
   216. A(C  18,C  17,H  79)          116.81 -0.000006    0.03    116.84   
   217. A(C  17,C  18,C  20)          119.90  0.000076   -0.01    119.89   
   218. A(C  19,C  18,C  20)          115.35 -0.000206    0.05    115.40   
   219. A(C  17,C  18,C  19)          124.75  0.000131   -0.04    124.71   
   220. A(C  18,C  19,H  81)          110.75  0.000121   -0.04    110.71   
   221. A(C  18,C  19,H  80)          113.48  0.000094   -0.04    113.44   
   222. A(H  80,C  19,H  81)          107.99 -0.000070   -0.00    107.98   
   223. A(H  81,C  19,H  82)          106.20 -0.000017   -0.00    106.20   
   224. A(H  80,C  19,H  82)          107.96 -0.000010    0.02    107.98   
   225. A(C  18,C  19,H  82)          110.15 -0.000127    0.07    110.22   
   226. A(C  18,C  20,C  21)          114.88 -0.001172    0.04    114.92   
   227. A(H  83,C  20,H  84)          106.86 -0.000144   -0.01    106.85   
   228. A(C  21,C  20,H  84)          108.48  0.000135   -0.03    108.44   
   229. A(C  18,C  20,H  84)          109.59  0.000359    0.02    109.61   
   230. A(C  21,C  20,H  83)          107.13  0.000521    0.04    107.17   
   231. A(C  18,C  20,H  83)          109.57  0.000360   -0.06    109.51   
   232. A(C  20,C  21,C  22)          115.07 -0.001586    0.02    115.09   
   233. A(H  85,C  21,H  86)          106.50 -0.000193   -0.01    106.49   
   234. A(C  22,C  21,H  86)          111.09  0.000526   -0.09    110.99   
   235. A(C  20,C  21,H  86)          107.77  0.000494    0.01    107.78   
   236. A(C  22,C  21,H  85)          108.59  0.000427    0.05    108.65   
   237. A(C  20,C  21,H  85)          107.42  0.000416    0.02    107.45   
   238. A(C  21,C  22,C  23)          128.83  0.000738   -0.15    128.68   
   239. A(C  23,C  22,H  87)          116.79 -0.000375    0.07    116.86   
   240. A(C  21,C  22,H  87)          114.38 -0.000362    0.08    114.46   
   241. A(C  24,C  23,C  25)          115.69  0.000432   -0.10    115.59   
   242. A(C  22,C  23,C  25)          119.62 -0.000735    0.14    119.76   
   243. A(C  22,C  23,C  24)          124.69  0.000305   -0.04    124.65   
   244. A(H  88,C  24,H  90)          107.91 -0.000024    0.03    107.94   
   245. A(H  89,C  24,H  90)          106.18 -0.000062    0.02    106.20   
   246. A(C  23,C  24,H  90)          110.26  0.000004   -0.00    110.25   
   247. A(H  88,C  24,H  89)          108.01 -0.000018   -0.01    108.00   
   248. A(C  23,C  24,H  89)          110.89  0.000132   -0.06    110.84   
   249. A(C  23,C  24,H  88)          113.29 -0.000037    0.02    113.32   
   250. A(C  23,C  25,C  26)          115.05 -0.001243    0.04    115.09   
   251. A(H  91,C  25,H  92)          106.88 -0.000128   -0.02    106.86   
   252. A(C  26,C  25,H  92)          108.58  0.000389   -0.10    108.48   
   253. A(C  23,C  25,H  92)          109.75  0.000470   -0.12    109.63   
   254. A(C  26,C  25,H  91)          106.90  0.000270    0.13    107.04   
   255. A(C  23,C  25,H  91)          109.33  0.000301    0.07    109.40   
   256. A(C  25,C  26,C  27)          115.37 -0.000235   -0.19    115.19   
   257. A(H  93,C  26,H  94)          106.46 -0.000008    0.00    106.46   
   258. A(C  27,C  26,H  94)          110.89 -0.000007    0.07    110.96   
   259. A(C  25,C  26,H  94)          107.74  0.000300    0.02    107.76   
   260. A(C  27,C  26,H  93)          108.68  0.000144    0.03    108.71   
   261. A(C  25,C  26,H  93)          107.28 -0.000186    0.08    107.36   
   262. A(C  28,C  27,H  95)          116.79 -0.000215    0.00    116.79   
   263. A(C  26,C  27,H  95)          114.67  0.000053   -0.10    114.57   
   264. A(C  26,C  27,C  28)          128.54  0.000162    0.10    128.64   
   265. A(C  29,C  28,C  30)          115.60  0.000214   -0.07    115.53   
   266. A(C  27,C  28,C  30)          119.69 -0.000331   -0.01    119.68   
   267. A(C  27,C  28,C  29)          124.70  0.000116    0.07    124.78   
   268. A(H  96,C  29,H  98)          107.94 -0.000012    0.01    107.95   
   269. A(H  96,C  29,H  97)          107.97 -0.000023    0.01    107.98   
   270. A(H  97,C  29,H  98)          106.16 -0.000038    0.03    106.20   
   271. A(C  28,C  29,H  98)          110.18  0.000012    0.03    110.21   
   272. A(C  28,C  29,H  97)          110.89  0.000020   -0.08    110.81   
   273. A(C  28,C  29,H  96)          113.38  0.000034    0.01    113.39   
   274. A(H  99,C  30,H 100)          106.81 -0.000145    0.03    106.84   
   275. A(C  31,C  30,H 100)          108.53  0.000172   -0.02    108.51   
   276. A(C  28,C  30,H 100)          109.67  0.000382    0.02    109.69   
   277. A(C  31,C  30,H  99)          107.07  0.000434    0.04    107.11   
   278. A(C  28,C  30,H  99)          109.36  0.000180    0.04    109.40   
   279. A(C  28,C  30,C  31)          115.06 -0.000975   -0.11    114.95   
   280. A(C  32,C  31,H 102)          111.06  0.000359   -0.05    111.01   
   281. A(H 101,C  31,H 102)          106.47 -0.000184    0.03    106.49   
   282. A(C  30,C  31,H 102)          107.74  0.000423    0.08    107.81   
   283. A(C  32,C  31,H 101)          108.87  0.000434   -0.09    108.79   
   284. A(C  30,C  31,H 101)          107.44  0.000232   -0.06    107.37   
   285. A(C  30,C  31,C  32)          114.88 -0.001206    0.09    114.97   
   286. A(C  33,C  32,H 103)          116.72 -0.000429    0.11    116.83   
   287. A(C  31,C  32,H 103)          114.38 -0.000458    0.11    114.49   
   288. A(C  31,C  32,C  33)          128.90  0.000888   -0.22    128.68   
   289. A(C  34,C  33,C  35)          115.76  0.000382   -0.11    115.65   
   290. A(C  32,C  33,C  35)          119.51 -0.000811    0.18    119.69   
   291. A(C  32,C  33,C  34)          124.72  0.000430   -0.06    124.66   
   292. A(H 104,C  34,H 106)          107.84 -0.000059    0.05    107.90   
   293. A(H 105,C  34,H 106)          106.16 -0.000075    0.02    106.18   
   294. A(C  33,C  34,H 106)          110.11 -0.000060    0.06    110.17   
   295. A(H 104,C  34,H 105)          108.01 -0.000098   -0.00    108.01   
   296. A(C  33,C  34,H 105)          111.08  0.000187   -0.11    110.96   
   297. A(C  33,C  34,H 104)          113.33  0.000089   -0.02    113.32   
   298. A(H 107,C  35,H 108)          106.90 -0.000069   -0.05    106.85   
   299. A(C  33,C  35,H 108)          109.78  0.000378   -0.13    109.66   
   300. A(C  36,C  35,H 108)          108.51  0.000173   -0.10    108.41   
   301. A(C  36,C  35,H 107)          106.85  0.000242    0.16    107.01   
   302. A(C  33,C  35,H 107)          109.27  0.000169    0.05    109.32   
   303. A(C  33,C  35,C  36)          115.17 -0.000851    0.06    115.24   
   304. A(C  37,C  36,H 110)          110.82  0.000042    0.01    110.84   
   305. A(H 109,C  36,H 110)          106.45 -0.000027    0.02    106.47   
   306. A(C  35,C  36,H 110)          107.55  0.000197    0.06    107.61   
   307. A(C  37,C  36,H 109)          108.75  0.000193    0.04    108.80   
   308. A(C  35,C  36,H 109)          107.33 -0.000062    0.12    107.45   
   309. A(C  35,C  36,C  37)          115.51 -0.000327   -0.23    115.28   
   310. A(C  38,C  37,H 111)          116.78 -0.000049    0.04    116.81   
   311. A(C  36,C  37,H 111)          114.78  0.000256   -0.10    114.69   
   312. A(C  36,C  37,C  38)          128.44 -0.000207    0.05    128.50   
   313. A(C  39,C  38,C  40)          115.52  0.000064   -0.06    115.45   
   314. A(C  37,C  38,C  40)          119.78  0.000020    0.03    119.81   
   315. A(C  37,C  38,C  39)          124.70 -0.000084    0.03    124.74   
   316. A(H 113,C  39,H 114)          106.20  0.000025    0.00    106.21   
   317. A(H 112,C  39,H 114)          107.94  0.000018    0.00    107.94   
   318. A(C  38,C  39,H 114)          110.19  0.000055    0.01    110.20   
   319. A(H 112,C  39,H 113)          108.05  0.000087   -0.02    108.04   
   320. A(C  38,C  39,H 113)          110.80 -0.000079   -0.04    110.76   
   321. A(C  38,C  39,H 112)          113.36 -0.000096    0.04    113.40   
   322. A(H 115,C  40,H 116)          106.85 -0.000109    0.03    106.88   
   323. A(C  41,C  40,H 116)          108.48  0.000133    0.01    108.49   
   324. A(C  38,C  40,H 116)          109.63  0.000280   -0.01    109.62   
   325. A(C  41,C  40,H 115)          107.09  0.000339    0.04    107.13   
   326. A(C  38,C  40,H 115)          109.42  0.000164    0.08    109.50   
   327. A(C  38,C  40,C  41)          115.03 -0.000770   -0.13    114.90   
   328. A(C  42,C  41,H 118)          110.98  0.000146    0.09    111.07   
   329. A(H 117,C  41,H 118)          106.46 -0.000108    0.01    106.46   
   330. A(C  40,C  41,H 118)          107.73  0.000359    0.06    107.78   
   331. A(C  42,C  41,H 117)          108.74  0.000337   -0.13    108.61   
   332. A(C  40,C  41,H 117)          107.44  0.000116   -0.05    107.39   
   333. A(C  40,C  41,C  42)          115.11 -0.000809    0.02    115.13   
   334. A(C  43,C  42,H 119)          116.84 -0.000091   -0.00    116.83   
   335. A(C  41,C  42,H 119)          114.52 -0.000137   -0.00    114.52   
   336. A(C  41,C  42,C  43)          128.64  0.000229    0.01    128.65   
   337. A(C  44,C  43,C  50)          115.69 -0.000148    0.09    115.78   
   338. A(C  42,C  43,C  50)          124.69  0.000202   -0.05    124.64   
   339. A(C  42,C  43,C  44)          119.63 -0.000054   -0.04    119.58   
   340. A(H 120,C  44,H 121)          106.66  0.000104    0.01    106.67   
   341. A(C  45,C  44,H 121)          107.20 -0.000247   -0.01    107.19   
   342. A(C  43,C  44,H 121)          109.22 -0.000176   -0.02    109.20   
   343. A(C  45,C  44,H 120)          108.58 -0.000171    0.08    108.65   
   344. A(C  43,C  44,H 120)          109.65 -0.000293    0.09    109.73   
   345. A(C  43,C  44,C  45)          115.18  0.000746   -0.13    115.05   
   346. A(H 122,C  45,H 123)          106.32 -0.000013    0.02    106.34   
   347. A(C  46,C  45,H 123)          111.53  0.000025   -0.05    111.48   
   348. A(C  44,C  45,H 123)          108.61 -0.000030   -0.03    108.58   
   349. A(C  46,C  45,H 122)          108.24 -0.000070    0.02    108.27   
   350. A(C  44,C  45,H 122)          106.70 -0.000070    0.01    106.72   
   351. A(C  44,C  45,C  46)          114.98  0.000141    0.03    115.01   
   352. A(C  47,C  46,H 124)          117.03 -0.000056    0.02    117.05   
   353. A(C  45,C  46,H 124)          114.09 -0.000062    0.03    114.12   
   354. A(C  45,C  46,C  47)          128.87  0.000118   -0.05    128.82   
   355. A(C  48,C  47,C  49)          114.26 -0.000043    0.01    114.27   
   356. A(C  46,C  47,C  49)          120.69 -0.000038    0.02    120.70   
   357. A(C  46,C  47,C  48)          125.05  0.000080   -0.03    125.02   
   358. A(H 126,C  48,H 127)          106.26  0.000001    0.01    106.26   
   359. A(C  47,C  48,H 127)          110.53 -0.000014    0.01    110.54   
   360. A(H 125,C  48,H 126)          107.97 -0.000012   -0.00    107.97   
   361. A(C  47,C  48,H 126)          110.43 -0.000016    0.00    110.44   
   362. A(C  47,C  48,H 125)          113.43  0.000069   -0.03    113.40   
   363. A(H 125,C  48,H 127)          107.93 -0.000031    0.01    107.94   
   364. A(H 129,C  49,H 130)          106.28  0.000007    0.00    106.29   
   365. A(H 128,C  49,H 130)          108.21  0.000005   -0.00    108.21   
   366. A(C  47,C  49,H 130)          111.03 -0.000002   -0.00    111.03   
   367. A(H 128,C  49,H 129)          108.15  0.000008   -0.00    108.15   
   368. A(C  47,C  49,H 129)          111.00 -0.000016    0.01    111.01   
   369. A(C  47,C  49,H 128)          111.94 -0.000001   -0.00    111.94   
   370. A(H 132,C  50,H 133)          106.40  0.000009    0.01    106.40   
   371. A(H 131,C  50,H 133)          108.19 -0.000033    0.02    108.21   
   372. A(C  43,C  50,H 133)          110.66 -0.000066    0.04    110.71   
   373. A(H 131,C  50,H 132)          107.83 -0.000008   -0.01    107.82   
   374. A(C  43,C  50,H 132)          110.18 -0.000008   -0.01    110.17   
   375. A(C  43,C  50,H 131)          113.30  0.000101   -0.04    113.25   
   376. A(C  52,C  51,H 134)          116.58 -0.000090   -0.00    116.57   
   377. A(C   5,C  51,H 134)          118.90  0.000082   -0.08    118.82   
   378. A(C   5,C  51,C  52)          124.52  0.000007    0.08    124.59   
   379. A(C  51,C  52,O  53)          122.60  0.000244   -0.08    122.52   
   380. A(C   1,C  52,O  53)          123.55 -0.000159   -0.01    123.54   
   381. A(C   1,C  52,C  51)          113.85 -0.000084    0.09    113.94   
   382. D(C  52,C   1,C   0,H  57)      6.18 -0.000045   -0.88      5.30   
   383. D(C  52,C   1,C   0,H  56)    126.69  0.000042   -1.23    125.46   
   384. D(C   2,C   1,C   0,H  57)   -172.67  0.000123   -1.91   -174.59   
   385. D(C   2,C   1,C   0,H  56)    -52.16  0.000210   -2.26    -54.43   
   386. D(C   2,C   1,C   0,H  55)     68.13  0.000206   -2.03     66.10   
   387. D(C  52,C   1,C   0,H  55)   -113.02  0.000038   -1.00   -114.02   
   388. D(C   3,C   2,C   1,C   0)     -2.67 -0.000628    1.13     -1.55   
   389. D(C   4,C   2,C   1,C  52)     -1.31 -0.000504   -0.02     -1.33   
   390. D(C   4,C   2,C   1,C   0)    177.48 -0.000693    1.07    178.55   
   391. D(C   3,C   2,C   1,C  52)    178.54 -0.000438    0.04    178.58   
   392. D(H  59,C   3,C   2,C   4)      9.19  0.000157    5.59     14.79   
   393. D(H  60,C   3,C   2,C   1)     69.81 -0.000123    5.82     75.63   
   394. D(H  58,C   3,C   2,C   4)    129.96  0.000211    5.55    135.50   
   395. D(H  59,C   3,C   2,C   1)   -170.66  0.000100    5.56   -165.11   
   396. D(H  60,C   3,C   2,C   4)   -110.34 -0.000067    5.86   -104.48   
   397. D(H  58,C   3,C   2,C   1)    -49.90  0.000155    5.51    -44.39   
   398. D(O  54,C   4,C   2,C   1)   -178.77 -0.000242    1.49   -177.28   
   399. D(C   5,C   4,C   2,C   3)   -178.19  0.000733    0.14   -178.05   
   400. D(O  54,C   4,C   2,C   3)      1.38 -0.000299    1.46      2.85   
   401. D(C   5,C   4,C   2,C   1)      1.66  0.000790    0.16      1.82   
   402. D(C  51,C   5,C   4,O  54)    179.21  0.000437   -1.48    177.72   
   403. D(C   6,C   5,C   4,C   2)    178.88 -0.000632   -0.36    178.52   
   404. D(C   6,C   5,C   4,O  54)     -0.69  0.000381   -1.88     -2.57   
   405. D(C  51,C   5,C   4,C   2)     -1.22 -0.000576    0.04     -1.19   
   406. D(H  61,C   6,C   5,C  51)    -32.42  0.000316    0.95    -31.47   
   407. D(H  62,C   6,C   5,C  51)   -149.68  0.000117    1.04   -148.64   
   408. D(H  61,C   6,C   5,C   4)    147.48  0.000372    1.34    148.83   
   409. D(C   7,C   6,C   5,C  51)     87.86  0.000296    1.06     88.92   
   410. D(H  62,C   6,C   5,C   4)     30.22  0.000173    1.43     31.65   
   411. D(C   7,C   6,C   5,C   4)    -92.24  0.000352    1.45    -90.79   
   412. D(C   8,C   7,C   6,C   5)    118.76  0.000411   -0.26    118.50   
   413. D(H  63,C   7,C   6,H  62)    178.93  0.000561   -0.33    178.59   
   414. D(H  63,C   7,C   6,C   5)    -59.32  0.000591   -0.22    -59.54   
   415. D(C   8,C   7,C   6,H  62)     -2.99  0.000380   -0.38     -3.37   
   416. D(C   8,C   7,C   6,H  61)   -120.22  0.000116   -0.22   -120.45   
   417. D(H  63,C   7,C   6,H  61)     61.69  0.000297   -0.18     61.52   
   418. D(C  10,C   8,C   7,H  63)    179.62  0.001005   -0.72    178.89   
   419. D(C  10,C   8,C   7,C   6)      1.59  0.001189   -0.68      0.91   
   420. D(C   9,C   8,C   7,H  63)      0.70  0.000775   -0.57      0.13   
   421. D(C   9,C   8,C   7,C   6)   -177.33  0.000959   -0.52   -177.86   
   422. D(H  66,C   9,C   8,C   7)    118.02  0.000147   -0.13    117.90   
   423. D(H  66,C   9,C   8,C  10)    -60.97 -0.000078    0.02    -60.95   
   424. D(H  65,C   9,C   8,C  10)     57.11 -0.000095    0.03     57.14   
   425. D(H  65,C   9,C   8,C   7)   -123.89  0.000131   -0.12   -124.01   
   426. D(H  64,C   9,C   8,C  10)    178.29 -0.000136    0.06    178.35   
   427. D(H  64,C   9,C   8,C   7)     -2.72  0.000090   -0.09     -2.80   
   428. D(C  11,C  10,C   8,C   9)   -101.14  0.000721   -1.08   -102.22   
   429. D(H  68,C  10,C   8,C   9)     20.84  0.000225   -1.01     19.83   
   430. D(H  68,C  10,C   8,C   7)   -158.13  0.000006   -0.86   -158.99   
   431. D(H  67,C  10,C   8,C   9)    137.29  0.000537   -1.01    136.28   
   432. D(H  67,C  10,C   8,C   7)    -41.68  0.000318   -0.86    -42.54   
   433. D(C  11,C  10,C   8,C   7)     79.89  0.000501   -0.94     78.95   
   434. D(H  70,C  11,C  10,H  67)    -56.82 -0.000152    0.44    -56.38   
   435. D(H  69,C  11,C  10,H  68)    173.38  0.000288    0.48    173.86   
   436. D(H  70,C  11,C  10,H  68)     58.74  0.000051    0.46     59.20   
   437. D(H  69,C  11,C  10,H  67)     57.82  0.000084    0.47     58.28   
   438. D(H  69,C  11,C  10,C   8)    -64.13  0.000093    0.54    -63.60   
   439. D(H  70,C  11,C  10,C   8)   -178.77 -0.000143    0.51   -178.26   
   440. D(C  12,C  11,C  10,H  68)    -65.81  0.000142    0.45    -65.36   
   441. D(C  12,C  11,C  10,H  67)    178.63 -0.000062    0.44    179.07   
   442. D(C  12,C  11,C  10,C   8)     56.68 -0.000053    0.51     57.19   
   443. D(C  13,C  12,C  11,H  69)   -119.46 -0.000087   -0.08   -119.54   
   444. D(C  13,C  12,C  11,C  10)    120.25  0.000205   -0.04    120.22   
   445. D(C  13,C  12,C  11,H  70)     -2.69  0.000184   -0.06     -2.75   
   446. D(H  71,C  12,C  11,H  70)    176.83  0.000388    0.08    176.92   
   447. D(H  71,C  12,C  11,H  69)     60.06  0.000117    0.06     60.13   
   448. D(H  71,C  12,C  11,C  10)    -60.22  0.000409    0.11    -60.11   
   449. D(C  15,C  13,C  12,H  71)      1.07  0.000495    0.40      1.47   
   450. D(C  15,C  13,C  12,C  11)   -179.42  0.000703    0.55   -178.87   
   451. D(C  14,C  13,C  12,H  71)   -177.32  0.000330    0.10   -177.22   
   452. D(C  14,C  13,C  12,C  11)      2.20  0.000538    0.25      2.45   
   453. D(H  74,C  14,C  13,C  12)    115.91  0.000064    0.24    116.15   
   454. D(H  73,C  14,C  13,C  15)     54.91 -0.000075   -0.06     54.85   
   455. D(H  73,C  14,C  13,C  12)   -126.66  0.000067    0.23   -126.43   
   456. D(H  74,C  14,C  13,C  15)    -62.52 -0.000078   -0.05    -62.57   
   457. D(H  72,C  14,C  13,C  15)    176.76 -0.000055   -0.10    176.66   
   458. D(H  72,C  14,C  13,C  12)     -4.81  0.000086    0.19     -4.62   
   459. D(H  76,C  15,C  13,C  14)     33.21  0.000167   -0.49     32.72   
   460. D(H  76,C  15,C  13,C  12)   -145.31  0.000018   -0.76   -146.07   
   461. D(H  75,C  15,C  13,C  14)    149.94  0.000393   -0.41    149.53   
   462. D(H  75,C  15,C  13,C  12)    -28.58  0.000244   -0.68    -29.27   
   463. D(C  16,C  15,C  13,C  14)    -89.73  0.000340   -0.43    -90.16   
   464. D(C  16,C  15,C  13,C  12)     91.75  0.000192   -0.71     91.05   
   465. D(H  78,C  16,C  15,H  76)     66.15  0.000154   -0.62     65.53   
   466. D(H  78,C  16,C  15,C  13)   -170.12  0.000197   -0.68   -170.80   
   467. D(H  77,C  16,C  15,H  76)   -179.65  0.000278   -0.63   -180.28   
   468. D(H  77,C  16,C  15,H  75)     65.56  0.000111   -0.70     64.86   
   469. D(H  77,C  16,C  15,C  13)    -55.92  0.000320   -0.69    -56.61   
   470. D(C  17,C  16,C  15,H  76)    -57.61  0.000283   -0.79    -58.40   
   471. D(H  78,C  16,C  15,H  75)    -48.64 -0.000012   -0.70    -49.33   
   472. D(C  17,C  16,C  15,H  75)   -172.40  0.000117   -0.87   -173.27   
   473. D(C  17,C  16,C  15,C  13)     66.12  0.000326   -0.85     65.27   
   474. D(H  79,C  17,C  16,H  78)    164.32  0.000437   -0.41    163.91   
   475. D(H  79,C  17,C  16,H  77)     47.60  0.000213   -0.35     47.24   
   476. D(H  79,C  17,C  16,C  15)    -73.59  0.000527   -0.22    -73.81   
   477. D(C  18,C  17,C  16,H  78)    -15.98  0.000323   -0.08    -16.06   
   478. D(C  18,C  17,C  16,H  77)   -132.70  0.000099   -0.02   -132.72   
   479. D(C  18,C  17,C  16,C  15)    106.11  0.000413    0.12    106.22   
   480. D(C  20,C  18,C  17,H  79)      1.48  0.000558    0.05      1.54   
   481. D(C  20,C  18,C  17,C  16)   -178.21  0.000674   -0.29   -178.50   
   482. D(C  19,C  18,C  17,H  79)   -178.13  0.000450    0.29   -177.85   
   483. D(C  19,C  18,C  17,C  16)      2.17  0.000565   -0.06      2.12   
   484. D(H  82,C  19,C  18,C  20)    -62.88 -0.000071    0.35    -62.53   
   485. D(H  82,C  19,C  18,C  17)    116.75  0.000034    0.13    116.88   
   486. D(H  81,C  19,C  18,C  20)     54.31 -0.000097    0.36     54.68   
   487. D(H  81,C  19,C  18,C  17)   -126.05  0.000008    0.14   -125.91   
   488. D(H  80,C  19,C  18,C  20)    175.95 -0.000030    0.30    176.26   
   489. D(H  80,C  19,C  18,C  17)     -4.41  0.000075    0.08     -4.33   
   490. D(H  84,C  20,C  18,C  19)     26.25  0.000077    0.48     26.73   
   491. D(H  84,C  20,C  18,C  17)   -153.40 -0.000022    0.70   -152.71   
   492. D(H  83,C  20,C  18,C  19)    143.21  0.000321    0.45    143.65   
   493. D(H  83,C  20,C  18,C  17)    -36.44  0.000221    0.66    -35.78   
   494. D(C  21,C  20,C  18,C  19)    -96.17  0.000461    0.49    -95.68   
   495. D(C  21,C  20,C  18,C  17)     84.18  0.000362    0.70     84.88   
   496. D(H  86,C  21,C  20,H  83)    -56.50 -0.000145    0.97    -55.53   
   497. D(H  86,C  21,C  20,C  18)   -178.46 -0.000226    0.99   -177.47   
   498. D(H  85,C  21,C  20,H  84)    172.93  0.000245    0.97    173.90   
   499. D(H  85,C  21,C  20,H  83)     57.90  0.000079    0.98     58.88   
   500. D(H  85,C  21,C  20,C  18)    -64.06 -0.000002    0.99    -63.06   
   501. D(C  22,C  21,C  20,H  84)    -66.02  0.000069    1.07    -64.95   
   502. D(H  86,C  21,C  20,H  84)     58.53  0.000022    0.96     59.49   
   503. D(C  22,C  21,C  20,H  83)    178.95 -0.000097    1.08    180.03   
   504. D(C  22,C  21,C  20,C  18)     56.99 -0.000178    1.09     58.08   
   505. D(H  87,C  22,C  21,C  20)    -69.30  0.000253   -0.01    -69.31   
   506. D(C  23,C  22,C  21,H  86)    -11.89  0.000114   -0.17    -12.05   
   507. D(C  23,C  22,C  21,H  85)   -128.69 -0.000208   -0.14   -128.83   
   508. D(C  23,C  22,C  21,C  20)    110.90 -0.000006   -0.22    110.68   
   509. D(H  87,C  22,C  21,H  86)    167.90  0.000373    0.05    167.95   
   510. D(H  87,C  22,C  21,H  85)     51.10  0.000051    0.07     51.18   
   511. D(C  25,C  23,C  22,H  87)      0.95  0.000422    0.13      1.07   
   512. D(C  25,C  23,C  22,C  21)   -179.26  0.000686    0.34   -178.92   
   513. D(C  24,C  23,C  22,H  87)   -178.33  0.000232   -0.22   -178.55   
   514. D(C  24,C  23,C  22,C  21)      1.46  0.000496   -0.00      1.46   
   515. D(H  90,C  24,C  23,C  25)    -62.56 -0.000104   -0.21    -62.76   
   516. D(H  90,C  24,C  23,C  22)    116.75  0.000071    0.13    116.88   
   517. D(H  89,C  24,C  23,C  25)     54.75 -0.000098   -0.22     54.53   
   518. D(H  89,C  24,C  23,C  22)   -125.95  0.000078    0.12   -125.83   
   519. D(H  88,C  24,C  23,C  25)    176.39 -0.000051   -0.26    176.14   
   520. D(H  88,C  24,C  23,C  22)     -4.30  0.000125    0.08     -4.23   
   521. D(H  92,C  25,C  23,C  24)     27.69  0.000075   -0.33     27.36   
   522. D(H  92,C  25,C  23,C  22)   -151.65 -0.000099   -0.65   -152.29   
   523. D(H  91,C  25,C  23,C  24)    144.63  0.000365   -0.38    144.24   
   524. D(H  91,C  25,C  23,C  22)    -34.72  0.000191   -0.70    -35.41   
   525. D(C  26,C  25,C  23,C  24)    -95.10  0.000096   -0.13    -95.23   
   526. D(C  26,C  25,C  23,C  22)     85.56 -0.000078   -0.45     85.11   
   527. D(H  94,C  26,C  25,H  92)     61.92  0.000131   -0.56     61.36   
   528. D(H  94,C  26,C  25,H  91)    -53.07 -0.000049   -0.55    -53.62   
   529. D(H  94,C  26,C  25,C  23)   -174.67  0.000169   -0.76   -175.43   
   530. D(H  93,C  26,C  25,H  92)    176.19  0.000176   -0.51    175.68   
   531. D(H  93,C  26,C  25,H  91)     61.20 -0.000004   -0.50     60.70   
   532. D(H  93,C  26,C  25,C  23)    -60.40  0.000213   -0.72    -61.11   
   533. D(C  27,C  26,C  25,H  92)    -62.56  0.000069   -0.54    -63.09   
   534. D(C  27,C  26,C  25,H  91)   -177.54 -0.000112   -0.53   -178.07   
   535. D(C  27,C  26,C  25,C  23)     60.86  0.000106   -0.75     60.11   
   536. D(H  95,C  27,C  26,H  94)    166.98  0.000070    0.62    167.60   
   537. D(H  95,C  27,C  26,H  93)     50.29 -0.000003    0.56     50.85   
   538. D(H  95,C  27,C  26,C  25)    -70.21  0.000289    0.57    -69.64   
   539. D(C  28,C  27,C  26,H  94)    -12.45  0.000102    0.30    -12.14   
   540. D(C  28,C  27,C  26,H  93)   -129.14  0.000030    0.25   -128.89   
   541. D(C  28,C  27,C  26,C  25)    110.37  0.000321    0.25    110.62   
   542. D(C  30,C  28,C  27,H  95)      1.12  0.000415    0.05      1.18   
   543. D(C  30,C  28,C  27,C  26)   -179.46  0.000383    0.37   -179.08   
   544. D(C  29,C  28,C  27,H  95)   -177.61  0.000440   -0.62   -178.22   
   545. D(C  29,C  28,C  27,C  26)      1.81  0.000408   -0.29      1.52   
   546. D(H  98,C  29,C  28,C  30)    -63.04  0.000039   -0.33    -63.37   
   547. D(H  98,C  29,C  28,C  27)    115.74  0.000008    0.31    116.05   
   548. D(H  97,C  29,C  28,C  30)     54.21  0.000012   -0.32     53.89   
   549. D(H  97,C  29,C  28,C  27)   -127.02 -0.000019    0.32   -126.70   
   550. D(H  96,C  29,C  28,C  30)    175.87  0.000022   -0.36    175.50   
   551. D(H  96,C  29,C  28,C  27)     -5.36 -0.000009    0.28     -5.08   
   552. D(H 100,C  30,C  28,C  29)     26.15  0.000052    0.13     26.28   
   553. D(H 100,C  30,C  28,C  27)   -152.69  0.000075   -0.47   -153.17   
   554. D(H  99,C  30,C  28,C  29)    142.97  0.000200    0.21    143.18   
   555. D(H  99,C  30,C  28,C  27)    -35.88  0.000224   -0.40    -36.27   
   556. D(C  31,C  30,C  28,C  29)    -96.51  0.000232    0.22    -96.30   
   557. D(C  31,C  30,C  28,C  27)     84.64  0.000255   -0.39     84.25   
   558. D(H 102,C  31,C  30,H 100)     60.90  0.000067    0.23     61.13   
   559. D(H 102,C  31,C  30,H  99)    -54.06 -0.000071    0.18    -53.88   
   560. D(H 102,C  31,C  30,C  28)   -175.83  0.000012    0.17   -175.66   
   561. D(H 101,C  31,C  30,H 100)    175.26  0.000175    0.27    175.52   
   562. D(H 101,C  31,C  30,H  99)     60.30  0.000036    0.22     60.51   
   563. D(H 101,C  31,C  30,C  28)    -61.47  0.000119    0.21    -61.26   
   564. D(C  32,C  31,C  30,H 100)    -63.45  0.000117    0.17    -63.28   
   565. D(C  32,C  31,C  30,H  99)   -178.41 -0.000022    0.12   -178.29   
   566. D(C  32,C  31,C  30,C  28)     59.82  0.000062    0.11     59.93   
   567. D(H 103,C  32,C  31,H 102)    171.34  0.000383   -0.75    170.59   
   568. D(H 103,C  32,C  31,H 101)     54.42  0.000137   -0.70     53.72   
   569. D(H 103,C  32,C  31,C  30)    -66.08  0.000325   -0.62    -66.69   
   570. D(C  33,C  32,C  31,H 102)     -8.38  0.000274   -0.80     -9.19   
   571. D(C  33,C  32,C  31,H 101)   -125.30  0.000028   -0.76   -126.06   
   572. D(C  33,C  32,C  31,C  30)    114.20  0.000216   -0.67    113.53   
   573. D(C  35,C  33,C  32,H 103)      1.46  0.000482   -0.31      1.15   
   574. D(C  35,C  33,C  32,C  31)   -178.82  0.000593   -0.25   -179.08   
   575. D(C  34,C  33,C  32,H 103)   -177.55  0.000376   -0.30   -177.84   
   576. D(C  34,C  33,C  32,C  31)      2.17  0.000487   -0.24      1.93   
   577. D(H 106,C  34,C  33,C  35)    -62.93 -0.000057    0.02    -62.91   
   578. D(H 106,C  34,C  33,C  32)    116.11  0.000035    0.00    116.12   
   579. D(H 105,C  34,C  33,C  35)     54.38 -0.000072    0.01     54.39   
   580. D(H 105,C  34,C  33,C  32)   -126.58  0.000019   -0.00   -126.58   
   581. D(H 104,C  34,C  33,C  35)    176.19  0.000003   -0.09    176.10   
   582. D(H 104,C  34,C  33,C  32)     -4.77  0.000094   -0.10     -4.87   
   583. D(H 108,C  35,C  33,C  34)     29.61  0.000131   -0.51     29.10   
   584. D(H 108,C  35,C  33,C  32)   -149.48  0.000032   -0.49   -149.98   
   585. D(H 107,C  35,C  33,C  34)    146.55  0.000363   -0.61    145.94   
   586. D(H 107,C  35,C  33,C  32)    -32.54  0.000264   -0.60    -33.14   
   587. D(C  36,C  35,C  33,C  34)    -93.21  0.000225   -0.32    -93.53   
   588. D(C  36,C  35,C  33,C  32)     87.70  0.000127   -0.31     87.40   
   589. D(H 110,C  36,C  35,H 108)     62.45  0.000114   -0.47     61.98   
   590. D(H 110,C  36,C  35,H 107)    -52.50 -0.000014   -0.45    -52.94   
   591. D(H 110,C  36,C  35,C  33)   -174.06  0.000140   -0.67   -174.73   
   592. D(H 109,C  36,C  35,H 108)    176.65  0.000148   -0.36    176.28   
   593. D(H 109,C  36,C  35,H 107)     61.70  0.000020   -0.34     61.36   
   594. D(H 109,C  36,C  35,C  33)    -59.86  0.000174   -0.56    -60.43   
   595. D(C  37,C  36,C  35,H 108)    -61.88  0.000134   -0.37    -62.25   
   596. D(C  37,C  36,C  35,H 107)   -176.83  0.000006   -0.35   -177.18   
   597. D(C  37,C  36,C  35,C  33)     61.61  0.000160   -0.58     61.03   
   598. D(H 111,C  37,C  36,H 110)    165.92  0.000148    0.07    165.99   
   599. D(H 111,C  37,C  36,H 109)     49.23  0.000042    0.02     49.25   
   600. D(H 111,C  37,C  36,C  35)    -71.47  0.000199   -0.01    -71.48   
   601. D(C  38,C  37,C  36,H 110)    -13.66  0.000146   -0.45    -14.11   
   602. D(C  38,C  37,C  36,H 109)   -130.34  0.000040   -0.51   -130.85   
   603. D(C  38,C  37,C  36,C  35)    108.95  0.000197   -0.53    108.42   
   604. D(C  40,C  38,C  37,H 111)      1.28  0.000407    0.02      1.30   
   605. D(C  40,C  38,C  37,C  36)   -179.15  0.000410    0.56   -178.60   
   606. D(C  39,C  38,C  37,H 111)   -177.69  0.000398   -0.75   -178.44   
   607. D(C  39,C  38,C  37,C  36)      1.88  0.000401   -0.21      1.67   
   608. D(H 114,C  39,C  38,C  40)    -63.42 -0.000004   -0.36    -63.78   
   609. D(H 114,C  39,C  38,C  37)    115.59  0.000005    0.38    115.96   
   610. D(H 113,C  39,C  38,C  40)     53.82  0.000013   -0.37     53.44   
   611. D(H 113,C  39,C  38,C  37)   -127.17  0.000022    0.36   -126.81   
   612. D(H 112,C  39,C  38,C  40)    175.50 -0.000001   -0.40    175.10   
   613. D(H 112,C  39,C  38,C  37)     -5.50  0.000008    0.34     -5.16   
   614. D(H 116,C  40,C  38,C  39)     28.30  0.000053   -0.38     27.92   
   615. D(H 116,C  40,C  38,C  37)   -150.76  0.000046   -1.07   -151.84   
   616. D(H 115,C  40,C  38,C  39)    145.18  0.000178   -0.31    144.87   
   617. D(H 115,C  40,C  38,C  37)    -33.89  0.000171   -1.00    -34.88   
   618. D(C  41,C  40,C  38,C  39)    -94.25  0.000214   -0.29    -94.54   
   619. D(C  41,C  40,C  38,C  37)     86.68  0.000206   -0.98     85.71   
   620. D(H 118,C  41,C  40,H 115)    -54.25 -0.000067   -0.59    -54.84   
   621. D(H 118,C  41,C  40,C  38)   -176.09 -0.000027   -0.64   -176.72   
   622. D(H 117,C  41,C  40,H 116)    175.09  0.000154   -0.53    174.56   
   623. D(H 117,C  41,C  40,H 115)     60.09  0.000041   -0.58     59.51   
   624. D(H 117,C  41,C  40,C  38)    -61.75  0.000081   -0.63    -62.37   
   625. D(C  42,C  41,C  40,H 116)    -63.64  0.000144   -0.72    -64.36   
   626. D(C  42,C  41,C  40,H 115)   -178.64  0.000031   -0.78   -179.41   
   627. D(H 118,C  41,C  40,H 116)     60.75  0.000046   -0.54     60.21   
   628. D(C  42,C  41,C  40,C  38)     59.52  0.000072   -0.82     58.70   
   629. D(H 119,C  42,C  41,H 118)    167.40  0.000217   -0.40    167.00   
   630. D(H 119,C  42,C  41,H 117)     50.63  0.000061   -0.38     50.24   
   631. D(H 119,C  42,C  41,C  40)    -69.94  0.000203   -0.23    -70.17   
   632. D(C  43,C  42,C  41,H 118)    -12.19  0.000149   -0.42    -12.61   
   633. D(C  43,C  42,C  41,H 117)   -128.96 -0.000007   -0.40   -129.37   
   634. D(C  43,C  42,C  41,C  40)    110.48  0.000135   -0.25    110.22   
   635. D(C  44,C  43,C  42,H 119)     -0.85  0.000267   -0.20     -1.05   
   636. D(C  44,C  43,C  42,C  41)    178.73  0.000336   -0.18    178.55   
   637. D(C  50,C  43,C  42,H 119)    178.93  0.000230   -0.22    178.71   
   638. D(C  50,C  43,C  42,C  41)     -1.49  0.000299   -0.20     -1.69   
   639. D(H 121,C  44,C  43,C  50)   -151.40  0.000122    0.20   -151.20   
   640. D(H 121,C  44,C  43,C  42)     28.40  0.000088    0.18     28.58   
   641. D(H 120,C  44,C  43,C  50)    -34.85 -0.000020    0.24    -34.61   
   642. D(H 120,C  44,C  43,C  42)    144.95 -0.000053    0.22    145.17   
   643. D(C  45,C  44,C  43,C  50)     87.94  0.000066    0.32     88.26   
   644. D(C  45,C  44,C  43,C  42)    -92.26  0.000033    0.30    -91.96   
   645. D(H 123,C  45,C  44,H 121)    -64.80  0.000004    0.08    -64.72   
   646. D(H 123,C  45,C  44,H 120)   -179.68  0.000094    0.04   -179.64   
   647. D(H 123,C  45,C  44,C  43)     56.96  0.000082   -0.04     56.91   
   648. D(H 122,C  45,C  44,H 121)     49.45 -0.000061    0.09     49.54   
   649. D(H 122,C  45,C  44,H 120)    -65.43  0.000030    0.05    -65.38   
   650. D(H 122,C  45,C  44,C  43)    171.20  0.000017   -0.03    171.17   
   651. D(C  46,C  45,C  44,H 121)    169.47 -0.000111    0.15    169.62   
   652. D(C  46,C  45,C  44,H 120)     54.59 -0.000021    0.11     54.70   
   653. D(C  46,C  45,C  44,C  43)    -68.77 -0.000033    0.02    -68.75   
   654. D(H 124,C  46,C  45,H 123)    179.54 -0.000018   -0.15    179.40   
   655. D(H 124,C  46,C  45,H 122)     62.92  0.000026   -0.15     62.77   
   656. D(H 124,C  46,C  45,C  44)    -56.25  0.000075   -0.20    -56.45   
   657. D(C  47,C  46,C  45,H 123)      0.78  0.000012   -0.15      0.63   
   658. D(C  47,C  46,C  45,H 122)   -115.85  0.000056   -0.15   -115.99   
   659. D(C  47,C  46,C  45,C  44)    124.98  0.000105   -0.20    124.78   
   660. D(C  49,C  47,C  46,H 124)     -0.25 -0.000010    0.04     -0.21   
   661. D(C  49,C  47,C  46,C  45)    178.49 -0.000041    0.04    178.52   
   662. D(C  48,C  47,C  46,H 124)   -179.82  0.000009    0.01   -179.81   
   663. D(C  48,C  47,C  46,C  45)     -1.09 -0.000021    0.01     -1.08   
   664. D(H 127,C  48,C  47,C  49)    -60.70  0.000008    0.06    -60.64   
   665. D(H 127,C  48,C  47,C  46)    118.90 -0.000010    0.08    118.98   
   666. D(H 126,C  48,C  47,C  49)     56.59 -0.000010    0.07     56.66   
   667. D(H 126,C  48,C  47,C  46)   -123.81 -0.000028    0.10   -123.71   
   668. D(H 125,C  48,C  47,C  49)    177.94  0.000011    0.06    177.99   
   669. D(H 125,C  48,C  47,C  46)     -2.46 -0.000008    0.08     -2.38   
   670. D(H 130,C  49,C  47,C  48)    -59.15 -0.000010    0.06    -59.09   
   671. D(H 130,C  49,C  47,C  46)    121.23  0.000007    0.04    121.27   
   672. D(H 129,C  49,C  47,C  48)     58.84 -0.000013    0.07     58.91   
   673. D(H 129,C  49,C  47,C  46)   -120.78  0.000004    0.05   -120.73   
   674. D(H 128,C  49,C  47,C  48)    179.80 -0.000014    0.07    179.87   
   675. D(H 128,C  49,C  47,C  46)      0.18  0.000003    0.05      0.23   
   676. D(H 133,C  50,C  43,C  44)    -55.97 -0.000001   -0.18    -56.15   
   677. D(H 133,C  50,C  43,C  42)    124.24  0.000035   -0.15    124.08   
   678. D(H 132,C  50,C  43,C  44)     61.42 -0.000035   -0.15     61.27   
   679. D(H 132,C  50,C  43,C  42)   -118.37  0.000001   -0.13   -118.50   
   680. D(H 131,C  50,C  43,C  44)   -177.69  0.000018   -0.20   -177.89   
   681. D(H 131,C  50,C  43,C  42)      2.53  0.000054   -0.18      2.34   
   682. D(H 134,C  51,C   5,C   6)      1.10  0.000208    0.15      1.24   
   683. D(H 134,C  51,C   5,C   4)   -178.80  0.000150   -0.24   -179.04   
   684. D(C  52,C  51,C   5,C   6)   -179.67  0.000098   -0.05   -179.72   
   685. D(C  52,C  51,C   5,C   4)      0.43  0.000041   -0.44     -0.01   
   686. D(O  53,C  52,C  51,H 134)     -0.28  0.000085   -0.32     -0.60   
   687. D(O  53,C  52,C  51,C   5)   -179.53  0.000191   -0.13   -179.66   
   688. D(C   1,C  52,C  51,H 134)    179.29  0.000190    0.38    179.67   
   689. D(C   1,C  52,C  51,C   5)      0.04  0.000296    0.57      0.62   
   690. D(O  53,C  52,C   1,C   2)    179.95  0.000051    0.38    180.32   
   691. D(O  53,C  52,C   1,C   0)      1.12  0.000235   -0.63      0.49   
   692. D(C  51,C  52,C   1,C   2)      0.38 -0.000057   -0.34      0.04   
   693. D(C  51,C  52,C   1,C   0)   -178.45  0.000128   -1.35   -179.79   
    ----------------------------------------------------------------------------

Time needed for optimization step       :     1.05 sec

         *************************************************************
         *                GEOMETRY OPTIMIZATION CYCLE  19            *
         *************************************************************
---------------------------------
CARTESIAN COORDINATES (ANGSTROEM)
---------------------------------
  C     18.101034    1.209648   -0.708830
  C     16.698386    0.668172   -0.520742
  C     15.642199    1.079553   -1.363849
  C     15.890045    2.103495   -2.456341
  C     14.298964    0.569465   -1.242950
  C     14.103542   -0.361770   -0.170778
  C     12.708229   -0.927442    0.055710
  C     11.887782   -0.100050    1.022884
  C     10.729235    0.544170    0.793040
  C     10.068741    1.369608    1.876180
  C     10.020298    0.517507   -0.553389
  C      9.205502   -0.774814   -0.845024
  C      8.148169   -1.086397    0.181356
  C      6.817745   -1.208538    0.021263
  C      6.098952   -1.098570   -1.304432
  C      5.942962   -1.506516    1.230815
  C      5.382936   -0.257991    1.976519
  C      4.414957    0.588568    1.189851
  C      3.080645    0.682164    1.337773
  C      2.278739   -0.043109    2.394366
  C      2.275029    1.580099    0.407988
  C      1.859763    0.923412   -0.941140
  C      1.039198   -0.334049   -0.813889
  C     -0.256693   -0.527048   -1.120226
  C     -1.167527    0.527307   -1.706248
  C     -0.894182   -1.890417   -0.885193
  C     -1.431420   -2.128274    0.556394
  C     -2.499757   -1.167058    1.009379
  C     -3.805293   -1.405570    1.231265
  C     -4.471275   -2.755237    1.090753
  C     -4.716339   -0.266234    1.670438
  C     -5.281095    0.606239    0.512399
  C     -6.112186   -0.139519   -0.498558
  C     -7.427633   -0.022364   -0.756500
  C     -8.354045    0.956950   -0.072065
  C     -8.068854   -0.902756   -1.820739
  C     -8.569956   -2.290275   -1.321198
  C     -9.634862   -2.244486   -0.255921
  C    -10.940740   -2.550743   -0.363268
  C    -11.606651   -3.054087   -1.623556
  C    -11.855035   -2.402004    0.845401
  C    -12.447153   -0.976839    1.047939
  C    -13.264456   -0.453496   -0.105052
  C    -14.592989   -0.247289   -0.168454
  C    -15.204547    0.325166   -1.438664
  C    -15.334471    1.874320   -1.466527
  C    -16.346180    2.445927   -0.507857
  C    -16.171569    3.379051    0.444582
  C    -14.858224    4.052247    0.768618
  C    -17.335120    3.846357    1.290520
  C    -15.563565   -0.550312    0.949540
  C     15.161565   -0.750808    0.666674
  C     16.502143   -0.279890    0.549182
  O     17.460429   -0.675450    1.350667
  O     13.336182    0.919035   -2.067722
  H     18.185242    2.289534   -0.499766
  H     18.484902    1.071099   -1.731614
  H     18.763949    0.683005   -0.014352
  H     16.496235    2.953204   -2.112470
  H     14.929058    2.486448   -2.816252
  H     16.423130    1.686123   -3.328538
  H     12.790527   -1.949845    0.462329
  H     12.192348   -0.997183   -0.907195
  H     12.328585   -0.004899    2.019223
  H     10.619450    1.317527    2.822469
  H      9.037228    1.038248    2.062297
  H     10.000974    2.427481    1.580864
  H     10.765729    0.636730   -1.347833
  H      9.339523    1.377240   -0.620663
  H      9.915228   -1.614873   -0.884931
  H      8.771515   -0.688181   -1.847679
  H      8.537791   -1.235429    1.190633
  H      6.760483   -0.826926   -2.131357
  H      5.291683   -0.357083   -1.258167
  H      5.620684   -2.056377   -1.556984
  H      6.527066   -2.079661    1.962341
  H      5.096001   -2.140105    0.931970
  H      6.241601    0.362041    2.272732
  H      4.919784   -0.610231    2.905059
  H      4.867794    1.197621    0.404864
  H      2.877551   -0.727138    3.001403
  H      1.465048   -0.620382    1.936135
  H      1.799228    0.679685    3.070561
  H      2.860620    2.476308    0.165453
  H      1.366824    1.922606    0.921802
  H      2.783085    0.686881   -1.490916
  H      1.330655    1.679324   -1.532300
  H      1.586042   -1.192827   -0.418476
  H     -0.692434    1.507585   -1.797030
  H     -2.072625    0.644265   -1.096166
  H     -1.508842    0.222456   -2.706182
  H     -0.156399   -2.677625   -1.087446
  H     -1.720519   -2.038552   -1.593610
  H     -0.574764   -2.052753    1.242556
  H     -1.785423   -3.163634    0.614534
  H     -2.150013   -0.146375    1.179172
  H     -3.805449   -3.529060    0.700021
  H     -5.344120   -2.692450    0.427426
  H     -4.850596   -3.095124    2.065499
  H     -4.163726    0.404994    2.340675
  H     -5.559910   -0.668307    2.247421
  H     -4.423039    1.064049   -0.002649
  H     -5.850555    1.428608    0.959335
  H     -5.555568   -0.865784   -1.094967
  H     -7.871155    1.521180    0.729982
  H     -9.225475    0.442197    0.352349
  H     -8.749679    1.678345   -0.801965
  H     -7.342092   -1.092803   -2.621010
  H     -8.915080   -0.372382   -2.278362
  H     -7.698081   -2.833755   -0.927726
  H     -8.917375   -2.851831   -2.195826
  H     -9.284863   -1.916404    0.725101
  H    -10.940980   -3.067639   -2.490573
  H    -12.479594   -2.438093   -1.874912
  H    -11.985269   -4.075313   -1.471130
  H    -11.299750   -2.654103    1.758049
  H    -12.685611   -3.116739    0.769771
  H    -11.603686   -0.291793    1.219803
  H    -13.033125   -0.986366    1.973916
  H    -12.684217   -0.208718   -0.997798
  H    -16.199333   -0.114291   -1.602618
  H    -14.587065    0.035992   -2.298482
  H    -15.635316    2.148713   -2.490204
  H    -14.342279    2.310629   -1.309627
  H    -17.356086    2.047084   -0.633786
  H    -14.020934    3.679468    0.173379
  H    -14.607738    3.914153    1.830136
  H    -14.931199    5.137681    0.608095
  H    -18.266691    3.336389    1.022664
  H    -17.493226    4.929057    1.179845
  H    -17.142063    3.670495    2.358666
  H    -15.076917   -0.924745    1.853882
  H    -16.293858   -1.304762    0.623545
  H    -16.140159    0.344280    1.215788
  H     14.965336   -1.477480    1.462733

----------------------------
CARTESIAN COORDINATES (A.U.)
----------------------------
  NO LB      ZA    FRAG     MASS         X           Y           Z
   0 C     6.0000    0    12.011   34.205997    2.285903   -1.339494
   1 C     6.0000    0    12.011   31.555376    1.262661   -0.984060
   2 C     6.0000    0    12.011   29.559473    2.040059   -2.577301
   3 C     6.0000    0    12.011   30.027833    3.975029   -4.641811
   4 C     6.0000    0    12.011   27.021126    1.076132   -2.348834
   5 C     6.0000    0    12.011   26.651831   -0.683646   -0.322723
   6 C     6.0000    0    12.011   24.015072   -1.752612    0.105276
   7 C     6.0000    0    12.011   22.464652   -0.189067    1.932971
   8 C     6.0000    0    12.011   20.275315    1.028332    1.498628
   9 C     6.0000    0    12.011   19.027163    2.588184    3.545466
  10 C     6.0000    0    12.011   18.935618    0.977947   -1.045755
  11 C     6.0000    0    12.011   17.395878   -1.464186   -1.596864
  12 C     6.0000    0    12.011   15.397808   -2.052993    0.342713
  13 C     6.0000    0    12.011   12.883671   -2.283806    0.040181
  14 C     6.0000    0    12.011   11.525349   -2.075997   -2.465020
  15 C     6.0000    0    12.011   11.230570   -2.846904    2.325904
  16 C     6.0000    0    12.011   10.172274   -0.487532    3.735079
  17 C     6.0000    0    12.011    8.343059    1.112232    2.248493
  18 C     6.0000    0    12.011    5.821576    1.289103    2.528024
  19 C     6.0000    0    12.011    4.306193   -0.081464    4.524695
  20 C     6.0000    0    12.011    4.299182    2.985954    0.770986
  21 C     6.0000    0    12.011    3.514444    1.744995   -1.778496
  22 C     6.0000    0    12.011    1.963800   -0.631261   -1.538028
  23 C     6.0000    0    12.011   -0.485080   -0.995976   -2.116920
  24 C     6.0000    0    12.011   -2.206307    0.996467   -3.224341
  25 C     6.0000    0    12.011   -1.689760   -3.572371   -1.672772
  26 C     6.0000    0    12.011   -2.704992   -4.021855    1.051432
  27 C     6.0000    0    12.011   -4.723856   -2.205420    1.907450
  28 C     6.0000    0    12.011   -7.190962   -2.656142    2.326753
  29 C     6.0000    0    12.011   -8.449486   -5.206643    2.061225
  30 C     6.0000    0    12.011   -8.912589   -0.503109    3.156670
  31 C     6.0000    0    12.011   -9.979824    1.145626    0.968293
  32 C     6.0000    0    12.011  -11.550357   -0.263653   -0.942139
  33 C     6.0000    0    12.011  -14.036192   -0.042262   -1.429579
  34 C     6.0000    0    12.011  -15.786858    1.808374   -0.136182
  35 C     6.0000    0    12.011  -15.247924   -1.705961   -3.440698
  36 C     6.0000    0    12.011  -16.194869   -4.327992   -2.496703
  37 C     6.0000    0    12.011  -18.207251   -4.241464   -0.483620
  38 C     6.0000    0    12.011  -20.675003   -4.820206   -0.686477
  39 C     6.0000    0    12.011  -21.933392   -5.771388   -3.068077
  40 C     6.0000    0    12.011  -22.402770   -4.539131    1.597576
  41 C     6.0000    0    12.011  -23.521711   -1.845959    1.980317
  42 C     6.0000    0    12.011  -25.066189   -0.856983   -0.198520
  43 C     6.0000    0    12.011  -27.576752   -0.467308   -0.318332
  44 C     6.0000    0    12.011  -28.732430    0.614474   -2.718680
  45 C     6.0000    0    12.011  -28.977951    3.541951   -2.771335
  46 C     6.0000    0    12.011  -30.889804    4.622132   -0.959711
  47 C     6.0000    0    12.011  -30.559837    6.385480    0.840138
  48 C     6.0000    0    12.011  -28.077974    7.657637    1.452478
  49 C     6.0000    0    12.011  -32.758630    7.268560    2.438729
  50 C     6.0000    0    12.011  -29.410875   -1.039940    1.794371
  51 C     6.0000    0    12.011   28.651205   -1.418821    1.259831
  52 C     6.0000    0    12.011   31.184531   -0.528916    1.037804
  53 O     8.0000    0    15.999   32.995428   -1.276416    2.552390
  54 O     8.0000    0    15.999   25.201733    1.736724   -3.907429
  55 H     1.0000    0     1.008   34.365127    4.326592   -0.944420
  56 H     1.0000    0     1.008   34.931402    2.024083   -3.272276
  57 H     1.0000    0     1.008   35.458724    1.290693   -0.027121
  58 H     1.0000    0     1.008   31.173366    5.580746   -3.991989
  59 H     1.0000    0     1.008   28.211831    4.698705   -5.321945
  60 H     1.0000    0     1.008   31.035218    3.186311   -6.290026
  61 H     1.0000    0     1.008   24.170594   -3.684673    0.873675
  62 H     1.0000    0     1.008   23.040198   -1.884402   -1.714350
  63 H     1.0000    0     1.008   23.297649   -0.009258    3.815778
  64 H     1.0000    0     1.008   20.067852    2.489765    5.333694
  65 H     1.0000    0     1.008   17.077885    1.962004    3.897176
  66 H     1.0000    0     1.008   18.899101    4.587274    2.987401
  67 H     1.0000    0     1.008   20.344280    1.203246   -2.547035
  68 H     1.0000    0     1.008   17.649141    2.602606   -1.172884
  69 H     1.0000    0     1.008   18.737065   -3.051667   -1.672277
  70 H     1.0000    0     1.008   16.575761   -1.300473   -3.491607
  71 H     1.0000    0     1.008   16.134086   -2.334623    2.249969
  72 H     1.0000    0     1.008   12.775461   -1.562664   -4.027681
  73 H     1.0000    0     1.008    9.999832   -0.674789   -2.377592
  74 H     1.0000    0     1.008   10.621553   -3.885989   -2.942273
  75 H     1.0000    0     1.008   12.334368   -3.929989    3.708288
  76 H     1.0000    0     1.008    9.630046   -4.044212    1.761168
  77 H     1.0000    0     1.008   11.794917    0.684158    4.294841
  78 H     1.0000    0     1.008    9.297044   -1.153170    5.489767
  79 H     1.0000    0     1.008    9.198798    2.263176    0.765082
  80 H     1.0000    0     1.008    5.437784   -1.374092    5.671830
  81 H     1.0000    0     1.008    2.768539   -1.172353    3.658766
  82 H     1.0000    0     1.008    3.400048    1.284419    5.802519
  83 H     1.0000    0     1.008    5.405788    4.679544    0.312662
  84 H     1.0000    0     1.008    2.582923    3.633199    1.741954
  85 H     1.0000    0     1.008    5.259268    1.298017   -2.817424
  86 H     1.0000    0     1.008    2.514574    3.173463   -2.895628
  87 H     1.0000    0     1.008    2.997185   -2.254116   -0.790806
  88 H     1.0000    0     1.008   -1.308511    2.848922   -3.395894
  89 H     1.0000    0     1.008   -3.916694    1.217484   -2.071454
  90 H     1.0000    0     1.008   -2.851298    0.420381   -5.113943
  91 H     1.0000    0     1.008   -0.295551   -5.059978   -2.054975
  92 H     1.0000    0     1.008   -3.251310   -3.852305   -3.011486
  93 H     1.0000    0     1.008   -1.086147   -3.879142    2.348091
  94 H     1.0000    0     1.008   -3.373960   -5.978402    1.161301
  95 H     1.0000    0     1.008   -4.062936   -0.276608    2.228312
  96 H     1.0000    0     1.008   -7.191257   -6.668957    1.322849
  97 H     1.0000    0     1.008  -10.098922   -5.087994    0.807718
  98 H     1.0000    0     1.008   -9.166297   -5.848936    3.903228
  99 H     1.0000    0     1.008   -7.868302    0.765328    4.423235
 100 H     1.0000    0     1.008  -10.506708   -1.262918    4.247010
 101 H     1.0000    0     1.008   -8.358332    2.010762   -0.005005
 102 H     1.0000    0     1.008  -11.055947    2.699677    1.812880
 103 H     1.0000    0     1.008  -10.498502   -1.636094   -2.069187
 104 H     1.0000    0     1.008  -14.874328    2.874614    1.379467
 105 H     1.0000    0     1.008  -17.433621    0.835632    0.665844
 106 H     1.0000    0     1.008  -16.534498    3.171613   -1.515494
 107 H     1.0000    0     1.008  -13.874543   -2.065098   -4.952991
 108 H     1.0000    0     1.008  -16.847060   -0.703700   -4.305480
 109 H     1.0000    0     1.008  -14.547265   -5.355021   -1.753147
 110 H     1.0000    0     1.008  -16.851397   -5.389180   -4.149509
 111 H     1.0000    0     1.008  -17.545848   -3.621479    1.370242
 112 H     1.0000    0     1.008  -20.675456   -5.796997   -4.706500
 113 H     1.0000    0     1.008  -23.583014   -4.607328   -3.543071
 114 H     1.0000    0     1.008  -22.648876   -7.701226   -2.780033
 115 H     1.0000    0     1.008  -21.353432   -5.015528    3.322231
 116 H     1.0000    0     1.008  -23.972331   -5.889783    1.454657
 117 H     1.0000    0     1.008  -21.927789   -0.551408    2.305093
 118 H     1.0000    0     1.008  -24.629036   -1.863962    3.730161
 119 H     1.0000    0     1.008  -23.969696   -0.394420   -1.885565
 120 H     1.0000    0     1.008  -30.612303   -0.215980   -3.028509
 121 H     1.0000    0     1.008  -27.565559    0.068015   -4.343502
 122 H     1.0000    0     1.008  -29.546466    4.060479   -4.705803
 123 H     1.0000    0     1.008  -27.102979    4.366455   -2.474836
 124 H     1.0000    0     1.008  -32.798250    3.868428   -1.197682
 125 H     1.0000    0     1.008  -26.495726    6.953187    0.327638
 126 H     1.0000    0     1.008  -27.604624    7.396678    3.458456
 127 H     1.0000    0     1.008  -28.215877    9.708810    1.149132
 128 H     1.0000    0     1.008  -34.519044    6.304861    1.932556
 129 H     1.0000    0     1.008  -33.057407    9.314569    2.229584
 130 H     1.0000    0     1.008  -32.393804    6.936231    4.457233
 131 H     1.0000    0     1.008  -28.491245   -1.747515    3.503329
 132 H     1.0000    0     1.008  -30.790928   -2.465643    1.178329
 133 H     1.0000    0     1.008  -30.500480    0.650596    2.297506
 134 H     1.0000    0     1.008   28.280386   -2.792032    2.764165

--------------------------------
INTERNAL COORDINATES (ANGSTROEM)
--------------------------------
 C      0   0   0     0.000000000000     0.00000000     0.00000000
 C      1   0   0     1.515254189597     0.00000000     0.00000000
 C      2   1   0     1.412654904308   120.92732410     0.00000000
 C      3   2   1     1.517703232377   120.26422458   358.44901180
 C      3   2   1     1.441904362664   122.91797319   178.54673872
 C      5   3   2     1.433506067997   114.80415149     1.82581796
 C      6   5   3     1.522557098794   118.52503194   178.50620207
 C      7   6   5     1.514311008905   112.86293333   269.21582099
 C      8   7   6     1.345392157996   128.24795621   118.50246404
 C      9   8   7     1.513536341573   120.97542166   182.14336980
 C      9   8   7     1.521898412813   122.94842842     0.90976270
 C     11   9   8     1.555324891745   115.11768541    78.95397524
 C     12  11   9     1.506151784128   114.32288801    57.18858251
 C     13  12  11     1.345576764649   129.18339749   120.21726696
 C     14  13  12     1.512026804363   124.59305294     2.45057940
 C     14  13  12     1.522187148243   119.43561334   181.13266636
 C     16  14  13     1.558370584294   115.46269424    91.04784693
 C     17  16  14     1.507478432309   115.52870326    65.26781147
 C     18  17  16     1.345744207686   128.19645666   106.22441306
 C     19  18  17     1.511774714004   124.70771432     2.11644924
 C     19  18  17     1.523090100781   119.89049847   181.50039131
 C     21  19  18     1.556865369866   114.92400641    84.88247611
 C     22  21  19     1.506893236504   115.09053270    58.08495755
 C     23  22  21     1.345520594505   128.67670099   110.68059693
 C     24  23  22     1.511524312238   124.65132559     1.45591020
 C     24  23  22     1.523288909079   119.75621930   181.08015862
 C     26  24  23     1.556718326549   115.09124881    85.11122110
 C     27  26  24     1.506809606498   115.18908644    60.11535575
 C     28  27  26     1.345565781999   128.63903584   110.61639549
 C     29  28  27     1.511581084269   124.77961390     1.51880307
 C     29  28  27     1.523470845828   119.68225959   180.91372277
 C     31  29  28     1.556025133340   114.95033229    84.25499513
 C     32  31  29     1.506287405784   114.97022789    59.92742817
 C     33  32  31     1.345607517825   128.67710510   113.52495849
 C     34  33  32     1.511869582343   124.65551061     1.93381683
 C     34  33  32     1.522779213936   119.68826668   180.92280577
 C     36  34  33     1.557515308925   115.23749686    87.39636302
 C     37  36  34     1.506963321526   115.27794799    61.03479741
 C     38  37  36     1.345598268440   128.49802816   108.41840121
 C     39  38  37     1.511661006903   124.73683019     1.66813576
 C     39  38  37     1.522806114777   119.81019041   181.40047185
 C     41  39  38     1.556509238142   114.90491534    85.70514312
 C     42  41  39     1.507070066061   115.13216921    58.70321684
 C     43  42  41     1.345934700969   128.64858843   110.22180474
 C     44  43  42     1.521558423957   119.58393277   178.55039282
 C     45  44  43     1.554842472415   115.04933344   268.04035978
 C     46  45  44     1.506432210029   115.00963591   291.25055908
 C     47  46  45     1.344748526575   128.81607505   124.78366832
 C     48  47  46     1.510982574267   125.02338218   358.92259652
 C     48  47  46     1.512559902548   120.70457132   178.52391295
 C     44  43  42     1.511208882285   124.63714916   358.30911354
 C      6   5   3     1.404310846493   121.55278825   358.81210828
 C     52   6   5     1.425734064145   124.59451388     0.00000000
 O     53  52   6     1.310403235119   122.51393367   180.31575553
 O      5   3   2     1.315065433675   122.37073712   182.81916338
 H      1   2   3     1.103156020039   113.38755969    66.10660547
 H      1   2   3     1.101198156523   113.14225992   305.58881104
 H      1   2   3     1.095037734244   108.04752868   185.42844259
 H      4   3   2     1.098962779807   112.73596327   315.56256036
 H      4   3   2     1.095301622397   109.21665742   194.93754631
 H      4   3   2     1.104131813935   113.10635420    75.61318468
 H      7   6   5     1.103367688390   109.31309725   148.83214746
 H      7   6   5     1.094615008151   108.94851139    31.65427908
 H      8   7   6     1.093641222703   114.26929919   300.46363059
 H     10   9   8     1.096109800964   111.87940426   357.19832392
 H     10   9   8     1.099299236488   111.48466555   235.98834850
 H     10   9   8     1.100408259591   111.04552387   117.89554590
 H     11   9   8     1.095911935355   108.81898221   317.45943804
 H     11   9   8     1.098689831833   109.21402229   201.01031978
 H     12  11   9     1.100455521556   107.65116038   296.40341121
 H     12  11   9     1.095977576978   108.25857818   181.74488093
 H     13  12  11     1.092087417814   114.05175819   299.88922042
 H     15  14  13     1.093260049252   113.17801012   355.38254452
 H     15  14  13     1.097099243468   111.22174279   233.57407849
 H     15  14  13     1.099961892871   110.16196173   116.15044398
 H     16  14  13     1.097635105972   109.02456739   330.73429380
 H     16  14  13     1.099129259475   109.85453046   213.92962478
 H     17  16  14     1.099767501068   107.45702371   303.39167298
 H     17  16  14     1.095796742452   107.44757169   189.19906099
 H     18  17  16     1.091884597633   114.96773502   286.18912874
 H     20  19  18     1.093145629327   113.43725272   355.66655848
 H     20  19  18     1.097867789050   110.71289784   234.08657786
 H     20  19  18     1.099819208927   110.22363319   116.87853679
 H     21  19  18     1.097693076080   109.51435756   324.21544372
 H     21  19  18     1.098250218982   109.61297881   207.29156675
 H     22  21  19     1.100328924090   107.44717161   296.93662796
 H     22  21  19     1.095823708977   107.77680158   182.52512211
 H     23  22  21     1.092194413577   114.46038906   290.68621545
 H     25  24  23     1.093113970456   113.31821978   355.77454715
 H     25  24  23     1.097761510766   110.83549291   234.17228591
 H     25  24  23     1.099681208125   110.25472949   116.87520877
 H     26  24  23     1.097691288158   109.39935983   324.58704651
 H     26  24  23     1.098467556023   109.63403354   207.70555728
 H     27  26  24     1.100173427254   107.35851501   298.88832669
 H     27  26  24     1.095750291164   107.75828351   184.56985950
 H     28  27  26     1.092219894168   114.57188646   290.35961841
 H     30  29  28     1.093067981023   113.38813624   354.91994822
 H     30  29  28     1.098090237403   110.81245548   233.30256304
 H     30  29  28     1.099789284587   110.21322910   116.04997783
 H     31  29  28     1.097791091951   109.40454661   323.72704379
 H     31  29  28     1.098264901252   109.69314302   206.83228708
 H     32  31  29     1.100510999122   107.37177899   298.73524811
 H     32  31  29     1.095593844036   107.81377124   184.34169001
 H     33  32  31     1.092239165756   114.48840110   293.30607269
 H     35  34  33     1.093077166534   113.31806072   355.12863689
 H     35  34  33     1.097491095403   110.96508077   233.41675905
 H     35  34  33     1.099859760187   110.17230351   116.11540492
 H     36  34  33     1.097604113240   109.32016932   326.86119210
 H     36  34  33     1.098550763358   109.65605142   210.02393720
 H     37  36  34     1.100162095063   107.44677917   299.57346990
 H     37  36  34     1.095910046397   107.60832193   185.27036714
 H     38  37  36     1.092034636556   114.68853264   288.52152619
 H     40  39  38     1.093169451889   113.39798903   354.84173888
 H     40  39  38     1.097568723410   110.75752352   233.18704668
 H     40  39  38     1.099767368139   110.20009901   115.96330981
 H     41  39  38     1.097643761453   109.49780913   325.11492971
 H     41  39  38     1.098372604835   109.62155897   208.16401493
 H     42  41  39     1.100119896006   107.38667153   297.62509754
 H     42  41  39     1.095849949072   107.78264669   183.27729601
 H     43  42  41     1.092515178940   114.51563165   289.83192914
 H     45  44  43     1.099819558747   109.73449248   145.16919438
 H     45  44  43     1.097357386111   109.19558748    28.57973162
 H     46  45  44     1.101686362295   106.71583844   171.17068921
 H     46  45  44     1.095184057644   108.58196551    56.91448368
 H     47  46  45     1.093089545281   114.12447627   303.54749558
 H     49  48  47     1.092853192896   113.40056202   357.61710503
 H     49  48  47     1.099378780600   110.43511152   236.28735902
 H     49  48  47     1.099663794690   110.53526814   118.98351646
 H     50  48  47     1.095279609187   111.94138165     0.22820757
 H     50  48  47     1.099767097705   111.00592457   239.27041563
 H     50  48  47     1.099606534237   111.02682611   121.27223125
 H     51  44  43     1.093096218405   113.25404290     2.34333537
 H     51  44  43     1.099452338108   110.17228772   241.50253421
 H     51  44  43     1.097107445455   110.70599306   124.08338626
 H     52   6   5     1.095567324279   118.82392872   180.94700772

---------------------------
INTERNAL COORDINATES (A.U.)
---------------------------
 C      0   0   0     0.000000000000     0.00000000     0.00000000
 C      1   0   0     2.863415441616     0.00000000     0.00000000
 C      2   1   0     2.669530890883   120.92732410     0.00000000
 C      3   2   1     2.868043461760   120.26422458   358.44901180
 C      3   2   1     2.724804356741   122.91797319   178.54673872
 C      5   3   2     2.708933879829   114.80415149     1.82581796
 C      6   5   3     2.877215939979   118.52503194   178.50620207
 C      7   6   5     2.861633088412   112.86293333   269.21582099
 C      8   7   6     2.542422721337   128.24795621   118.50246404
 C      9   8   7     2.860169179310   120.97542166   182.14336980
 C      9   8   7     2.875971203865   122.94842842     0.90976270
 C     11   9   8     2.939138094670   115.11768541    78.95397524
 C     12  11   9     2.846214388120   114.32288801    57.18858251
 C     13  12  11     2.542771577355   129.18339749   120.21726696
 C     14  13  12     2.857316567395   124.59305294     2.45057940
 C     14  13  12     2.876516834753   119.43561334   181.13266636
 C     16  14  13     2.944893619475   115.46269424    91.04784693
 C     17  16  14     2.848721389858   115.52870326    65.26781147
 C     18  17  16     2.543087998838   128.19645666   106.22441306
 C     19  18  17     2.856840185655   124.70771432     2.11644924
 C     19  18  17     2.878223167762   119.89049847   181.50039131
 C     21  19  18     2.942049176434   114.92400641    84.88247611
 C     22  21  19     2.847615530051   115.09053270    58.08495755
 C     23  22  21     2.542665431165   128.67670099   110.68059693
 C     24  23  22     2.856366994893   124.65132559     1.45591020
 C     24  23  22     2.878598860998   119.75621930   181.08015862
 C     26  24  23     2.941771304833   115.09124881    85.11122110
 C     27  26  24     2.847457492244   115.18908644    60.11535575
 C     28  27  26     2.542750823153   128.63903584   110.61639549
 C     29  28  27     2.856474278483   124.77961390     1.51880307
 C     29  28  27     2.878942671628   119.68225959   180.91372277
 C     31  29  28     2.940461359510   114.95033229    84.25499513
 C     32  31  29     2.846470675907   114.97022789    59.92742817
 C     33  32  31     2.542829692434   128.67710510   113.52495849
 C     34  33  32     2.857019460834   124.65551061     1.93381683
 C     34  33  32     2.877635676767   119.68826668   180.92280577
 C     36  34  33     2.943277383258   115.23749686    87.39636302
 C     37  36  34     2.847747971548   115.27794799    61.03479741
 C     38  37  36     2.542812213630   128.49802816   108.41840121
 C     39  38  37     2.856625310375   124.73683019     1.66813576
 C     39  38  37     2.877686511988   119.81019041   181.40047185
 C     41  39  38     2.941376185007   114.90491534    85.70514312
 C     42  41  39     2.847949689486   115.13216921    58.70321684
 C     43  42  41     2.543447978972   128.64858843   110.22180474
 C     44  43  42     2.875328718040   119.58393277   178.55039282
 C     45  44  43     2.938226454253   115.04933344   268.04035978
 C     46  45  44     2.846744316272   115.00963591   291.25055908
 C     47  46  45     2.541206434220   128.81607505   124.78366832
 C     48  47  46     2.855343258492   125.02338218   358.92259652
 C     48  47  46     2.858323976967   120.70457132   178.52391295
 C     44  43  42     2.855770918668   124.63714916   358.30911354
 C      6   5   3     2.653762906767   121.55278825   358.81210828
 C     52   6   5     2.694246921037   124.59451388     0.00000000
 O     53  52   6     2.476303239378   122.51393367   180.31575553
 O      5   3   2     2.485113517832   122.37073712   182.81916338
 H      1   2   3     2.084662760861   113.38755969    66.10660547
 H      1   2   3     2.080962935008   113.14225992   305.58881104
 H      1   2   3     2.069321424031   108.04752868   185.42844259
 H      4   3   2     2.076738685209   112.73596327   315.56256036
 H      4   3   2     2.069820100370   109.21665742   194.93754631
 H      4   3   2     2.086506744087   113.10635420    75.61318468
 H      7   6   5     2.085062756075   109.31309725   148.83214746
 H      7   6   5     2.068522587485   108.94851139    31.65427908
 H      8   7   6     2.066682399675   114.26929919   300.46363059
 H     10   9   8     2.071347336529   111.87940426   357.19832392
 H     10   9   8     2.077374496192   111.48466555   235.98834850
 H     10   9   8     2.079470246131   111.04552387   117.89554590
 H     11   9   8     2.070973424717   108.81898221   317.45943804
 H     11   9   8     2.076222888287   109.21402229   201.01031978
 H     12  11   9     2.079559558302   107.65116038   296.40341121
 H     12  11   9     2.071097469407   108.25857818   181.74488093
 H     13  12  11     2.063746133970   114.05175819   299.88922042
 H     15  14  13     2.065962086243   113.17801012   355.38254452
 H     15  14  13     2.073217111886   111.22174279   233.57407849
 H     15  14  13     2.078626735276   110.16196173   116.15044398
 H     16  14  13     2.074229745265   109.02456739   330.73429380
 H     16  14  13     2.077053286188   109.85453046   213.92962478
 H     17  16  14     2.078259388005   107.45702371   303.39167298
 H     17  16  14     2.070755741676   107.44757169   189.19906099
 H     18  17  16     2.063362859372   114.96773502   286.18912874
 H     20  19  18     2.065745863920   113.43725272   355.66655848
 H     20  19  18     2.074669452559   110.71289784   234.08657786
 H     20  19  18     2.078357101698   110.22363319   116.87853679
 H     21  19  18     2.074339292893   109.51435756   324.21544372
 H     21  19  18     2.075392140395   109.61297881   207.29156675
 H     22  21  19     2.079320323762   107.44717161   296.93662796
 H     22  21  19     2.070806701025   107.77680158   182.52512211
 H     23  22  21     2.063948326660   114.46038906   290.68621545
 H     25  24  23     2.065686037324   113.31821978   355.77454715
 H     25  24  23     2.074468615707   110.83549291   234.17228591
 H     25  24  23     2.078096317977   110.25472949   116.87520877
 H     26  24  23     2.074335914209   109.39935983   324.58704651
 H     26  24  23     2.075802847882   109.63403354   207.70555728
 H     27  26  24     2.079026477328   107.35851501   298.88832669
 H     27  26  24     2.070667961465   107.75828351   184.56985950
 H     28  27  26     2.063996477999   114.57188646   290.35961841
 H     30  29  28     2.065599129892   113.38813624   354.91994822
 H     30  29  28     2.075089819024   110.81245548   233.30256304
 H     30  29  28     2.078300552891   110.21322910   116.04997783
 H     31  29  28     2.074524516046   109.40454661   323.72704379
 H     31  29  28     2.075419885865   109.69314302   206.83228708
 H     32  31  29     2.079664395708   107.37177899   298.73524811
 H     32  31  29     2.070372319238   107.81377124   184.34169001
 H     33  32  31     2.064032896022   114.48840110   293.30607269
 H     35  34  33     2.065616487991   113.31806072   355.12863689
 H     35  34  33     2.073957604730   110.96508077   233.41675905
 H     35  34  33     2.078433732473   110.17230351   116.11540492
 H     36  34  33     2.074171177488   109.32016932   326.86119210
 H     36  34  33     2.075960086958   109.65605142   210.02393720
 H     37  36  34     2.079005062590   107.44677917   299.57346990
 H     37  36  34     2.070969855104   107.60832193   185.27036714
 H     38  37  36     2.063646391848   114.68853264   288.52152619
 H     40  39  38     2.065790882040   113.39798903   354.84173888
 H     40  39  38     2.074104300403   110.75752352   233.18704668
 H     40  39  38     2.078259136807   110.20009901   115.96330981
 H     41  39  38     2.074246101754   109.49780913   325.11492971
 H     41  39  38     2.075623416141   109.62155897   208.16401493
 H     42  41  39     2.078925317929   107.38667153   297.62509754
 H     42  41  39     2.070856287619   107.78264669   183.27729601
 H     43  42  41     2.064554485348   114.51563165   289.83192914
 H     45  44  43     2.078357762763   109.73449248   145.16919438
 H     45  44  43     2.073704930785   109.19558748    28.57973162
 H     46  45  44     2.081885510214   106.71583844   171.17068921
 H     46  45  44     2.069597935184   108.58196551    56.91448368
 H     47  46  45     2.065639880433   114.12447627   303.54749558
 H     49  48  47     2.065193239155   113.40056202   357.61710503
 H     49  48  47     2.077524812778   110.43511152   236.28735902
 H     49  48  47     2.078063411353   110.53526814   118.98351646
 H     50  48  47     2.069778501431   111.94138165     0.22820757
 H     50  48  47     2.078258625761   111.00592457   239.27041563
 H     50  48  47     2.077955204779   111.02682611   121.27223125
 H     51  44  43     2.065652490810   113.25404290     2.34333537
 H     51  44  43     2.077663816324   110.17228772   241.50253421
 H     51  44  43     2.073232611395   110.70599306   124.08338626
 H     52   6   5     2.070322204161   118.82392872   180.94700772


           ************************************************************
           *        Program running with 8 parallel MPI-processes     *
           *              working on a common directory               *
           ************************************************************
------------------------------------------------------------------------------
                   ___                                                        
                  /   \      - P O W E R E D   B Y -                         
                 /     \                                                     
                 |  |  |   _    _      __       _____    __    __             
                 |  |  |  | |  | |    /  \     |  _  \  |  |  /  |          
                  \  \/   | |  | |   /    \    | | | |  |  | /  /          
                 / \  \   | |__| |  /  /\  \   | |_| |  |  |/  /          
                |  |  |   |  __  | /  /__\  \  |    /   |      \           
                |  |  |   | |  | | |   __   |  |    \   |  |\   \          
                \     /   | |  | | |  |  |  |  | |\  \  |  | \   \       
                 \___/    |_|  |_| |__|  |__|  |_| \__\ |__|  \__/        
                                                                              
                      - O R C A' S   B I G   F R I E N D -                    
                                      &                                       
                       - I N T E G R A L  F E E D E R -                       
                                                                              
 v1 FN, 2020, v2 2021                                                         
------------------------------------------------------------------------------


Reading SHARK input file PQ9_2e_0H_B3LYP_631Gd_opt.SHARKINP.tmp ... ok
----------------------
SHARK INTEGRAL PACKAGE
----------------------

Number of atoms                             ...    135
Number of basis functions                   ...    930
Number of shells                            ...    490
Maximum angular momentum                    ...      2
Integral batch strategy                     ... SHARK/LIBINT Hybrid
RI-J (if used) integral strategy            ... SPLIT-RIJ (Revised 2003 algorithm where possible)
Printlevel                                  ...      1
Contraction scheme used                     ... SEGMENTED contraction
Coulomb Range Separation                    ... NOT USED
Exchange Range Separation                   ... NOT USED
Finite Nucleus Model                        ... NOT USED
Auxiliary Coulomb fitting basis             ... AVAILABLE
   # of basis functions in Aux-J            ...   3575
   # of shells in Aux-J                     ...   1225
   Maximum angular momentum in Aux-J        ...      4
Auxiliary J/K fitting basis                 ... NOT available
Auxiliary Correlation fitting basis         ... NOT available
Auxiliary 'external' fitting basis          ... NOT available
Integral threshold                          ...     2.500000e-11
Primitive cut-off                           ...     2.500000e-12
Primitive pair pre-selection threshold      ...     2.500000e-12

Calculating pre-screening integrals         ... done (  0.2 sec) Dimension = 490
Organizing shell pair data                  ... done (  0.2 sec)
Shell pair information
Total number of shell pairs                 ...    120295
Shell pairs after pre-screening             ...     34572
Total number of primitive shell pairs       ...    657480
Primitive shell pairs kept                  ...    100199
          la=0 lb=0:  14819 shell pairs
          la=1 lb=0:  11231 shell pairs
          la=1 lb=1:   2183 shell pairs
          la=2 lb=0:   4299 shell pairs
          la=2 lb=1:   1718 shell pairs
          la=2 lb=2:    322 shell pairs

Calculating one electron integrals          ... done (  0.1 sec)
Calculating RI/J V-Matrix + Cholesky decomp.... done (  0.5 sec)
Calculating Nuclear repulsion               ... done (  0.0 sec) ENN=   6134.861525176821 Eh

SHARK setup successfully completed in   1.4 seconds

Maximum memory used throughout the entire GTOINT-calculation: 89.3 MB
[1718302270.451791] [eu-a2p-355:120703:0]          mpool.c:38   UCX  WARN  object 0x30a5240 was not returned to mpool ucp_requests
[1718302270.451811] [eu-a2p-355:120703:0]          mpool.c:38   UCX  WARN  object 0x30a5400 was not returned to mpool ucp_requests
[1718302270.451816] [eu-a2p-355:120703:0]          mpool.c:38   UCX  WARN  object 0x30a55c0 was not returned to mpool ucp_requests
[1718302270.451819] [eu-a2p-355:120703:0]          mpool.c:38   UCX  WARN  object 0x30a5780 was not returned to mpool ucp_requests
[1718302270.451821] [eu-a2p-355:120703:0]          mpool.c:38   UCX  WARN  object 0x30a5940 was not returned to mpool ucp_requests
[1718302270.451824] [eu-a2p-355:120703:0]          mpool.c:38   UCX  WARN  object 0x30a5b00 was not returned to mpool ucp_requests
[1718302270.451826] [eu-a2p-355:120703:0]          mpool.c:38   UCX  WARN  object 0x30a5cc0 was not returned to mpool ucp_requests
[1718302270.451829] [eu-a2p-355:120703:0]          mpool.c:38   UCX  WARN  object 0x30a5e80 was not returned to mpool ucp_requests
[1718302270.451832] [eu-a2p-355:120703:0]          mpool.c:38   UCX  WARN  object 0x30a6040 was not returned to mpool ucp_requests
[1718302270.451834] [eu-a2p-355:120703:0]          mpool.c:38   UCX  WARN  object 0x30a6200 was not returned to mpool ucp_requests
[1718302270.451837] [eu-a2p-355:120703:0]          mpool.c:38   UCX  WARN  object 0x30a63c0 was not returned to mpool ucp_requests
[1718302270.451839] [eu-a2p-355:120703:0]          mpool.c:38   UCX  WARN  object 0x30a6580 was not returned to mpool ucp_requests
[1718302270.451841] [eu-a2p-355:120703:0]          mpool.c:38   UCX  WARN  object 0x30a6740 was not returned to mpool ucp_requests
[1718302270.451844] [eu-a2p-355:120703:0]          mpool.c:38   UCX  WARN  object 0x30a6900 was not returned to mpool ucp_requests
[1718302270.451846] [eu-a2p-355:120703:0]          mpool.c:38   UCX  WARN  object 0x30a6ac0 was not returned to mpool ucp_requests
[1718302270.451849] [eu-a2p-355:120703:0]          mpool.c:38   UCX  WARN  object 0x30a6c80 was not returned to mpool ucp_requests
[1718302270.451851] [eu-a2p-355:120703:0]          mpool.c:38   UCX  WARN  object 0x30a6e40 was not returned to mpool ucp_requests
[1718302270.451854] [eu-a2p-355:120703:0]          mpool.c:38   UCX  WARN  object 0x30a7000 was not returned to mpool ucp_requests
[1718302270.451857] [eu-a2p-355:120703:0]          mpool.c:38   UCX  WARN  object 0x30a71c0 was not returned to mpool ucp_requests
[1718302270.451859] [eu-a2p-355:120703:0]          mpool.c:38   UCX  WARN  object 0x30a7380 was not returned to mpool ucp_requests
[1718302270.451862] [eu-a2p-355:120703:0]          mpool.c:38   UCX  WARN  object 0x30a7540 was not returned to mpool ucp_requests
[1718302270.451864] [eu-a2p-355:120703:0]          mpool.c:38   UCX  WARN  object 0x30a7700 was not returned to mpool ucp_requests
[1718302270.451867] [eu-a2p-355:120703:0]          mpool.c:38   UCX  WARN  object 0x30a78c0 was not returned to mpool ucp_requests
[1718302270.451869] [eu-a2p-355:120703:0]          mpool.c:38   UCX  WARN  object 0x30a7a80 was not returned to mpool ucp_requests
[1718302270.451871] [eu-a2p-355:120703:0]          mpool.c:38   UCX  WARN  object 0x30a7c40 was not returned to mpool ucp_requests
[1718302270.451874] [eu-a2p-355:120703:0]          mpool.c:38   UCX  WARN  object 0x30a7e00 was not returned to mpool ucp_requests
[1718302270.451876] [eu-a2p-355:120703:0]          mpool.c:38   UCX  WARN  object 0x30a7fc0 was not returned to mpool ucp_requests
[1718302270.451879] [eu-a2p-355:120703:0]          mpool.c:38   UCX  WARN  object 0x30a8180 was not returned to mpool ucp_requests
[1718302270.456753] [eu-a2p-355:120701:0]          mpool.c:38   UCX  WARN  object 0x400d6c0 was not returned to mpool ucp_requests
[1718302270.456770] [eu-a2p-355:120701:0]          mpool.c:38   UCX  WARN  object 0x400d880 was not returned to mpool ucp_requests
[1718302270.456774] [eu-a2p-355:120701:0]          mpool.c:38   UCX  WARN  object 0x400da40 was not returned to mpool ucp_requests
[1718302270.456777] [eu-a2p-355:120701:0]          mpool.c:38   UCX  WARN  object 0x400dc00 was not returned to mpool ucp_requests
[1718302270.456780] [eu-a2p-355:120701:0]          mpool.c:38   UCX  WARN  object 0x400ddc0 was not returned to mpool ucp_requests
[1718302270.456782] [eu-a2p-355:120701:0]          mpool.c:38   UCX  WARN  object 0x400df80 was not returned to mpool ucp_requests
[1718302270.456785] [eu-a2p-355:120701:0]          mpool.c:38   UCX  WARN  object 0x400e140 was not returned to mpool ucp_requests
[1718302270.456788] [eu-a2p-355:120701:0]          mpool.c:38   UCX  WARN  object 0x400e300 was not returned to mpool ucp_requests
[1718302270.456791] [eu-a2p-355:120701:0]          mpool.c:38   UCX  WARN  object 0x400e4c0 was not returned to mpool ucp_requests
[1718302270.456794] [eu-a2p-355:120701:0]          mpool.c:38   UCX  WARN  object 0x400e680 was not returned to mpool ucp_requests
[1718302270.456796] [eu-a2p-355:120701:0]          mpool.c:38   UCX  WARN  object 0x400e840 was not returned to mpool ucp_requests
[1718302270.456799] [eu-a2p-355:120701:0]          mpool.c:38   UCX  WARN  object 0x400ea00 was not returned to mpool ucp_requests
[1718302270.456801] [eu-a2p-355:120701:0]          mpool.c:38   UCX  WARN  object 0x400ebc0 was not returned to mpool ucp_requests
[1718302270.456804] [eu-a2p-355:120701:0]          mpool.c:38   UCX  WARN  object 0x400ed80 was not returned to mpool ucp_requests
[1718302270.456807] [eu-a2p-355:120701:0]          mpool.c:38   UCX  WARN  object 0x400ef40 was not returned to mpool ucp_requests
[1718302270.456353] [eu-a2p-355:120704:0]          mpool.c:38   UCX  WARN  object 0x408b1c0 was not returned to mpool ucp_requests
[1718302270.456377] [eu-a2p-355:120704:0]          mpool.c:38   UCX  WARN  object 0x408b380 was not returned to mpool ucp_requests
[1718302270.456383] [eu-a2p-355:120704:0]          mpool.c:38   UCX  WARN  object 0x408b540 was not returned to mpool ucp_requests
[1718302270.456387] [eu-a2p-355:120704:0]          mpool.c:38   UCX  WARN  object 0x408b700 was not returned to mpool ucp_requests
[1718302270.456390] [eu-a2p-355:120704:0]          mpool.c:38   UCX  WARN  object 0x408b8c0 was not returned to mpool ucp_requests
[1718302270.456393] [eu-a2p-355:120704:0]          mpool.c:38   UCX  WARN  object 0x408ba80 was not returned to mpool ucp_requests
[1718302270.456397] [eu-a2p-355:120704:0]          mpool.c:38   UCX  WARN  object 0x408bc40 was not returned to mpool ucp_requests
[1718302270.456400] [eu-a2p-355:120704:0]          mpool.c:38   UCX  WARN  object 0x408be00 was not returned to mpool ucp_requests
[1718302270.456403] [eu-a2p-355:120704:0]          mpool.c:38   UCX  WARN  object 0x408bfc0 was not returned to mpool ucp_requests
[1718302270.456407] [eu-a2p-355:120704:0]          mpool.c:38   UCX  WARN  object 0x408c180 was not returned to mpool ucp_requests
[1718302270.456410] [eu-a2p-355:120704:0]          mpool.c:38   UCX  WARN  object 0x408c340 was not returned to mpool ucp_requests
[1718302270.456413] [eu-a2p-355:120704:0]          mpool.c:38   UCX  WARN  object 0x408c500 was not returned to mpool ucp_requests
[1718302270.456416] [eu-a2p-355:120704:0]          mpool.c:38   UCX  WARN  object 0x408c6c0 was not returned to mpool ucp_requests
[1718302270.456420] [eu-a2p-355:120704:0]          mpool.c:38   UCX  WARN  object 0x408c880 was not returned to mpool ucp_requests
[1718302270.456423] [eu-a2p-355:120704:0]          mpool.c:38   UCX  WARN  object 0x408ca40 was not returned to mpool ucp_requests
[1718302270.456426] [eu-a2p-355:120704:0]          mpool.c:38   UCX  WARN  object 0x408cc00 was not returned to mpool ucp_requests
[1718302270.456429] [eu-a2p-355:120704:0]          mpool.c:38   UCX  WARN  object 0x408cdc0 was not returned to mpool ucp_requests
[1718302270.456433] [eu-a2p-355:120704:0]          mpool.c:38   UCX  WARN  object 0x408cf80 was not returned to mpool ucp_requests
[1718302270.456436] [eu-a2p-355:120704:0]          mpool.c:38   UCX  WARN  object 0x408d140 was not returned to mpool ucp_requests
[1718302270.456439] [eu-a2p-355:120704:0]          mpool.c:38   UCX  WARN  object 0x408d300 was not returned to mpool ucp_requests
[1718302270.456443] [eu-a2p-355:120704:0]          mpool.c:38   UCX  WARN  object 0x408d4c0 was not returned to mpool ucp_requests
[1718302270.456446] [eu-a2p-355:120704:0]          mpool.c:38   UCX  WARN  object 0x408d680 was not returned to mpool ucp_requests
[1718302270.456449] [eu-a2p-355:120704:0]          mpool.c:38   UCX  WARN  object 0x408d840 was not returned to mpool ucp_requests
[1718302270.456452] [eu-a2p-355:120704:0]          mpool.c:38   UCX  WARN  object 0x408da00 was not returned to mpool ucp_requests
[1718302270.456456] [eu-a2p-355:120704:0]          mpool.c:38   UCX  WARN  object 0x408dbc0 was not returned to mpool ucp_requests
[1718302270.456460] [eu-a2p-355:120704:0]          mpool.c:38   UCX  WARN  object 0x408dd80 was not returned to mpool ucp_requests
[1718302270.456463] [eu-a2p-355:120704:0]          mpool.c:38   UCX  WARN  object 0x408df40 was not returned to mpool ucp_requests
[1718302270.456466] [eu-a2p-355:120704:0]          mpool.c:38   UCX  WARN  object 0x408e100 was not returned to mpool ucp_requests
[1718302270.489450] [eu-a2p-355:120702:0]          mpool.c:38   UCX  WARN  object 0x26e2d80 was not returned to mpool ucp_requests
[1718302270.489477] [eu-a2p-355:120702:0]          mpool.c:38   UCX  WARN  object 0x26e2f40 was not returned to mpool ucp_requests
[1718302270.489484] [eu-a2p-355:120702:0]          mpool.c:38   UCX  WARN  object 0x26e3100 was not returned to mpool ucp_requests
[1718302270.489489] [eu-a2p-355:120702:0]          mpool.c:38   UCX  WARN  object 0x26e32c0 was not returned to mpool ucp_requests
[1718302270.489493] [eu-a2p-355:120702:0]          mpool.c:38   UCX  WARN  object 0x26e3480 was not returned to mpool ucp_requests
[1718302270.489497] [eu-a2p-355:120702:0]          mpool.c:38   UCX  WARN  object 0x26e3640 was not returned to mpool ucp_requests
[1718302270.489501] [eu-a2p-355:120702:0]          mpool.c:38   UCX  WARN  object 0x26e3800 was not returned to mpool ucp_requests
[1718302270.489505] [eu-a2p-355:120702:0]          mpool.c:38   UCX  WARN  object 0x26e39c0 was not returned to mpool ucp_requests
[1718302270.489509] [eu-a2p-355:120702:0]          mpool.c:38   UCX  WARN  object 0x26e3b80 was not returned to mpool ucp_requests
[1718302270.489513] [eu-a2p-355:120702:0]          mpool.c:38   UCX  WARN  object 0x26e3d40 was not returned to mpool ucp_requests
[1718302270.489517] [eu-a2p-355:120702:0]          mpool.c:38   UCX  WARN  object 0x26e3f00 was not returned to mpool ucp_requests
[1718302270.489521] [eu-a2p-355:120702:0]          mpool.c:38   UCX  WARN  object 0x26e40c0 was not returned to mpool ucp_requests
[1718302270.489525] [eu-a2p-355:120702:0]          mpool.c:38   UCX  WARN  object 0x26e4280 was not returned to mpool ucp_requests
[1718302270.489529] [eu-a2p-355:120702:0]          mpool.c:38   UCX  WARN  object 0x26e4440 was not returned to mpool ucp_requests
[1718302270.489534] [eu-a2p-355:120702:0]          mpool.c:38   UCX  WARN  object 0x26e4600 was not returned to mpool ucp_requests
[1718302270.489538] [eu-a2p-355:120702:0]          mpool.c:38   UCX  WARN  object 0x26e47c0 was not returned to mpool ucp_requests
[1718302270.489542] [eu-a2p-355:120702:0]          mpool.c:38   UCX  WARN  object 0x26e4980 was not returned to mpool ucp_requests
[1718302270.489546] [eu-a2p-355:120702:0]          mpool.c:38   UCX  WARN  object 0x26e4b40 was not returned to mpool ucp_requests
[1718302270.489550] [eu-a2p-355:120702:0]          mpool.c:38   UCX  WARN  object 0x26e4d00 was not returned to mpool ucp_requests
[1718302270.489554] [eu-a2p-355:120702:0]          mpool.c:38   UCX  WARN  object 0x26e4ec0 was not returned to mpool ucp_requests
[1718302270.489558] [eu-a2p-355:120702:0]          mpool.c:38   UCX  WARN  object 0x26e5080 was not returned to mpool ucp_requests
[1718302270.489562] [eu-a2p-355:120702:0]          mpool.c:38   UCX  WARN  object 0x26e5240 was not returned to mpool ucp_requests
[1718302270.489566] [eu-a2p-355:120702:0]          mpool.c:38   UCX  WARN  object 0x26e5400 was not returned to mpool ucp_requests
[1718302270.489570] [eu-a2p-355:120702:0]          mpool.c:38   UCX  WARN  object 0x26e55c0 was not returned to mpool ucp_requests
[1718302270.489574] [eu-a2p-355:120702:0]          mpool.c:38   UCX  WARN  object 0x26e5780 was not returned to mpool ucp_requests
[1718302270.489578] [eu-a2p-355:120702:0]          mpool.c:38   UCX  WARN  object 0x26e5940 was not returned to mpool ucp_requests
[1718302270.489582] [eu-a2p-355:120702:0]          mpool.c:38   UCX  WARN  object 0x26e5b00 was not returned to mpool ucp_requests
[1718302270.489586] [eu-a2p-355:120702:0]          mpool.c:38   UCX  WARN  object 0x26e5cc0 was not returned to mpool ucp_requests
[1718302270.493522] [eu-a2p-355:120705:0]          mpool.c:38   UCX  WARN  object 0x2c2d400 was not returned to mpool ucp_requests
[1718302270.493539] [eu-a2p-355:120705:0]          mpool.c:38   UCX  WARN  object 0x2c2d5c0 was not returned to mpool ucp_requests
[1718302270.493543] [eu-a2p-355:120705:0]          mpool.c:38   UCX  WARN  object 0x2c2d780 was not returned to mpool ucp_requests
[1718302270.493546] [eu-a2p-355:120705:0]          mpool.c:38   UCX  WARN  object 0x2c2d940 was not returned to mpool ucp_requests
[1718302270.493548] [eu-a2p-355:120705:0]          mpool.c:38   UCX  WARN  object 0x2c2db00 was not returned to mpool ucp_requests
[1718302270.493551] [eu-a2p-355:120705:0]          mpool.c:38   UCX  WARN  object 0x2c2dcc0 was not returned to mpool ucp_requests
[1718302270.493554] [eu-a2p-355:120705:0]          mpool.c:38   UCX  WARN  object 0x2c2de80 was not returned to mpool ucp_requests
[1718302270.493557] [eu-a2p-355:120705:0]          mpool.c:38   UCX  WARN  object 0x2c2e040 was not returned to mpool ucp_requests
[1718302270.493560] [eu-a2p-355:120705:0]          mpool.c:38   UCX  WARN  object 0x2c2e200 was not returned to mpool ucp_requests
[1718302270.493562] [eu-a2p-355:120705:0]          mpool.c:38   UCX  WARN  object 0x2c2e3c0 was not returned to mpool ucp_requests
[1718302270.493565] [eu-a2p-355:120705:0]          mpool.c:38   UCX  WARN  object 0x2c2e580 was not returned to mpool ucp_requests
[1718302270.493567] [eu-a2p-355:120705:0]          mpool.c:38   UCX  WARN  object 0x2c2e740 was not returned to mpool ucp_requests
[1718302270.493570] [eu-a2p-355:120705:0]          mpool.c:38   UCX  WARN  object 0x2c2e900 was not returned to mpool ucp_requests
[1718302270.493573] [eu-a2p-355:120705:0]          mpool.c:38   UCX  WARN  object 0x2c2eac0 was not returned to mpool ucp_requests
[1718302270.493576] [eu-a2p-355:120705:0]          mpool.c:38   UCX  WARN  object 0x2c2ec80 was not returned to mpool ucp_requests
[1718302270.493579] [eu-a2p-355:120705:0]          mpool.c:38   UCX  WARN  object 0x2c2ee40 was not returned to mpool ucp_requests
[1718302270.493581] [eu-a2p-355:120705:0]          mpool.c:38   UCX  WARN  object 0x2c2f000 was not returned to mpool ucp_requests
[1718302270.493584] [eu-a2p-355:120705:0]          mpool.c:38   UCX  WARN  object 0x2c2f1c0 was not returned to mpool ucp_requests
[1718302270.493587] [eu-a2p-355:120705:0]          mpool.c:38   UCX  WARN  object 0x2c2f380 was not returned to mpool ucp_requests
[1718302270.493589] [eu-a2p-355:120705:0]          mpool.c:38   UCX  WARN  object 0x2c2f540 was not returned to mpool ucp_requests
[1718302270.493592] [eu-a2p-355:120705:0]          mpool.c:38   UCX  WARN  object 0x2c2f700 was not returned to mpool ucp_requests
[1718302270.493594] [eu-a2p-355:120705:0]          mpool.c:38   UCX  WARN  object 0x2c2f8c0 was not returned to mpool ucp_requests
[1718302270.493597] [eu-a2p-355:120705:0]          mpool.c:38   UCX  WARN  object 0x2c2fa80 was not returned to mpool ucp_requests
[1718302270.493600] [eu-a2p-355:120705:0]          mpool.c:38   UCX  WARN  object 0x2c2fc40 was not returned to mpool ucp_requests
[1718302270.493602] [eu-a2p-355:120705:0]          mpool.c:38   UCX  WARN  object 0x2c2fe00 was not returned to mpool ucp_requests
[1718302270.493605] [eu-a2p-355:120705:0]          mpool.c:38   UCX  WARN  object 0x2c2ffc0 was not returned to mpool ucp_requests
[1718302270.493607] [eu-a2p-355:120705:0]          mpool.c:38   UCX  WARN  object 0x2c30180 was not returned to mpool ucp_requests
[1718302270.493610] [eu-a2p-355:120705:0]          mpool.c:38   UCX  WARN  object 0x2c30340 was not returned to mpool ucp_requests
[1718302270.494431] [eu-a2p-355:120707:0]          mpool.c:38   UCX  WARN  object 0x2d7bbc0 was not returned to mpool ucp_requests
[1718302270.494448] [eu-a2p-355:120707:0]          mpool.c:38   UCX  WARN  object 0x2d7bd80 was not returned to mpool ucp_requests
[1718302270.494452] [eu-a2p-355:120707:0]          mpool.c:38   UCX  WARN  object 0x2d7bf40 was not returned to mpool ucp_requests
[1718302270.494455] [eu-a2p-355:120707:0]          mpool.c:38   UCX  WARN  object 0x2d7c100 was not returned to mpool ucp_requests
[1718302270.494458] [eu-a2p-355:120707:0]          mpool.c:38   UCX  WARN  object 0x2d7c2c0 was not returned to mpool ucp_requests
[1718302270.494461] [eu-a2p-355:120707:0]          mpool.c:38   UCX  WARN  object 0x2d7c480 was not returned to mpool ucp_requests
[1718302270.494463] [eu-a2p-355:120707:0]          mpool.c:38   UCX  WARN  object 0x2d7c640 was not returned to mpool ucp_requests
[1718302270.494466] [eu-a2p-355:120707:0]          mpool.c:38   UCX  WARN  object 0x2d7c800 was not returned to mpool ucp_requests
[1718302270.494469] [eu-a2p-355:120707:0]          mpool.c:38   UCX  WARN  object 0x2d7c9c0 was not returned to mpool ucp_requests
[1718302270.494471] [eu-a2p-355:120707:0]          mpool.c:38   UCX  WARN  object 0x2d7cb80 was not returned to mpool ucp_requests
[1718302270.494474] [eu-a2p-355:120707:0]          mpool.c:38   UCX  WARN  object 0x2d7cd40 was not returned to mpool ucp_requests
[1718302270.494477] [eu-a2p-355:120707:0]          mpool.c:38   UCX  WARN  object 0x2d7cf00 was not returned to mpool ucp_requests
[1718302270.494480] [eu-a2p-355:120707:0]          mpool.c:38   UCX  WARN  object 0x2d7d0c0 was not returned to mpool ucp_requests
[1718302270.494482] [eu-a2p-355:120707:0]          mpool.c:38   UCX  WARN  object 0x2d7d280 was not returned to mpool ucp_requests
[1718302270.494485] [eu-a2p-355:120707:0]          mpool.c:38   UCX  WARN  object 0x2d7d440 was not returned to mpool ucp_requests
[1718302270.494487] [eu-a2p-355:120707:0]          mpool.c:38   UCX  WARN  object 0x2d7d600 was not returned to mpool ucp_requests
[1718302270.494490] [eu-a2p-355:120707:0]          mpool.c:38   UCX  WARN  object 0x2d7d7c0 was not returned to mpool ucp_requests
[1718302270.494492] [eu-a2p-355:120707:0]          mpool.c:38   UCX  WARN  object 0x2d7d980 was not returned to mpool ucp_requests
[1718302270.494495] [eu-a2p-355:120707:0]          mpool.c:38   UCX  WARN  object 0x2d7db40 was not returned to mpool ucp_requests
[1718302270.494497] [eu-a2p-355:120707:0]          mpool.c:38   UCX  WARN  object 0x2d7dd00 was not returned to mpool ucp_requests
[1718302270.494500] [eu-a2p-355:120707:0]          mpool.c:38   UCX  WARN  object 0x2d7dec0 was not returned to mpool ucp_requests
[1718302270.494502] [eu-a2p-355:120707:0]          mpool.c:38   UCX  WARN  object 0x2d7e080 was not returned to mpool ucp_requests
[1718302270.494505] [eu-a2p-355:120707:0]          mpool.c:38   UCX  WARN  object 0x2d7e240 was not returned to mpool ucp_requests
[1718302270.494507] [eu-a2p-355:120707:0]          mpool.c:38   UCX  WARN  object 0x2d7e400 was not returned to mpool ucp_requests
[1718302270.494510] [eu-a2p-355:120707:0]          mpool.c:38   UCX  WARN  object 0x2d7e5c0 was not returned to mpool ucp_requests
[1718302270.494513] [eu-a2p-355:120707:0]          mpool.c:38   UCX  WARN  object 0x2d7e780 was not returned to mpool ucp_requests
[1718302270.494515] [eu-a2p-355:120707:0]          mpool.c:38   UCX  WARN  object 0x2d7e940 was not returned to mpool ucp_requests
[1718302270.494518] [eu-a2p-355:120707:0]          mpool.c:38   UCX  WARN  object 0x2d7eb00 was not returned to mpool ucp_requests
[1718302270.494520] [eu-a2p-355:120707:0]          mpool.c:38   UCX  WARN  object 0x2d7ecc0 was not returned to mpool ucp_requests
[1718302270.495817] [eu-a2p-355:120706:0]          mpool.c:38   UCX  WARN  object 0x4109240 was not returned to mpool ucp_requests
[1718302270.495843] [eu-a2p-355:120706:0]          mpool.c:38   UCX  WARN  object 0x4109400 was not returned to mpool ucp_requests
[1718302270.495850] [eu-a2p-355:120706:0]          mpool.c:38   UCX  WARN  object 0x41095c0 was not returned to mpool ucp_requests
[1718302270.495855] [eu-a2p-355:120706:0]          mpool.c:38   UCX  WARN  object 0x4109780 was not returned to mpool ucp_requests
[1718302270.495860] [eu-a2p-355:120706:0]          mpool.c:38   UCX  WARN  object 0x4109940 was not returned to mpool ucp_requests
[1718302270.495864] [eu-a2p-355:120706:0]          mpool.c:38   UCX  WARN  object 0x4109b00 was not returned to mpool ucp_requests
[1718302270.495868] [eu-a2p-355:120706:0]          mpool.c:38   UCX  WARN  object 0x4109cc0 was not returned to mpool ucp_requests
[1718302270.495873] [eu-a2p-355:120706:0]          mpool.c:38   UCX  WARN  object 0x4109e80 was not returned to mpool ucp_requests
[1718302270.495877] [eu-a2p-355:120706:0]          mpool.c:38   UCX  WARN  object 0x410a040 was not returned to mpool ucp_requests
[1718302270.495881] [eu-a2p-355:120706:0]          mpool.c:38   UCX  WARN  object 0x410a200 was not returned to mpool ucp_requests
[1718302270.495885] [eu-a2p-355:120706:0]          mpool.c:38   UCX  WARN  object 0x410a3c0 was not returned to mpool ucp_requests
[1718302270.495889] [eu-a2p-355:120706:0]          mpool.c:38   UCX  WARN  object 0x410a580 was not returned to mpool ucp_requests
[1718302270.495893] [eu-a2p-355:120706:0]          mpool.c:38   UCX  WARN  object 0x410a740 was not returned to mpool ucp_requests
[1718302270.495897] [eu-a2p-355:120706:0]          mpool.c:38   UCX  WARN  object 0x410a900 was not returned to mpool ucp_requests
[1718302270.495901] [eu-a2p-355:120706:0]          mpool.c:38   UCX  WARN  object 0x410aac0 was not returned to mpool ucp_requests
[1718302270.495905] [eu-a2p-355:120706:0]          mpool.c:38   UCX  WARN  object 0x410ac80 was not returned to mpool ucp_requests
[1718302270.495910] [eu-a2p-355:120706:0]          mpool.c:38   UCX  WARN  object 0x410ae40 was not returned to mpool ucp_requests
[1718302270.495914] [eu-a2p-355:120706:0]          mpool.c:38   UCX  WARN  object 0x410b000 was not returned to mpool ucp_requests
[1718302270.495918] [eu-a2p-355:120706:0]          mpool.c:38   UCX  WARN  object 0x410b1c0 was not returned to mpool ucp_requests
[1718302270.495922] [eu-a2p-355:120706:0]          mpool.c:38   UCX  WARN  object 0x410b380 was not returned to mpool ucp_requests
[1718302270.495926] [eu-a2p-355:120706:0]          mpool.c:38   UCX  WARN  object 0x410b540 was not returned to mpool ucp_requests
[1718302270.495930] [eu-a2p-355:120706:0]          mpool.c:38   UCX  WARN  object 0x410b700 was not returned to mpool ucp_requests
[1718302270.495934] [eu-a2p-355:120706:0]          mpool.c:38   UCX  WARN  object 0x410b8c0 was not returned to mpool ucp_requests
[1718302270.495938] [eu-a2p-355:120706:0]          mpool.c:38   UCX  WARN  object 0x410ba80 was not returned to mpool ucp_requests
[1718302270.495942] [eu-a2p-355:120706:0]          mpool.c:38   UCX  WARN  object 0x410bc40 was not returned to mpool ucp_requests
[1718302270.495947] [eu-a2p-355:120706:0]          mpool.c:38   UCX  WARN  object 0x410be00 was not returned to mpool ucp_requests
[1718302270.495951] [eu-a2p-355:120706:0]          mpool.c:38   UCX  WARN  object 0x410bfc0 was not returned to mpool ucp_requests
[1718302270.495955] [eu-a2p-355:120706:0]          mpool.c:38   UCX  WARN  object 0x410c180 was not returned to mpool ucp_requests
[1718302270.495959] [eu-a2p-355:120706:0]          mpool.c:38   UCX  WARN  object 0x410c340 was not returned to mpool ucp_requests


           ************************************************************
           *        Program running with 8 parallel MPI-processes     *
           *              working on a common directory               *
           ************************************************************

Diagonalization of the overlap matrix:
Smallest eigenvalue                        ... 4.847e-04
Time for diagonalization                   ...    0.187 sec
Threshold for overlap eigenvalues          ... 1.000e-08
Number of eigenvalues below threshold      ... 0
Time for construction of square roots      ...    0.112 sec
Total time needed                          ...    0.320 sec

-------------------
DFT GRID GENERATION
-------------------

General Integration Accuracy     IntAcc      ... 4.959
Radial Grid Type                 RadialGrid  ... OptM3 with GC (2021)
Angular Grid (max. ang.)         AngularGrid ... 6 (Lebedev-590)
Angular grid pruning method      GridPruning ... 4 (adaptive)
Weight generation scheme         WeightScheme... Becke
Basis function cutoff            BFCut       ... 1.0000e-11
Integration weight cutoff        WCut        ... 1.0000e-14
Angular grids for H and He will be reduced by one unit
Partially contracted basis set               ... off
Rotationally invariant grid construction     ... off

Total number of grid points                  ...  1450140
Total number of batches                      ...    22729
Average number of points per batch           ...       63
Average number of grid points per atom       ...    10742
Time for grid setup =   27.268 sec

--------------------
COSX GRID GENERATION
--------------------

GRIDX 1
-------
General Integration Accuracy     IntAcc      ... 4.020
Radial Grid Type                 RadialGrid  ... OptM3 with GC (2021)
Angular Grid (max. ang.)         AngularGrid ... 2 (Lebedev-110)
Angular grid pruning method      GridPruning ... 4 (adaptive)
Weight generation scheme         WeightScheme... Becke
Basis function cutoff            BFCut       ... 1.0000e-11
Integration weight cutoff        WCut        ... 1.0000e-14
Angular grids for H and He will be reduced by one unit
Partially contracted basis set               ... on
Rotationally invariant grid construction     ... off

Total number of grid points                  ...   153147
Total number of batches                      ...     2462
Average number of points per batch           ...       62
Average number of grid points per atom       ...     1134
UseSFitting                                  ... on

GRIDX 2
-------
General Integration Accuracy     IntAcc      ... 4.338
Radial Grid Type                 RadialGrid  ... OptM3 with GC (2021)
Angular Grid (max. ang.)         AngularGrid ... 3 (Lebedev-194)
Angular grid pruning method      GridPruning ... 4 (adaptive)
Weight generation scheme         WeightScheme... Becke
Basis function cutoff            BFCut       ... 1.0000e-11
Integration weight cutoff        WCut        ... 1.0000e-14
Angular grids for H and He will be reduced by one unit
Partially contracted basis set               ... on
Rotationally invariant grid construction     ... off

Total number of grid points                  ...   331292
Total number of batches                      ...     5248
Average number of points per batch           ...       63
Average number of grid points per atom       ...     2454
UseSFitting                                  ... on

GRIDX 3
-------
General Integration Accuracy     IntAcc      ... 4.871
Radial Grid Type                 RadialGrid  ... OptM3 with GC (2021)
Angular Grid (max. ang.)         AngularGrid ... 4 (Lebedev-302)
Angular grid pruning method      GridPruning ... 4 (adaptive)
Weight generation scheme         WeightScheme... Becke
Basis function cutoff            BFCut       ... 1.0000e-11
Integration weight cutoff        WCut        ... 1.0000e-14
Angular grids for H and He will be reduced by one unit
Partially contracted basis set               ... on
Rotationally invariant grid construction     ... off

Total number of grid points                  ...   639407
Total number of batches                      ...    10063
Average number of points per batch           ...       63
Average number of grid points per atom       ...     4736
UseSFitting                                  ... on

Time for X-Grid setup             =   18.355 sec


--------------------
CPCM SOLVATION MODEL
--------------------
CPCM parameters:
  Epsilon                                         ...      80.4000
  Refrac                                          ...       1.3300
  Rsolv                                           ...       1.3000
  Surface type                                    ... GAUSSIAN VDW
  Epsilon function type                           ...         CPCM
Radii:
 Radius for C  used is    3.8550 Bohr (=   2.0400 Ang.)
 Radius for O  used is    3.4469 Bohr (=   1.8240 Ang.)
 Radius for H  used is    2.4944 Bohr (=   1.3200 Ang.)
Calculating surface                               ...        done! (  0.0s)
GEPOL surface points                              ...         7134
GEPOL Volume                                      ...    7052.5774
GEPOL Surface-area                                ...    3643.2571
Calculating surface distance matrix               ...        done! (  0.3s)
Performing Cholesky decomposition & store         ...        done! (  2.0s)
Overall time for CPCM initialization              ...                 2.3s
--------------
SCF ITERATIONS
--------------
ITER       Energy         Delta-E        Max-DP      RMS-DP      [F,P]     Damp
               ***  Starting incremental Fock matrix formation  ***
  0  -2216.7655449739   0.000000000000 0.00566304  0.00006048  0.0325084 0.7000
                      *** Initiating the SOSCF procedure ***
                      *** Re-Reading the Fockian *** 
                      *** Removing any level shift *** 
ITER      Energy       Delta-E        Grad      Rot      Max-DP    RMS-DP
  1  -2216.77176657  -0.0062216004  0.001517  0.001517  0.017911  0.000195
               *** Restarting incremental Fock matrix formation ***
  2  -2216.78882244  -0.0170558699  0.000816  0.001687  0.005658  0.000059
  3  -2216.78929982  -0.0004773798  0.000447  0.001237  0.002127  0.000020
  4  -2216.78928716   0.0000126674  0.000734  0.000875  0.001235  0.000011
  5  -2216.78931895  -0.0000317888  0.000062  0.000264  0.000297  0.000003
  6  -2216.78931841   0.0000005390  0.000090  0.000156  0.000186  0.000002
  7  -2216.78931932  -0.0000009100  0.000008  0.000035  0.000044  0.000000
  8  -2216.78931930   0.0000000117  0.000014  0.000024  0.000026  0.000000
                  ***Gradient check signals convergence***
              ***Rediagonalizing the Fockian in SOSCF/NRSCF***

               *****************************************************
               *                     SUCCESS                       *
               *           SCF CONVERGED AFTER   9 CYCLES          *
               *****************************************************

Old exchange energy                            =    -64.079000711 Eh
New exchange energy                            =    -64.079002974 Eh
Exchange energy change after final integration =     -0.000002264 Eh
Total energy after final integration           =  -2216.789321583 Eh
Final COS-X integration done in                =    62.841 sec
Total Energy       :        -2216.78932158 Eh          -60321.90415 eV
  Last Energy change         ...   -1.4775e-08  Tolerance :   1.0000e-08
  Last MAX-Density change    ...    6.6613e-15  Tolerance :   1.0000e-07
             **** THE GBW FILE WAS UPDATED (PQ9_2e_0H_B3LYP_631Gd_opt.gbw) ****
             **** DENSITY PQ9_2e_0H_B3LYP_631Gd_opt.scfp WAS UPDATED ****
             **** ENERGY FILE WAS UPDATED (PQ9_2e_0H_B3LYP_631Gd_opt.en.tmp) ****
             **** THE GBW FILE WAS UPDATED (PQ9_2e_0H_B3LYP_631Gd_opt.gbw) ****
             **** DENSITY PQ9_2e_0H_B3LYP_631Gd_opt.scfp WAS UPDATED ****
Total SCF time: 0 days 0 hours 6 min 35 sec 

Maximum memory used throughout the entire SCF-calculation: 1039.6 MB

-------------------------   --------------------
FINAL SINGLE POINT ENERGY     -2216.789321582936
-------------------------   --------------------


           ************************************************************
           *        Program running with 8 parallel MPI-processes     *
           *              working on a common directory               *
           ************************************************************
------------------------------------------------------------------------------
                         ORCA SCF GRADIENT CALCULATION
------------------------------------------------------------------------------

 ... reading COSX grid (gridx3)
Gradient of the Kohn-Sham DFT energy:
Kohn-Sham wavefunction type      ... RKS
Hartree-Fock exchange scaling    ...    0.200
Number of operators              ...    1
Number of atoms                  ...  135
Basis set dimensions             ...  930
Integral neglect threshold       ... 2.5e-11
Integral primitive cutoff        ... 2.5e-12
SHARK Integral package           ... ON

Nuc. rep. gradient       (SHARK) ... done (  0.0 sec)
HCore & Overlap gradient (SHARK) ... done (  1.5 sec)
RI-J gradient            (SHARK) ... done (  6.3 sec)
COSX-gradient                    ... done ( 83.5 sec)
Exchange-correlation gradient    ... done

------------------
CARTESIAN GRADIENT
------------------

   1   C   :    0.000258977   -0.000102860    0.000315884
   2   C   :    0.000158399   -0.000593634    0.000185761
   3   C   :   -0.000073088   -0.000192395    0.000264847
   4   C   :   -0.000166729    0.000497485   -0.000406975
   5   C   :   -0.000141856    0.000329364    0.000453281
   6   C   :    0.000088355   -0.000110297   -0.000151795
   7   C   :   -0.000023586   -0.000184324    0.000287830
   8   C   :    0.000125896    0.000146757   -0.000070893
   9   C   :   -0.000245286   -0.000063392   -0.000048816
  10   C   :   -0.000294017   -0.000094848    0.000108232
  11   C   :    0.000469460    0.000310560   -0.000116631
  12   C   :    0.000036480    0.000186078    0.000132828
  13   C   :   -0.000051337   -0.000226164    0.000049178
  14   C   :    0.000048787   -0.000107475    0.000050567
  15   C   :    0.000015762    0.000035834    0.000061027
  16   C   :    0.000071168    0.000147405    0.000093123
  17   C   :   -0.000037917   -0.000010785    0.000017964
  18   C   :   -0.000032180   -0.000028309   -0.000197208
  19   C   :    0.000028276   -0.000247720   -0.000139525
  20   C   :    0.000063902    0.000178780    0.000163288
  21   C   :   -0.000031471    0.000076544   -0.000019006
  22   C   :   -0.000039310    0.000026385    0.000176206
  23   C   :    0.000072469    0.000004549   -0.000184833
  24   C   :    0.000042030   -0.000212663   -0.000448527
  25   C   :    0.000002638    0.000040921    0.000199484
  26   C   :    0.000028979    0.000007336    0.000250639
  27   C   :   -0.000055958   -0.000082815   -0.000098940
  28   C   :    0.000121248    0.000054025   -0.000015373
  29   C   :   -0.000084306   -0.000037978    0.000135710
  30   C   :    0.000101303    0.000026990   -0.000001350
  31   C   :   -0.000108756    0.000014162   -0.000177600
  32   C   :   -0.000039716   -0.000133855    0.000115178
  33   C   :    0.000032386    0.000146886    0.000036348
  34   C   :    0.000050587    0.000017042   -0.000069656
  35   C   :    0.000030437   -0.000075602    0.000077936
  36   C   :    0.000067203   -0.000037536    0.000009021
  37   C   :   -0.000110580    0.000057477    0.000026291
  38   C   :    0.000134560   -0.000054559   -0.000041779
  39   C   :   -0.000012670   -0.000383543    0.000130782
  40   C   :   -0.000003969    0.000174678    0.000012161
  41   C   :   -0.000065004    0.000197596    0.000020899
  42   C   :    0.000029471   -0.000106358    0.000029602
  43   C   :    0.000114606   -0.000137419    0.000138137
  44   C   :   -0.000212467    0.000052747    0.000048387
  45   C   :    0.000013191    0.000029233    0.000015063
  46   C   :   -0.000019125    0.000022165    0.000025932
  47   C   :    0.000042535    0.000082241   -0.000005595
  48   C   :   -0.000069850    0.000017982    0.000000985
  49   C   :   -0.000018652   -0.000014192   -0.000059972
  50   C   :    0.000030203   -0.000004166    0.000013584
  51   C   :   -0.000070339    0.000024201    0.000115843
  52   C   :   -0.000291475    0.000785897    0.000031086
  53   C   :    0.000318161   -0.000768279   -0.000630425
  54   O   :    0.000055913    0.000127835    0.000358164
  55   O   :    0.000085965   -0.000656908   -0.000609199
  56   H   :    0.000150844   -0.000078690    0.000104927
  57   H   :    0.000060416   -0.000049224    0.000252739
  58   H   :    0.000180687    0.000036604   -0.000068861
  59   H   :   -0.000673884   -0.000094537   -0.000394818
  60   H   :   -0.000339355    0.001242737    0.000023685
  61   H   :    0.000118657   -0.000197002    0.000141150
  62   H   :    0.000044985   -0.000202206   -0.000070658
  63   H   :   -0.000076423    0.000080101   -0.000145712
  64   H   :    0.000127471    0.000179656    0.000000231
  65   H   :   -0.000010129    0.000009018   -0.000042110
  66   H   :    0.000039671    0.000089274    0.000033526
  67   H   :    0.000047494   -0.000128583   -0.000010693
  68   H   :   -0.000222561   -0.000118416    0.000133875
  69   H   :    0.000142852    0.000079065   -0.000120792
  70   H   :    0.000101639   -0.000135611    0.000037963
  71   H   :   -0.000015547    0.000045085    0.000040244
  72   H   :    0.000004607   -0.000120959   -0.000132313
  73   H   :    0.000050463    0.000019844   -0.000021211
  74   H   :    0.000074505   -0.000007829    0.000048814
  75   H   :   -0.000049523   -0.000032160   -0.000037098
  76   H   :    0.000019182   -0.000000643    0.000012537
  77   H   :   -0.000060719   -0.000041990   -0.000064596
  78   H   :   -0.000039040   -0.000021137   -0.000063504
  79   H   :    0.000072797    0.000028466    0.000025096
  80   H   :   -0.000013408    0.000106827    0.000079111
  81   H   :   -0.000018269   -0.000002537    0.000004131
  82   H   :   -0.000064610   -0.000028198   -0.000122526
  83   H   :   -0.000047041   -0.000004381    0.000049388
  84   H   :   -0.000020877   -0.000005517    0.000063176
  85   H   :    0.000054084    0.000005140   -0.000064649
  86   H   :   -0.000001463   -0.000041631   -0.000082411
  87   H   :   -0.000096852    0.000010310    0.000025243
  88   H   :    0.000018195    0.000045020    0.000138513
  89   H   :    0.000018942   -0.000052873    0.000030058
  90   H   :   -0.000051618    0.000032806   -0.000006335
  91   H   :    0.000026707   -0.000003767    0.000049499
  92   H   :    0.000003716   -0.000024654    0.000041120
  93   H   :   -0.000024735    0.000062269   -0.000017111
  94   H   :    0.000036238    0.000072081   -0.000067960
  95   H   :    0.000099123    0.000015139    0.000037651
  96   H   :   -0.000037656    0.000055892    0.000020353
  97   H   :   -0.000096396    0.000052718    0.000021100
  98   H   :   -0.000191539    0.000044433   -0.000175962
  99   H   :    0.000010103    0.000025321    0.000025653
 100   H   :    0.000057238    0.000037482    0.000022243
 101   H   :    0.000009367    0.000035891   -0.000059374
 102   H   :    0.000016008    0.000004464   -0.000006355
 103   H   :   -0.000006154   -0.000046111    0.000032133
 104   H   :    0.000069315   -0.000143861    0.000034023
 105   H   :    0.000022694   -0.000028516   -0.000021265
 106   H   :   -0.000047359    0.000022184    0.000026668
 107   H   :   -0.000030548    0.000034184   -0.000025956
 108   H   :   -0.000039318   -0.000009420   -0.000003667
 109   H   :    0.000027401    0.000014988    0.000040285
 110   H   :    0.000033531   -0.000012128    0.000051859
 111   H   :   -0.000008560   -0.000014860   -0.000032298
 112   H   :   -0.000039635    0.000069079   -0.000026521
 113   H   :   -0.000029527    0.000008937    0.000018308
 114   H   :   -0.000079706    0.000047349   -0.000035487
 115   H   :    0.000042790    0.000054359    0.000043445
 116   H   :   -0.000016654    0.000051500   -0.000017232
 117   H   :    0.000031195    0.000046778   -0.000038431
 118   H   :   -0.000011184   -0.000045691   -0.000062812
 119   H   :    0.000059983   -0.000018400    0.000028863
 120   H   :    0.000156382    0.000041476   -0.000281747
 121   H   :   -0.000055546   -0.000061043   -0.000008984
 122   H   :    0.000054796   -0.000011288   -0.000046261
 123   H   :    0.000043456   -0.000015223    0.000057743
 124   H   :   -0.000020472    0.000021099   -0.000031234
 125   H   :   -0.000020239   -0.000019016   -0.000017079
 126   H   :    0.000022578   -0.000009512   -0.000015359
 127   H   :    0.000006043   -0.000010974    0.000049297
 128   H   :    0.000002031    0.000031015   -0.000017206
 129   H   :    0.000021542    0.000022221    0.000003307
 130   H   :   -0.000000191   -0.000021764   -0.000005737
 131   H   :   -0.000002559   -0.000003523   -0.000040848
 132   H   :   -0.000081205    0.000039148   -0.000069764
 133   H   :    0.000052516    0.000051126    0.000034138
 134   H   :    0.000084912   -0.000141629   -0.000038989
 135   H   :   -0.000070633   -0.000074743    0.000005370

Difference to translation invariance:
           :    0.0000457221    0.0000419170   -0.0000673104

Difference to rotation invariance:
           :    0.0006427899   -0.0005733284   -0.0001066000

Norm of the cartesian gradient     ...    0.0031248863
RMS gradient                       ...    0.0001552768
MAX gradient                       ...    0.0012427375

-------
TIMINGS
-------

Total SCF gradient time            ...      133.764 sec

One electron gradient       ....       1.546 sec  (  1.2%)
RI-J Coulomb gradient       ....       6.307 sec  (  4.7%)
COSX gradient               ....      83.472 sec  ( 62.4%)
XC gradient                 ....      33.595 sec  ( 25.1%)
CPCM gradient               ....       4.746 sec  (  3.5%)
   A-Matrix (El+Nuc)        ....       1.821 sec  (  1.4%)
   Potential                ....       2.926 sec  (  2.2%)

Maximum memory used throughout the entire SCFGRAD-calculation: 297.4 MB
------------------------------------------------------------------------------
                         ORCA GEOMETRY RELAXATION STEP
------------------------------------------------------------------------------

Reading the OPT-File                    .... done
Getting information on internals        .... done
Copying old internal coords+grads       .... done
Making the new internal coordinates     .... (new redundants).... done
Validating the new internal coordinates .... (new redundants).... done
Calculating the B-matrix                .... done
Calculating the G,G- and P matrices     .... done
Transforming gradient to internals      .... done
Projecting the internal gradient        .... done
Number of atoms                         .... 135
Number of internal coordinates          .... 693
Current Energy                          .... -2216.789321583 Eh
Current gradient norm                   ....     0.003124886 Eh/bohr
Maximum allowed component of the step   ....  0.300
Current trust radius                    ....  0.300
Updating the Hessian (BFGS)             .... done
Forming the augmented Hessian           .... done
Diagonalizing the augmented Hessian     .... done
Last element of RFO vector              ....  0.933139481
Lowest eigenvalues of augmented Hessian:
 -0.000784351  0.001221138  0.005365182  0.007882402  0.008809132
Length of the computed step             ....  0.385274177
Warning: the length of the step is outside the trust region - taking restricted step instead
The input lambda is                     ....    -0.000784
   iter:   1  x=   -0.001267  g=  121.170613 f(x)=     0.058436
   iter:   2  x=   -0.001513  g=   64.155972 f(x)=     0.015810
   iter:   3  x=   -0.001553  g=   49.100307 f(x)=     0.001975
   iter:   4  x=   -0.001554  g=   47.140464 f(x)=     0.000040
   iter:   5  x=   -0.001554  g=   47.100551 f(x)=     0.000000
   iter:   6  x=   -0.001554  g=   47.100534 f(x)=     0.000000
The output lambda is                    ....    -0.001554 (6 iterations)
The final length of the internal step   ....  0.300000000
Converting the step to cartesian space:
 Initial RMS(Int)=    0.0113960576
Transforming coordinates:
 Iter   0:  RMS(Cart)=    0.4880008156 RMS(Int)=    0.7879575271
 Iter   1:  RMS(Cart)=    0.0300967179 RMS(Int)=    0.0036400070
 Iter   2:  RMS(Cart)=    0.0022294297 RMS(Int)=    0.0001848159
 Iter   3:  RMS(Cart)=    0.0002639787 RMS(Int)=    0.0000443328
 Iter   4:  RMS(Cart)=    0.0000238166 RMS(Int)=    0.0000040972
 Iter   5:  RMS(Cart)=    0.0000028444 RMS(Int)=    0.0000007224
 Iter   6:  RMS(Cart)=    0.0000003072 RMS(Int)=    0.0000000906
 Iter   7:  RMS(Cart)=    0.0000000384 RMS(Int)=    0.0000000138
done
Storing new coordinates                 .... done

                                .--------------------.
          ----------------------|Geometry convergence|-------------------------
          Item                value                   Tolerance       Converged
          ---------------------------------------------------------------------
          Energy change       0.0000063999            0.0000002000      NO
          RMS gradient        0.0003056757            0.0000080000      NO
          MAX gradient        0.0016788724            0.0000300000      NO
          RMS step            0.0113960576            0.0001000000      NO
          MAX step            0.0776255348            0.0002000000      NO
          ........................................................
          Max(Bonds)      0.0040      Max(Angles)    0.72
          Max(Dihed)        4.45      Max(Improp)    0.00
          ---------------------------------------------------------------------

The optimization has not yet converged - more geometry cycles are needed


    ---------------------------------------------------------------------------
                         Redundant Internal Coordinates
                            (Angstroem and degrees)

        Definition                    Value    dE/dq     Step     New-Value
    ----------------------------------------------------------------------------
     1. B(C   1,C   0)                1.5153  0.000456 -0.0004    1.5148   
     2. B(C   2,C   1)                1.4127  0.001623 -0.0007    1.4120   
     3. B(C   3,C   2)                1.5177  0.001261 -0.0039    1.5138   
     4. B(C   4,C   2)                1.4419  0.000128 -0.0033    1.4386   
     5. B(C   5,C   4)                1.4335 -0.000193  0.0001    1.4336   
     6. B(C   6,C   5)                1.5226 -0.000210 -0.0001    1.5225   
     7. B(C   7,C   6)                1.5143 -0.000033 -0.0005    1.5138   
     8. B(C   8,C   7)                1.3454 -0.000152 -0.0003    1.3451   
     9. B(C   9,C   8)                1.5135  0.000091 -0.0002    1.5133   
    10. B(C  10,C   8)                1.5219 -0.000335  0.0004    1.5223   
    11. B(C  11,C  10)                1.5553  0.000039 -0.0007    1.5546   
    12. B(C  12,C  11)                1.5062  0.000012 -0.0003    1.5058   
    13. B(C  13,C  12)                1.3456 -0.000102  0.0001    1.3457   
    14. B(C  14,C  13)                1.5120 -0.000090  0.0002    1.5122   
    15. B(C  15,C  13)                1.5222 -0.000042 -0.0001    1.5221   
    16. B(C  16,C  15)                1.5584  0.000023  0.0003    1.5587   
    17. B(C  17,C  16)                1.5075  0.000113 -0.0003    1.5072   
    18. B(C  18,C  17)                1.3457  0.000027 -0.0000    1.3457   
    19. B(C  19,C  18)                1.5118  0.000032 -0.0002    1.5116   
    20. B(C  20,C  18)                1.5231 -0.000018  0.0002    1.5233   
    21. B(C  21,C  20)                1.5569 -0.000097 -0.0000    1.5568   
    22. B(C  22,C  21)                1.5069 -0.000088 -0.0001    1.5068   
    23. B(C  23,C  22)                1.3455 -0.000062 -0.0001    1.3454   
    24. B(C  24,C  23)                1.5115 -0.000094 -0.0000    1.5115   
    25. B(C  25,C  23)                1.5233 -0.000119  0.0006    1.5238   
    26. B(C  26,C  25)                1.5567 -0.000089 -0.0003    1.5564   
    27. B(C  27,C  26)                1.5068  0.000129 -0.0006    1.5062   
    28. B(C  28,C  27)                1.3456  0.000146 -0.0001    1.3455   
    29. B(C  29,C  28)                1.5116 -0.000044 -0.0000    1.5116   
    30. B(C  30,C  28)                1.5235 -0.000146  0.0000    1.5235   
    31. B(C  31,C  30)                1.5560 -0.000356  0.0001    1.5561   
    32. B(C  32,C  31)                1.5063 -0.000165  0.0001    1.5064   
    33. B(C  33,C  32)                1.3456 -0.000100  0.0001    1.3457   
    34. B(C  34,C  33)                1.5119  0.000010  0.0001    1.5120   
    35. B(C  35,C  33)                1.5228 -0.000064 -0.0001    1.5227   
    36. B(C  36,C  35)                1.5575 -0.000043  0.0002    1.5577   
    37. B(C  37,C  36)                1.5070 -0.000110 -0.0001    1.5069   
    38. B(C  38,C  37)                1.3456 -0.000008 -0.0001    1.3455   
    39. B(C  39,C  38)                1.5117 -0.000101 -0.0002    1.5115   
    40. B(C  40,C  38)                1.5228 -0.000179  0.0002    1.5230   
    41. B(C  41,C  40)                1.5565 -0.000249 -0.0004    1.5561   
    42. B(C  42,C  41)                1.5071  0.000062 -0.0005    1.5066   
    43. B(C  43,C  42)                1.3459  0.000213 -0.0005    1.3455   
    44. B(C  44,C  43)                1.5216  0.000084 -0.0001    1.5215   
    45. B(C  45,C  44)                1.5548  0.000094 -0.0002    1.5547   
    46. B(C  46,C  45)                1.5064 -0.000046  0.0001    1.5066   
    47. B(C  47,C  46)                1.3447 -0.000054  0.0000    1.3448   
    48. B(C  48,C  47)                1.5110 -0.000003 -0.0001    1.5108   
    49. B(C  49,C  47)                1.5126 -0.000057  0.0002    1.5127   
    50. B(C  50,C  43)                1.5112  0.000049 -0.0000    1.5112   
    51. B(C  51,C   5)                1.4043 -0.000471  0.0001    1.4044   
    52. B(C  52,C  51)                1.4257 -0.000149  0.0007    1.4264   
    53. B(C  52,C   1)                1.4429  0.000033  0.0002    1.4431   
    54. B(O  53,C  52)                1.3104  0.000221 -0.0004    1.3100   
    55. B(O  54,C   4)                1.3151  0.000145  0.0006    1.3157   
    56. B(H  55,C   0)                1.1032 -0.000046  0.0005    1.1037   
    57. B(H  56,C   0)                1.1012 -0.000207 -0.0005    1.1007   
    58. B(H  57,C   0)                1.0950  0.000048 -0.0004    1.0946   
    59. B(H  58,C   3)                1.0990 -0.000570  0.0021    1.1011   
    60. B(H  59,C   3)                1.0953  0.000725  0.0011    1.0964   
    61. B(H  60,C   3)                1.1041  0.000021 -0.0040    1.1001   
    62. B(H  61,C   6)                1.1034  0.000165 -0.0002    1.1032   
    63. B(H  62,C   6)                1.0946  0.000159 -0.0007    1.0940   
    64. B(H  63,C   7)                1.0936  0.000067 -0.0000    1.0936   
    65. B(H  64,C   9)                1.0961 -0.000042  0.0001    1.0962   
    66. B(H  65,C   9)                1.0993 -0.000058  0.0002    1.0995   
    67. B(H  66,C   9)                1.1004 -0.000123  0.0003    1.1007   
    68. B(H  67,C  10)                1.0959 -0.000262  0.0007    1.0967   
    69. B(H  68,C  10)                1.0987 -0.000019 -0.0002    1.0985   
    70. B(H  69,C  11)                1.1005  0.000168 -0.0003    1.1002   
    71. B(H  70,C  11)                1.0960 -0.000028  0.0000    1.0960   
    72. B(H  71,C  12)                1.0921 -0.000103  0.0002    1.0923   
    73. B(H  72,C  14)                1.0933  0.000050 -0.0001    1.0932   
    74. B(H  73,C  14)                1.0971 -0.000058 -0.0000    1.0971   
    75. B(H  74,C  14)                1.1000  0.000059  0.0000    1.1000   
    76. B(H  75,C  15)                1.0976  0.000019 -0.0000    1.0976   
    77. B(H  76,C  15)                1.0991  0.000088 -0.0001    1.0990   
    78. B(H  77,C  16)                1.0998 -0.000059  0.0001    1.0999   
    79. B(H  78,C  16)                1.0958 -0.000018 -0.0000    1.0958   
    80. B(H  79,C  17)                1.0919 -0.000003 -0.0000    1.0919   
    81. B(H  80,C  19)                1.0931 -0.000007  0.0000    1.0932   
    82. B(H  81,C  19)                1.0979  0.000113 -0.0002    1.0977   
    83. B(H  82,C  19)                1.0998  0.000049  0.0000    1.0999   
    84. B(H  83,C  20)                1.0977 -0.000030  0.0001    1.0977   
    85. B(H  84,C  20)                1.0983 -0.000073  0.0001    1.0983   
    86. B(H  85,C  21)                1.1003  0.000049 -0.0001    1.1002   
    87. B(H  86,C  21)                1.0958  0.000040 -0.0000    1.0958   
    88. B(H  87,C  22)                1.0922  0.000024  0.0000    1.0922   
    89. B(H  88,C  24)                1.0931 -0.000043  0.0001    1.0932   
    90. B(H  89,C  24)                1.0978  0.000043  0.0003    1.0980   
    91. B(H  90,C  24)                1.0997 -0.000052  0.0001    1.0998   
    92. B(H  91,C  25)                1.0977  0.000013 -0.0000    1.0977   
    93. B(H  92,C  25)                1.0985  0.000021 -0.0002    1.0983   
    94. B(H  93,C  26)                1.1002 -0.000009  0.0001    1.1003   
    95. B(H  94,C  26)                1.0958 -0.000044 -0.0001    1.0957   
    96. B(H  95,C  27)                1.0922  0.000044 -0.0000    1.0922   
    97. B(H  96,C  29)                1.0931 -0.000105  0.0002    1.0932   
    98. B(H  97,C  29)                1.0981  0.000260 -0.0001    1.0980   
    99. B(H  98,C  29)                1.0998  0.000013  0.0001    1.0999   
   100. B(H  99,C  30)                1.0978  0.000066 -0.0001    1.0977   
   101. B(H 100,C  30)                1.0983 -0.000051  0.0000    1.0983   
   102. B(H 101,C  31)                1.1005  0.000017 -0.0001    1.1004   
   103. B(H 102,C  31)                1.0956 -0.000018 -0.0000    1.0956   
   104. B(H 103,C  32)                1.0922  0.000112  0.0000    1.0923   
   105. B(H 104,C  34)                1.0931 -0.000021 -0.0000    1.0931   
   106. B(H 105,C  34)                1.0975  0.000038  0.0001    1.0976   
   107. B(H 106,C  34)                1.0999  0.000050 -0.0000    1.0998   
   108. B(H 107,C  35)                1.0976 -0.000023  0.0000    1.0976   
   109. B(H 108,C  35)                1.0986 -0.000031 -0.0000    1.0985   
   110. B(H 109,C  36)                1.1002  0.000052 -0.0000    1.1002   
   111. B(H 110,C  36)                1.0959  0.000035  0.0001    1.0960   
   112. B(H 111,C  37)                1.0920 -0.000015  0.0002    1.0922   
   113. B(H 112,C  39)                1.0932 -0.000034  0.0002    1.0933   
   114. B(H 113,C  39)                1.0976  0.000097  0.0002    1.0978   
   115. B(H 114,C  39)                1.0998 -0.000058  0.0002    1.1000   
   116. B(H 115,C  40)                1.0976 -0.000033  0.0001    1.0978   
   117. B(H 116,C  40)                1.0984 -0.000051  0.0000    1.0984   
   118. B(H 117,C  41)                1.1001 -0.000047  0.0003    1.1004   
   119. B(H 118,C  41)                1.0958 -0.000006  0.0001    1.0959   
   120. B(H 119,C  42)                1.0925  0.000322 -0.0004    1.0922   
   121. B(H 120,C  44)                1.0998  0.000077 -0.0002    1.0997   
   122. B(H 121,C  44)                1.0974  0.000070 -0.0000    1.0973   
   123. B(H 122,C  45)                1.1017 -0.000069  0.0002    1.1018   
   124. B(H 123,C  45)                1.0952 -0.000015  0.0001    1.0953   
   125. B(H 124,C  46)                1.0931  0.000028  0.0000    1.0931   
   126. B(H 125,C  48)                1.0929  0.000029 -0.0002    1.0927   
   127. B(H 126,C  48)                1.0994  0.000049 -0.0002    1.0992   
   128. B(H 127,C  48)                1.0997  0.000033 -0.0001    1.0996   
   129. B(H 128,C  49)                1.0953 -0.000029  0.0001    1.0954   
   130. B(H 129,C  49)                1.0998 -0.000020  0.0001    1.0999   
   131. B(H 130,C  49)                1.0996 -0.000041  0.0001    1.0997   
   132. B(H 131,C  50)                1.0931 -0.000107  0.0001    1.0932   
   133. B(H 132,C  50)                1.0995 -0.000080  0.0001    1.0996   
   134. B(H 133,C  50)                1.0971 -0.000169  0.0002    1.0973   
   135. B(H 134,C  51)                1.0956  0.000067 -0.0000    1.0955   
   136. A(H  55,C   0,H  57)          107.72 -0.000189   -0.38    107.34   
   137. A(C   1,C   0,H  56)          113.14  0.000077   -0.13    113.01   
   138. A(H  56,C   0,H  57)          108.51 -0.000208    0.26    108.77   
   139. A(H  55,C   0,H  56)          105.82 -0.000031   -0.01    105.80   
   140. A(C   1,C   0,H  57)          108.05  0.000162    0.39    108.44   
   141. A(C   1,C   0,H  55)          113.39  0.000154   -0.10    113.29   
   142. A(C   0,C   1,C  52)          116.92 -0.001057    0.47    117.39   
   143. A(C   0,C   1,C   2)          120.93  0.001215   -0.44    120.49   
   144. A(C   2,C   1,C  52)          122.15 -0.000158   -0.01    122.14   
   145. A(C   3,C   2,C   4)          116.82 -0.001009   -0.36    116.46   
   146. A(C   1,C   2,C   3)          120.26  0.001454    0.16    120.43   
   147. A(C   1,C   2,C   4)          122.92 -0.000446    0.21    123.12   
   148. A(H  58,C   3,H  59)          108.45 -0.000923   -0.22    108.23   
   149. A(H  58,C   3,H  60)          105.85  0.000033    0.49    106.34   
   150. A(C   2,C   3,H  59)          109.22  0.000751   -0.28    108.93   
   151. A(C   2,C   3,H  58)          112.74  0.000287    0.25    112.99   
   152. A(C   2,C   3,H  60)          113.11 -0.000396   -0.70    112.41   
   153. A(H  59,C   3,H  60)          107.23  0.000186    0.72    107.95   
   154. A(C   2,C   4,C   5)          114.80  0.000146    0.00    114.81   
   155. A(C   2,C   4,O  54)          122.37 -0.000028   -0.06    122.31   
   156. A(C   5,C   4,O  54)          122.82 -0.000118    0.53    123.35   
   157. A(C   4,C   5,C  51)          121.55  0.000187   -0.05    121.51   
   158. A(C   6,C   5,C  51)          119.92 -0.000232    0.07    119.99   
   159. A(C   4,C   5,C   6)          118.53  0.000044   -0.01    118.51   
   160. A(C   7,C   6,H  61)          108.14  0.000791   -0.12    108.02   
   161. A(C   7,C   6,H  62)          109.96  0.000118    0.13    110.09   
   162. A(C   5,C   6,C   7)          112.86 -0.001476    0.15    113.01   
   163. A(H  61,C   6,H  62)          107.48 -0.000161    0.10    107.58   
   164. A(C   5,C   6,H  62)          108.95  0.000436   -0.21    108.74   
   165. A(C   5,C   6,H  61)          109.31  0.000349   -0.03    109.28   
   166. A(C   6,C   7,C   8)          128.25 -0.000829    0.11    128.36   
   167. A(C   8,C   7,H  63)          117.46  0.000412   -0.03    117.42   
   168. A(C   6,C   7,H  63)          114.27  0.000407   -0.07    114.20   
   169. A(C   7,C   8,C  10)          122.95 -0.000891    0.01    122.96   
   170. A(C   7,C   8,C   9)          120.98  0.000523   -0.06    120.91   
   171. A(C   9,C   8,C  10)          116.07  0.000368    0.05    116.12   
   172. A(H  64,C   9,H  65)          108.12 -0.000028   -0.01    108.11   
   173. A(H  65,C   9,H  66)          106.11 -0.000014   -0.02    106.09   
   174. A(C   8,C   9,H  65)          111.48  0.000149    0.03    111.52   
   175. A(H  64,C   9,H  66)          107.96  0.000022   -0.02    107.94   
   176. A(C   8,C   9,H  66)          111.05 -0.000117    0.02    111.07   
   177. A(C   8,C   9,H  64)          111.88 -0.000014   -0.02    111.86   
   178. A(C  11,C  10,H  67)          108.11  0.000479   -0.03    108.08   
   179. A(C   8,C  10,H  67)          108.82  0.000271   -0.06    108.76   
   180. A(C   8,C  10,C  11)          115.12 -0.001063    0.01    115.13   
   181. A(C  11,C  10,H  68)          108.31  0.000110    0.01    108.32   
   182. A(H  67,C  10,H  68)          106.97 -0.000176    0.08    107.05   
   183. A(C   8,C  10,H  68)          109.21  0.000426    0.00    109.22   
   184. A(C  12,C  11,H  69)          108.64  0.000428    0.06    108.70   
   185. A(C  10,C  11,C  12)          114.32 -0.001265   -0.04    114.28   
   186. A(H  69,C  11,H  70)          106.41 -0.000131   -0.02    106.39   
   187. A(C  10,C  11,H  69)          107.65  0.000390   -0.07    107.58   
   188. A(C  12,C  11,H  70)          111.21  0.000307    0.08    111.29   
   189. A(C  10,C  11,H  70)          108.26  0.000344   -0.01    108.25   
   190. A(C  11,C  12,H  71)          114.05 -0.000087    0.01    114.06   
   191. A(C  13,C  12,H  71)          116.76 -0.000034   -0.04    116.72   
   192. A(C  11,C  12,C  13)          129.18  0.000123    0.03    129.22   
   193. A(C  14,C  13,C  15)          115.96  0.000162    0.01    115.97   
   194. A(C  12,C  13,C  14)          124.59 -0.000029    0.00    124.60   
   195. A(C  12,C  13,C  15)          119.44 -0.000127   -0.02    119.42   
   196. A(C  13,C  14,H  74)          110.16  0.000082   -0.11    110.05   
   197. A(H  72,C  14,H  73)          108.01  0.000036   -0.01    108.00   
   198. A(C  13,C  14,H  73)          111.22 -0.000100    0.17    111.39   
   199. A(H  73,C  14,H  74)          106.16  0.000018   -0.02    106.13   
   200. A(C  13,C  14,H  72)          113.18 -0.000033   -0.00    113.18   
   201. A(H  72,C  14,H  74)          107.81  0.000002   -0.02    107.78   
   202. A(C  13,C  15,H  75)          109.02  0.000415   -0.04    108.98   
   203. A(C  13,C  15,H  76)          109.85  0.000557   -0.09    109.77   
   204. A(C  16,C  15,H  76)          108.36  0.000516   -0.06    108.30   
   205. A(C  16,C  15,H  75)          106.90  0.000467   -0.09    106.81   
   206. A(C  13,C  15,C  16)          115.46 -0.001679    0.32    115.78   
   207. A(H  75,C  15,H  76)          106.87 -0.000194   -0.06    106.81   
   208. A(C  17,C  16,H  77)          108.98  0.000136    0.10    109.08   
   209. A(C  17,C  16,H  78)          110.57  0.000059   -0.09    110.48   
   210. A(C  15,C  16,H  78)          107.45  0.000445   -0.15    107.29   
   211. A(C  15,C  16,H  77)          107.46 -0.000271    0.12    107.57   
   212. A(H  77,C  16,H  78)          106.44 -0.000047   -0.00    106.43   
   213. A(C  15,C  16,C  17)          115.53 -0.000313    0.04    115.57   
   214. A(C  16,C  17,C  18)          128.20  0.000537   -0.08    128.12   
   215. A(C  16,C  17,H  79)          114.97 -0.000236    0.06    115.03   
   216. A(C  18,C  17,H  79)          116.84 -0.000302    0.02    116.86   
   217. A(C  17,C  18,C  20)          119.89 -0.000498    0.05    119.94   
   218. A(C  19,C  18,C  20)          115.40  0.000082   -0.04    115.36   
   219. A(C  17,C  18,C  19)          124.71  0.000416   -0.01    124.70   
   220. A(C  18,C  19,H  81)          110.71 -0.000145   -0.01    110.71   
   221. A(C  18,C  19,H  80)          113.44  0.000041    0.02    113.45   
   222. A(H  80,C  19,H  81)          107.98  0.000037    0.03    108.02   
   223. A(H  81,C  19,H  82)          106.20  0.000011    0.02    106.23   
   224. A(H  80,C  19,H  82)          107.98 -0.000031   -0.03    107.95   
   225. A(C  18,C  19,H  82)          110.22  0.000086   -0.04    110.19   
   226. A(C  18,C  20,C  21)          114.92 -0.000638   -0.04    114.89   
   227. A(H  83,C  20,H  84)          106.85 -0.000102   -0.01    106.85   
   228. A(C  21,C  20,H  84)          108.44 -0.000165    0.06    108.51   
   229. A(C  18,C  20,H  84)          109.61  0.000411    0.01    109.63   
   230. A(C  21,C  20,H  83)          107.17  0.000556   -0.04    107.13   
   231. A(C  18,C  20,H  83)          109.51 -0.000031    0.01    109.53   
   232. A(C  20,C  21,C  22)          115.09 -0.001231    0.10    115.19   
   233. A(H  85,C  21,H  86)          106.49 -0.000140   -0.03    106.46   
   234. A(C  22,C  21,H  86)          110.99  0.000156    0.09    111.08   
   235. A(C  20,C  21,H  86)          107.78  0.000439    0.04    107.82   
   236. A(C  22,C  21,H  85)          108.65  0.000505   -0.10    108.55   
   237. A(C  20,C  21,H  85)          107.45  0.000344   -0.11    107.34   
   238. A(C  21,C  22,C  23)          128.68 -0.000682    0.15    128.83   
   239. A(C  23,C  22,H  87)          116.86  0.000392   -0.04    116.82   
   240. A(C  21,C  22,H  87)          114.46  0.000290   -0.11    114.35   
   241. A(C  24,C  23,C  25)          115.59 -0.000297   -0.00    115.59   
   242. A(C  22,C  23,C  25)          119.76  0.000747   -0.09    119.67   
   243. A(C  22,C  23,C  24)          124.65 -0.000449    0.08    124.73   
   244. A(H  88,C  24,H  90)          107.94  0.000039   -0.01    107.93   
   245. A(H  89,C  24,H  90)          106.20 -0.000012    0.00    106.20   
   246. A(C  23,C  24,H  90)          110.25 -0.000030   -0.00    110.25   
   247. A(H  88,C  24,H  89)          108.00 -0.000000   -0.01    107.99   
   248. A(C  23,C  24,H  89)          110.84  0.000084   -0.00    110.83   
   249. A(C  23,C  24,H  88)          113.32 -0.000077    0.02    113.34   
   250. A(C  23,C  25,C  26)          115.09 -0.001152   -0.02    115.07   
   251. A(H  91,C  25,H  92)          106.86 -0.000118   -0.04    106.82   
   252. A(C  26,C  25,H  92)          108.48  0.000256    0.04    108.52   
   253. A(C  23,C  25,H  92)          109.63  0.000202    0.07    109.70   
   254. A(C  26,C  25,H  91)          107.04  0.000393   -0.00    107.04   
   255. A(C  23,C  25,H  91)          109.40  0.000482   -0.03    109.36   
   256. A(C  25,C  26,C  27)          115.19 -0.001047   -0.12    115.07   
   257. A(H  93,C  26,H  94)          106.46 -0.000125   -0.02    106.44   
   258. A(C  27,C  26,H  94)          110.96  0.000486   -0.04    110.93   
   259. A(C  25,C  26,H  94)          107.76  0.000359    0.09    107.85   
   260. A(C  27,C  26,H  93)          108.71  0.000185    0.10    108.81   
   261. A(C  25,C  26,H  93)          107.36  0.000192   -0.01    107.35   
   262. A(C  28,C  27,H  95)          116.79 -0.000607    0.07    116.86   
   263. A(C  26,C  27,H  95)          114.57 -0.000490    0.00    114.58   
   264. A(C  26,C  27,C  28)          128.64  0.001097   -0.06    128.57   
   265. A(C  29,C  28,C  30)          115.54  0.000105   -0.03    115.51   
   266. A(C  27,C  28,C  30)          119.68 -0.000870    0.13    119.81   
   267. A(C  27,C  28,C  29)          124.78  0.000767   -0.08    124.70   
   268. A(H  96,C  29,H  98)          107.95  0.000006   -0.03    107.92   
   269. A(H  96,C  29,H  97)          107.98 -0.000012    0.02    108.00   
   270. A(H  97,C  29,H  98)          106.20  0.000040    0.01    106.20   
   271. A(C  28,C  29,H  98)          110.21 -0.000053   -0.03    110.18   
   272. A(C  28,C  29,H  97)          110.81 -0.000056    0.05    110.86   
   273. A(C  28,C  29,H  96)          113.39  0.000075   -0.01    113.38   
   274. A(H  99,C  30,H 100)          106.84 -0.000117   -0.01    106.83   
   275. A(C  31,C  30,H 100)          108.51  0.000241   -0.07    108.44   
   276. A(C  28,C  30,H 100)          109.69  0.000466   -0.02    109.67   
   277. A(C  31,C  30,H  99)          107.11  0.000356    0.10    107.22   
   278. A(C  28,C  30,H  99)          109.40  0.000196    0.10    109.51   
   279. A(C  28,C  30,C  31)          114.95 -0.001090   -0.09    114.86   
   280. A(C  32,C  31,H 102)          111.02  0.000072    0.08    111.10   
   281. A(H 101,C  31,H 102)          106.49 -0.000055   -0.00    106.49   
   282. A(C  30,C  31,H 102)          107.81  0.000373   -0.01    107.80   
   283. A(C  32,C  31,H 101)          108.79  0.000278    0.06    108.85   
   284. A(C  30,C  31,H 101)          107.37 -0.000073    0.03    107.40   
   285. A(C  30,C  31,C  32)          114.97 -0.000569   -0.15    114.82   
   286. A(C  33,C  32,H 103)          116.83  0.000132   -0.08    116.75   
   287. A(C  31,C  32,H 103)          114.49  0.000052   -0.09    114.40   
   288. A(C  31,C  32,C  33)          128.68 -0.000184    0.18    128.86   
   289. A(C  34,C  33,C  35)          115.65 -0.000023    0.01    115.66   
   290. A(C  32,C  33,C  35)          119.69  0.000183   -0.12    119.56   
   291. A(C  32,C  33,C  34)          124.66 -0.000159    0.12    124.78   
   292. A(H 104,C  34,H 106)          107.90  0.000014   -0.02    107.88   
   293. A(H 105,C  34,H 106)          106.18 -0.000032    0.00    106.18   
   294. A(C  33,C  34,H 106)          110.17  0.000018    0.02    110.19   
   295. A(H 104,C  34,H 105)          108.01 -0.000005   -0.00    108.01   
   296. A(C  33,C  34,H 105)          110.97  0.000075   -0.04    110.93   
   297. A(C  33,C  34,H 104)          113.32 -0.000071    0.04    113.35   
   298. A(H 107,C  35,H 108)          106.85 -0.000069    0.01    106.86   
   299. A(C  33,C  35,H 108)          109.66  0.000189    0.10    109.75   
   300. A(C  36,C  35,H 108)          108.41 -0.000042    0.14    108.55   
   301. A(C  36,C  35,H 107)          107.02  0.000368   -0.08    106.94   
   302. A(C  33,C  35,H 107)          109.32  0.000140    0.01    109.33   
   303. A(C  33,C  35,C  36)          115.24 -0.000556   -0.17    115.07   
   304. A(C  37,C  36,H 110)          110.84  0.000295    0.00    110.84   
   305. A(H 109,C  36,H 110)          106.47 -0.000127   -0.03    106.45   
   306. A(C  35,C  36,H 110)          107.61  0.000351    0.10    107.71   
   307. A(C  37,C  36,H 109)          108.80  0.000347   -0.10    108.70   
   308. A(C  35,C  36,H 109)          107.45  0.000302   -0.15    107.30   
   309. A(C  35,C  36,C  37)          115.28 -0.001106    0.15    115.43   
   310. A(C  38,C  37,H 111)          116.81 -0.000074    0.05    116.86   
   311. A(C  36,C  37,H 111)          114.69 -0.000032    0.02    114.71   
   312. A(C  36,C  37,C  38)          128.50  0.000105   -0.06    128.44   
   313. A(C  39,C  38,C  40)          115.45 -0.000109    0.02    115.48   
   314. A(C  37,C  38,C  40)          119.81 -0.000035    0.10    119.91   
   315. A(C  37,C  38,C  39)          124.74  0.000145   -0.12    124.62   
   316. A(H 113,C  39,H 114)          106.21  0.000022   -0.02    106.19   
   317. A(H 112,C  39,H 114)          107.94  0.000030    0.01    107.95   
   318. A(C  38,C  39,H 114)          110.20 -0.000093    0.05    110.25   
   319. A(H 112,C  39,H 113)          108.04 -0.000015   -0.03    108.01   
   320. A(C  38,C  39,H 113)          110.76  0.000033    0.04    110.79   
   321. A(C  38,C  39,H 112)          113.40  0.000025   -0.04    113.35   
   322. A(H 115,C  40,H 116)          106.88 -0.000096   -0.04    106.84   
   323. A(C  41,C  40,H 116)          108.49  0.000237   -0.13    108.36   
   324. A(C  38,C  40,H 116)          109.62  0.000278   -0.06    109.56   
   325. A(C  41,C  40,H 115)          107.13  0.000291    0.10    107.23   
   326. A(C  38,C  40,H 115)          109.50  0.000307    0.01    109.51   
   327. A(C  38,C  40,C  41)          114.90 -0.000967    0.11    115.01   
   328. A(C  42,C  41,H 118)          111.07  0.000234    0.03    111.10   
   329. A(H 117,C  41,H 118)          106.46 -0.000058   -0.01    106.46   
   330. A(C  40,C  41,H 118)          107.78  0.000232   -0.03    107.75   
   331. A(C  42,C  41,H 117)          108.61  0.000134    0.16    108.77   
   332. A(C  40,C  41,H 117)          107.39  0.000041    0.13    107.51   
   333. A(C  40,C  41,C  42)          115.13 -0.000557   -0.26    114.87   
   334. A(C  43,C  42,H 119)          116.83 -0.000150   -0.03    116.81   
   335. A(C  41,C  42,H 119)          114.52 -0.000123   -0.02    114.49   
   336. A(C  41,C  42,C  43)          128.65  0.000273    0.05    128.70   
   337. A(C  44,C  43,C  50)          115.78  0.000142   -0.08    115.70   
   338. A(C  42,C  43,C  50)          124.64  0.000139    0.09    124.73   
   339. A(C  42,C  43,C  44)          119.58 -0.000281   -0.01    119.57   
   340. A(H 120,C  44,H 121)          106.67  0.000048   -0.00    106.67   
   341. A(C  45,C  44,H 121)          107.19 -0.000171    0.03    107.22   
   342. A(C  43,C  44,H 121)          109.20 -0.000124    0.04    109.24   
   343. A(C  45,C  44,H 120)          108.65 -0.000029   -0.01    108.64   
   344. A(C  43,C  44,H 120)          109.73 -0.000133   -0.02    109.71   
   345. A(C  43,C  44,C  45)          115.05  0.000388   -0.03    115.02   
   346. A(H 122,C  45,H 123)          106.34  0.000022    0.03    106.37   
   347. A(C  46,C  45,H 123)          111.48 -0.000103   -0.04    111.44   
   348. A(C  44,C  45,H 123)          108.58 -0.000048    0.01    108.59   
   349. A(C  46,C  45,H 122)          108.27 -0.000083    0.01    108.27   
   350. A(C  44,C  45,H 122)          106.72 -0.000128    0.02    106.74   
   351. A(C  44,C  45,C  46)          115.01  0.000319   -0.03    114.98   
   352. A(C  47,C  46,H 124)          117.05  0.000070   -0.02    117.03   
   353. A(C  45,C  46,H 124)          114.12  0.000034    0.03    114.15   
   354. A(C  45,C  46,C  47)          128.82 -0.000105   -0.01    128.81   
   355. A(C  48,C  47,C  49)          114.27  0.000029   -0.01    114.26   
   356. A(C  46,C  47,C  49)          120.70  0.000061   -0.03    120.68   
   357. A(C  46,C  47,C  48)          125.02 -0.000090    0.04    125.06   
   358. A(H 126,C  48,H 127)          106.26  0.000009   -0.01    106.26   
   359. A(C  47,C  48,H 127)          110.54  0.000001   -0.01    110.53   
   360. A(H 125,C  48,H 126)          107.97  0.000004   -0.00    107.96   
   361. A(C  47,C  48,H 126)          110.44 -0.000008   -0.00    110.43   
   362. A(C  47,C  48,H 125)          113.40 -0.000001    0.02    113.42   
   363. A(H 125,C  48,H 127)          107.94 -0.000005    0.00    107.95   
   364. A(H 129,C  49,H 130)          106.29  0.000011   -0.00    106.28   
   365. A(H 128,C  49,H 130)          108.21  0.000004    0.01    108.22   
   366. A(C  47,C  49,H 130)          111.03 -0.000009    0.01    111.04   
   367. A(H 128,C  49,H 129)          108.15 -0.000006    0.01    108.16   
   368. A(C  47,C  49,H 129)          111.01 -0.000004   -0.01    110.99   
   369. A(C  47,C  49,H 128)          111.94  0.000005   -0.01    111.93   
   370. A(H 132,C  50,H 133)          106.40 -0.000007    0.02    106.42   
   371. A(H 131,C  50,H 133)          108.21 -0.000024   -0.04    108.17   
   372. A(C  43,C  50,H 133)          110.71 -0.000005   -0.04    110.66   
   373. A(H 131,C  50,H 132)          107.82 -0.000025    0.01    107.82   
   374. A(C  43,C  50,H 132)          110.17  0.000005    0.02    110.19   
   375. A(C  43,C  50,H 131)          113.25  0.000053    0.04    113.29   
   376. A(C  52,C  51,H 134)          116.58 -0.000053    0.04    116.61   
   377. A(C   5,C  51,H 134)          118.82 -0.000199   -0.09    118.73   
   378. A(C   5,C  51,C  52)          124.59  0.000250    0.06    124.66   
   379. A(C  51,C  52,O  53)          122.51 -0.000082    0.03    122.54   
   380. A(C   1,C  52,O  53)          123.53  0.000073    0.09    123.62   
   381. A(C   1,C  52,C  51)          113.95  0.000007   -0.10    113.85   
   382. D(C  52,C   1,C   0,H  57)      5.29  0.000116    0.33      5.61   
   383. D(C  52,C   1,C   0,H  56)    125.45  0.000014    0.83    126.28   
   384. D(C   2,C   1,C   0,H  57)   -174.57 -0.000025    0.27   -174.30   
   385. D(C   2,C   1,C   0,H  56)    -54.41 -0.000127    0.77    -53.64   
   386. D(C   2,C   1,C   0,H  55)     66.11  0.000006    0.53     66.64   
   387. D(C  52,C   1,C   0,H  55)   -114.03  0.000147    0.59   -113.44   
   388. D(C   3,C   2,C   1,C   0)     -1.55 -0.000191    1.84      0.29   
   389. D(C   4,C   2,C   1,C  52)     -1.30 -0.000250    2.28      0.97   
   390. D(C   4,C   2,C   1,C   0)    178.55 -0.000103    2.35    180.89   
   391. D(C   3,C   2,C   1,C  52)    178.60 -0.000338    1.77    180.37   
   392. D(H  59,C   3,C   2,C   4)     14.85  0.000405   -3.52     11.33   
   393. D(H  60,C   3,C   2,C   1)     75.61 -0.000009   -3.61     72.01   
   394. D(H  58,C   3,C   2,C   4)    135.47 -0.000056   -4.45    131.02   
   395. D(H  59,C   3,C   2,C   1)   -165.06  0.000488   -3.10   -168.16   
   396. D(H  60,C   3,C   2,C   4)   -104.48 -0.000091   -4.03   -108.51   
   397. D(H  58,C   3,C   2,C   1)    -44.44  0.000027   -4.03    -48.46   
   398. D(O  54,C   4,C   2,C   1)   -177.18  0.000490   -4.36   -181.55   
   399. D(C   5,C   4,C   2,C   3)   -178.08  0.000603   -1.49   -179.56   
   400. D(O  54,C   4,C   2,C   3)      2.91  0.000573   -3.97     -1.06   
   401. D(C   5,C   4,C   2,C   1)      1.83  0.000520   -1.88     -0.05   
   402. D(C  51,C   5,C   4,O  54)    177.81 -0.000272    3.45    181.26   
   403. D(C   6,C   5,C   4,C   2)    178.51 -0.000555    0.16    178.67   
   404. D(C   6,C   5,C   4,O  54)     -2.49 -0.000524    3.12      0.63   
   405. D(C  51,C   5,C   4,C   2)     -1.19 -0.000304    0.49     -0.70   
   406. D(H  61,C   6,C   5,C  51)    -31.47  0.000101   -1.04    -32.51   
   407. D(H  62,C   6,C   5,C  51)   -148.65 -0.000152   -1.04   -149.69   
   408. D(H  61,C   6,C   5,C   4)    148.83  0.000346   -0.73    148.10   
   409. D(C   7,C   6,C   5,C  51)     88.92  0.000380   -1.12     87.80   
   410. D(H  62,C   6,C   5,C   4)     31.65  0.000094   -0.73     30.92   
   411. D(C   7,C   6,C   5,C   4)    -90.78  0.000626   -0.81    -91.59   
   412. D(C   8,C   7,C   6,C   5)    118.50 -0.000248    0.39    118.89   
   413. D(H  63,C   7,C   6,H  62)    178.59  0.000463    0.31    178.90   
   414. D(H  63,C   7,C   6,C   5)    -59.54  0.000091    0.23    -59.31   
   415. D(C   8,C   7,C   6,H  62)     -3.37  0.000124    0.47     -2.90   
   416. D(C   8,C   7,C   6,H  61)   -120.44 -0.000203    0.36   -120.09   
   417. D(H  63,C   7,C   6,H  61)     61.52  0.000136    0.20     61.72   
   418. D(C  10,C   8,C   7,H  63)    178.89  0.000137    0.16    179.06   
   419. D(C  10,C   8,C   7,C   6)      0.91  0.000487    0.00      0.91   
   420. D(C   9,C   8,C   7,H  63)      0.13  0.000139    0.14      0.27   
   421. D(C   9,C   8,C   7,C   6)   -177.86  0.000488   -0.03   -177.88   
   422. D(H  66,C   9,C   8,C   7)    117.90 -0.000038   -0.03    117.86   
   423. D(H  66,C   9,C   8,C  10)    -60.95 -0.000021   -0.06    -61.01   
   424. D(H  65,C   9,C   8,C  10)     57.14 -0.000018   -0.04     57.10   
   425. D(H  65,C   9,C   8,C   7)   -124.01 -0.000035   -0.02   -124.03   
   426. D(H  64,C   9,C   8,C  10)    178.35  0.000042   -0.04    178.31   
   427. D(H  64,C   9,C   8,C   7)     -2.80  0.000025   -0.02     -2.82   
   428. D(C  11,C  10,C   8,C   9)   -102.22  0.000471   -0.23   -102.46   
   429. D(H  68,C  10,C   8,C   9)     19.83  0.000195   -0.22     19.62   
   430. D(H  68,C  10,C   8,C   7)   -158.99  0.000194   -0.24   -159.23   
   431. D(H  67,C  10,C   8,C   9)    136.28  0.000372   -0.16    136.12   
   432. D(H  67,C  10,C   8,C   7)    -42.54  0.000371   -0.18    -42.72   
   433. D(C  11,C  10,C   8,C   7)     78.95  0.000470   -0.26     78.70   
   434. D(H  70,C  11,C  10,H  67)    -56.38 -0.000118   -0.30    -56.68   
   435. D(H  69,C  11,C  10,H  68)    173.86  0.000202   -0.29    173.57   
   436. D(H  70,C  11,C  10,H  68)     59.20 -0.000016   -0.22     58.98   
   437. D(H  69,C  11,C  10,H  67)     58.28  0.000101   -0.37     57.91   
   438. D(H  69,C  11,C  10,C   8)    -63.60  0.000107   -0.27    -63.87   
   439. D(H  70,C  11,C  10,C   8)   -178.26 -0.000112   -0.21   -178.46   
   440. D(C  12,C  11,C  10,H  68)    -65.36  0.000216   -0.29    -65.64   
   441. D(C  12,C  11,C  10,H  67)    179.07  0.000114   -0.37    178.70   
   442. D(C  12,C  11,C  10,C   8)     57.19  0.000120   -0.27     56.91   
   443. D(C  13,C  12,C  11,H  69)   -119.54 -0.000307    0.26   -119.29   
   444. D(C  13,C  12,C  11,C  10)    120.22 -0.000286    0.33    120.55   
   445. D(C  13,C  12,C  11,H  70)     -2.75 -0.000031    0.31     -2.44   
   446. D(H  71,C  12,C  11,H  70)    176.92  0.000352   -0.10    176.82   
   447. D(H  71,C  12,C  11,H  69)     60.13  0.000076   -0.15     59.97   
   448. D(H  71,C  12,C  11,C  10)    -60.11  0.000097   -0.08    -60.19   
   449. D(C  15,C  13,C  12,H  71)      1.47  0.000570   -0.80      0.67   
   450. D(C  15,C  13,C  12,C  11)   -178.87  0.000963   -1.22   -180.09   
   451. D(C  14,C  13,C  12,H  71)   -177.21  0.000207    0.03   -177.18   
   452. D(C  14,C  13,C  12,C  11)      2.45  0.000599   -0.39      2.06   
   453. D(H  74,C  14,C  13,C  12)    116.15  0.000195   -0.59    115.56   
   454. D(H  73,C  14,C  13,C  15)     54.85 -0.000142    0.21     55.06   
   455. D(H  73,C  14,C  13,C  12)   -126.43  0.000207   -0.59   -127.01   
   456. D(H  74,C  14,C  13,C  15)    -62.57 -0.000154    0.20    -62.37   
   457. D(H  72,C  14,C  13,C  15)    176.66 -0.000193    0.32    176.98   
   458. D(H  72,C  14,C  13,C  12)     -4.62  0.000156   -0.48     -5.10   
   459. D(H  76,C  15,C  13,C  14)     32.72  0.000029   -0.49     32.23   
   460. D(H  76,C  15,C  13,C  12)   -146.07 -0.000302    0.26   -145.81   
   461. D(H  75,C  15,C  13,C  14)    149.53  0.000353   -0.64    148.89   
   462. D(H  75,C  15,C  13,C  12)    -29.27  0.000022    0.12    -29.15   
   463. D(C  16,C  15,C  13,C  14)    -90.16  0.000134   -0.57    -90.73   
   464. D(C  16,C  15,C  13,C  12)     91.05 -0.000197    0.18     91.23   
   465. D(H  78,C  16,C  15,H  76)     65.53  0.000225   -0.22     65.31   
   466. D(H  78,C  16,C  15,C  13)   -170.80  0.000168   -0.16   -170.96   
   467. D(H  77,C  16,C  15,H  76)    179.72  0.000256   -0.25    179.48   
   468. D(H  77,C  16,C  15,H  75)     64.86 -0.000009   -0.10     64.76   
   469. D(H  77,C  16,C  15,C  13)    -56.61  0.000198   -0.18    -56.79   
   470. D(C  17,C  16,C  15,H  76)    -58.40  0.000017   -0.01    -58.41   
   471. D(H  78,C  16,C  15,H  75)    -49.34 -0.000039   -0.07    -49.41   
   472. D(C  17,C  16,C  15,H  75)   -173.27 -0.000247    0.14   -173.13   
   473. D(C  17,C  16,C  15,C  13)     65.27 -0.000040    0.05     65.32   
   474. D(H  79,C  17,C  16,H  78)    163.91  0.000146   -0.80    163.10   
   475. D(H  79,C  17,C  16,H  77)     47.24  0.000089   -0.80     46.44   
   476. D(H  79,C  17,C  16,C  15)    -73.81  0.000554   -1.06    -74.87   
   477. D(C  18,C  17,C  16,H  78)    -16.06  0.000317   -1.06    -17.12   
   478. D(C  18,C  17,C  16,H  77)   -132.72  0.000260   -1.06   -133.78   
   479. D(C  18,C  17,C  16,C  15)    106.22  0.000725   -1.31    104.91   
   480. D(C  20,C  18,C  17,H  79)      1.54  0.000467   -0.56      0.97   
   481. D(C  20,C  18,C  17,C  16)   -178.50  0.000294   -0.30   -178.80   
   482. D(C  19,C  18,C  17,H  79)   -177.85  0.000549   -0.75   -178.60   
   483. D(C  19,C  18,C  17,C  16)      2.12  0.000375   -0.49      1.63   
   484. D(H  82,C  19,C  18,C  20)    -62.53  0.000065   -0.60    -63.13   
   485. D(H  82,C  19,C  18,C  17)    116.88 -0.000016   -0.41    116.47   
   486. D(H  81,C  19,C  18,C  20)     54.68  0.000043   -0.59     54.08   
   487. D(H  81,C  19,C  18,C  17)   -125.91 -0.000038   -0.41   -126.32   
   488. D(H  80,C  19,C  18,C  20)    176.26  0.000013   -0.55    175.71   
   489. D(H  80,C  19,C  18,C  17)     -4.33 -0.000068   -0.36     -4.70   
   490. D(H  84,C  20,C  18,C  19)     26.73  0.000156   -1.51     25.22   
   491. D(H  84,C  20,C  18,C  17)   -152.71  0.000227   -1.69   -154.40   
   492. D(H  83,C  20,C  18,C  19)    143.65  0.000252   -1.51    142.15   
   493. D(H  83,C  20,C  18,C  17)    -35.78  0.000324   -1.68    -37.47   
   494. D(C  21,C  20,C  18,C  19)    -95.68  0.000512   -1.58    -97.25   
   495. D(C  21,C  20,C  18,C  17)     84.88  0.000584   -1.75     83.13   
   496. D(H  86,C  21,C  20,H  83)    -55.53 -0.000081   -0.99    -56.51   
   497. D(H  86,C  21,C  20,C  18)   -177.47 -0.000035   -0.95   -178.42   
   498. D(H  85,C  21,C  20,H  84)    173.90  0.000225   -1.06    172.84   
   499. D(H  85,C  21,C  20,H  83)     58.88  0.000142   -1.06     57.82   
   500. D(H  85,C  21,C  20,C  18)    -63.06  0.000188   -1.02    -64.08   
   501. D(C  22,C  21,C  20,H  84)    -64.95  0.000326   -1.20    -66.15   
   502. D(H  86,C  21,C  20,H  84)     59.49  0.000003   -0.98     58.50   
   503. D(C  22,C  21,C  20,H  83)   -179.97  0.000242   -1.20   -181.17   
   504. D(C  22,C  21,C  20,C  18)     58.08  0.000288   -1.17     56.92   
   505. D(H  87,C  22,C  21,C  20)    -69.31  0.000208   -0.39    -69.70   
   506. D(C  23,C  22,C  21,H  86)    -12.06  0.000074    0.12    -11.93   
   507. D(C  23,C  22,C  21,H  85)   -128.83 -0.000147    0.17   -128.66   
   508. D(C  23,C  22,C  21,C  20)    110.68 -0.000145    0.32    111.00   
   509. D(H  87,C  22,C  21,H  86)    167.95  0.000427   -0.59    167.36   
   510. D(H  87,C  22,C  21,H  85)     51.18  0.000206   -0.54     50.64   
   511. D(C  25,C  23,C  22,H  87)      1.07  0.000449   -0.52      0.56   
   512. D(C  25,C  23,C  22,C  21)   -178.92  0.000809   -1.25   -180.17   
   513. D(C  24,C  23,C  22,H  87)   -178.55  0.000123    0.16   -178.39   
   514. D(C  24,C  23,C  22,C  21)      1.46  0.000484   -0.56      0.89   
   515. D(H  90,C  24,C  23,C  25)    -62.76 -0.000177    0.30    -62.47   
   516. D(H  90,C  24,C  23,C  22)    116.88  0.000141   -0.37    116.51   
   517. D(H  89,C  24,C  23,C  25)     54.53 -0.000159    0.30     54.83   
   518. D(H  89,C  24,C  23,C  22)   -125.83  0.000159   -0.37   -126.19   
   519. D(H  88,C  24,C  23,C  25)    176.14 -0.000152    0.30    176.43   
   520. D(H  88,C  24,C  23,C  22)     -4.23  0.000166   -0.36     -4.59   
   521. D(H  92,C  25,C  23,C  24)     27.36  0.000050   -1.12     26.25   
   522. D(H  92,C  25,C  23,C  22)   -152.29 -0.000246   -0.49   -152.79   
   523. D(H  91,C  25,C  23,C  24)    144.24  0.000302   -1.15    143.09   
   524. D(H  91,C  25,C  23,C  22)    -35.41  0.000006   -0.53    -35.94   
   525. D(C  26,C  25,C  23,C  24)    -95.23  0.000386   -1.21    -96.44   
   526. D(C  26,C  25,C  23,C  22)     85.11  0.000090   -0.58     84.53   
   527. D(H  94,C  26,C  25,H  92)     61.36  0.000106    0.42     61.78   
   528. D(H  94,C  26,C  25,H  91)    -53.62 -0.000084    0.46    -53.17   
   529. D(H  94,C  26,C  25,C  23)   -175.43 -0.000243    0.53   -174.90   
   530. D(H  93,C  26,C  25,H  92)    175.68  0.000231    0.45    176.13   
   531. D(H  93,C  26,C  25,H  91)     60.70  0.000041    0.48     61.18   
   532. D(H  93,C  26,C  25,C  23)    -61.11 -0.000118    0.56    -60.56   
   533. D(C  27,C  26,C  25,H  92)    -63.09 -0.000071    0.49    -62.60   
   534. D(C  27,C  26,C  25,H  91)   -178.08 -0.000261    0.52   -177.55   
   535. D(C  27,C  26,C  25,C  23)     60.12 -0.000420    0.60     60.71   
   536. D(H  95,C  27,C  26,H  94)    167.60  0.000135    1.16    168.76   
   537. D(H  95,C  27,C  26,H  93)     50.85 -0.000102    1.14     51.99   
   538. D(H  95,C  27,C  26,C  25)    -69.64  0.000213    1.16    -68.48   
   539. D(C  28,C  27,C  26,H  94)    -12.14 -0.000031    1.40    -10.75   
   540. D(C  28,C  27,C  26,H  93)   -128.89 -0.000268    1.37   -127.52   
   541. D(C  28,C  27,C  26,C  25)    110.62  0.000048    1.39    112.01   
   542. D(C  30,C  28,C  27,H  95)      1.18  0.000217   -0.07      1.10   
   543. D(C  30,C  28,C  27,C  26)   -179.09  0.000386   -0.32   -179.40   
   544. D(C  29,C  28,C  27,H  95)   -178.22  0.000022    0.23   -177.99   
   545. D(C  29,C  28,C  27,C  26)      1.52  0.000192   -0.01      1.50   
   546. D(H  98,C  29,C  28,C  30)    -63.37 -0.000079   -0.20    -63.56   
   547. D(H  98,C  29,C  28,C  27)    116.05  0.000103   -0.47    115.58   
   548. D(H  97,C  29,C  28,C  30)     53.89 -0.000096   -0.18     53.71   
   549. D(H  97,C  29,C  28,C  27)   -126.70  0.000085   -0.45   -127.15   
   550. D(H  96,C  29,C  28,C  30)    175.50 -0.000100   -0.13    175.37   
   551. D(H  96,C  29,C  28,C  27)     -5.08  0.000081   -0.40     -5.48   
   552. D(H 100,C  30,C  28,C  29)     26.28  0.000025   -0.05     26.23   
   553. D(H 100,C  30,C  28,C  27)   -153.17 -0.000157    0.22   -152.95   
   554. D(H  99,C  30,C  28,C  29)    143.18  0.000265   -0.02    143.16   
   555. D(H  99,C  30,C  28,C  27)    -36.27  0.000084    0.25    -36.02   
   556. D(C  31,C  30,C  28,C  29)    -96.30  0.000129    0.13    -96.17   
   557. D(C  31,C  30,C  28,C  27)     84.25 -0.000052    0.40     84.65   
   558. D(H 102,C  31,C  30,H 100)     61.13  0.000097   -0.56     60.57   
   559. D(H 102,C  31,C  30,H  99)    -53.88 -0.000069   -0.57    -54.45   
   560. D(H 102,C  31,C  30,C  28)   -175.66  0.000126   -0.71   -176.37   
   561. D(H 101,C  31,C  30,H 100)    175.52  0.000179   -0.55    174.97   
   562. D(H 101,C  31,C  30,H  99)     60.51  0.000014   -0.56     59.96   
   563. D(H 101,C  31,C  30,C  28)    -61.26  0.000209   -0.70    -61.97   
   564. D(C  32,C  31,C  30,H 100)    -63.28  0.000113   -0.55    -63.83   
   565. D(C  32,C  31,C  30,H  99)   -178.29 -0.000053   -0.55   -178.84   
   566. D(C  32,C  31,C  30,C  28)     59.93  0.000143   -0.70     59.23   
   567. D(H 103,C  32,C  31,H 102)    170.59  0.000281   -1.21    169.38   
   568. D(H 103,C  32,C  31,H 101)     53.72  0.000138   -1.28     52.44   
   569. D(H 103,C  32,C  31,C  30)    -66.69  0.000407   -1.28    -67.97   
   570. D(C  33,C  32,C  31,H 102)     -9.19  0.000237   -1.46    -10.65   
   571. D(C  33,C  32,C  31,H 101)   -126.06  0.000095   -1.54   -127.59   
   572. D(C  33,C  32,C  31,C  30)    113.52  0.000363   -1.53    112.00   
   573. D(C  35,C  33,C  32,H 103)      1.15  0.000322   -0.27      0.87   
   574. D(C  35,C  33,C  32,C  31)   -179.08  0.000366   -0.01   -179.09   
   575. D(C  34,C  33,C  32,H 103)   -177.84  0.000281   -0.55   -178.40   
   576. D(C  34,C  33,C  32,C  31)      1.93  0.000325   -0.29      1.64   
   577. D(H 106,C  34,C  33,C  35)    -62.91 -0.000031   -0.18    -63.09   
   578. D(H 106,C  34,C  33,C  32)    116.12  0.000011    0.08    116.20   
   579. D(H 105,C  34,C  33,C  35)     54.39 -0.000013   -0.19     54.20   
   580. D(H 105,C  34,C  33,C  32)   -126.58  0.000029    0.08   -126.50   
   581. D(H 104,C  34,C  33,C  35)    176.10 -0.000014   -0.20    175.91   
   582. D(H 104,C  34,C  33,C  32)     -4.87  0.000028    0.07     -4.80   
   583. D(H 108,C  35,C  33,C  34)     29.10  0.000115   -1.57     27.53   
   584. D(H 108,C  35,C  33,C  32)   -149.98  0.000078   -1.83   -151.81   
   585. D(H 107,C  35,C  33,C  34)    145.94  0.000221   -1.50    144.44   
   586. D(H 107,C  35,C  33,C  32)    -33.14  0.000185   -1.76    -34.90   
   587. D(C  36,C  35,C  33,C  34)    -93.53  0.000425   -1.71    -95.24   
   588. D(C  36,C  35,C  33,C  32)     87.40  0.000389   -1.97     85.43   
   589. D(H 110,C  36,C  35,H 108)     61.98  0.000034   -0.71     61.27   
   590. D(H 110,C  36,C  35,H 107)    -52.94 -0.000053   -0.75    -53.70   
   591. D(H 110,C  36,C  35,C  33)   -174.73 -0.000145   -0.59   -175.32   
   592. D(H 109,C  36,C  35,H 108)    176.28  0.000206   -0.77    175.52   
   593. D(H 109,C  36,C  35,H 107)     61.36  0.000120   -0.81     60.55   
   594. D(H 109,C  36,C  35,C  33)    -60.43  0.000028   -0.65    -61.07   
   595. D(C  37,C  36,C  35,H 108)    -62.25  0.000150   -0.90    -63.16   
   596. D(C  37,C  36,C  35,H 107)   -177.18  0.000064   -0.94   -178.12   
   597. D(C  37,C  36,C  35,C  33)     61.03 -0.000028   -0.78     60.25   
   598. D(H 111,C  37,C  36,H 110)    166.00  0.000270   -0.37    165.63   
   599. D(H 111,C  37,C  36,H 109)     49.25  0.000047   -0.28     48.97   
   600. D(H 111,C  37,C  36,C  35)    -71.48  0.000144   -0.12    -71.60   
   601. D(C  38,C  37,C  36,H 110)    -14.11  0.000003    0.43    -13.67   
   602. D(C  38,C  37,C  36,H 109)   -130.85 -0.000220    0.52   -130.33   
   603. D(C  38,C  37,C  36,C  35)    108.42 -0.000123    0.68    109.10   
   604. D(C  40,C  38,C  37,H 111)      1.30  0.000286   -0.20      1.10   
   605. D(C  40,C  38,C  37,C  36)   -178.60  0.000558   -1.02   -179.62   
   606. D(C  39,C  38,C  37,H 111)   -178.44  0.000020    0.48   -177.96   
   607. D(C  39,C  38,C  37,C  36)      1.67  0.000292   -0.34      1.33   
   608. D(H 114,C  39,C  38,C  40)    -63.78 -0.000133    0.35    -63.43   
   609. D(H 114,C  39,C  38,C  37)    115.96  0.000122   -0.29    115.67   
   610. D(H 113,C  39,C  38,C  40)     53.44 -0.000143    0.38     53.83   
   611. D(H 113,C  39,C  38,C  37)   -126.81  0.000112   -0.26   -127.07   
   612. D(H 112,C  39,C  38,C  40)    175.10 -0.000120    0.34    175.44   
   613. D(H 112,C  39,C  38,C  37)     -5.16  0.000135   -0.31     -5.47   
   614. D(H 116,C  40,C  38,C  39)     27.92  0.000042   -0.20     27.72   
   615. D(H 116,C  40,C  38,C  37)   -151.84 -0.000201    0.41   -151.42   
   616. D(H 115,C  40,C  38,C  39)    144.87  0.000264   -0.27    144.60   
   617. D(H 115,C  40,C  38,C  37)    -34.89  0.000022    0.34    -34.55   
   618. D(C  41,C  40,C  38,C  39)    -94.54  0.000208   -0.06    -94.60   
   619. D(C  41,C  40,C  38,C  37)     85.71 -0.000034    0.55     86.26   
   620. D(H 118,C  41,C  40,H 115)    -54.84 -0.000051    0.41    -54.43   
   621. D(H 118,C  41,C  40,C  38)   -176.72 -0.000029    0.25   -176.47   
   622. D(H 117,C  41,C  40,H 116)    174.56  0.000169    0.39    174.95   
   623. D(H 117,C  41,C  40,H 115)     59.51  0.000015    0.45     59.96   
   624. D(H 117,C  41,C  40,C  38)    -62.37  0.000037    0.29    -62.08   
   625. D(C  42,C  41,C  40,H 116)    -64.36  0.000010    0.53    -63.84   
   626. D(C  42,C  41,C  40,H 115)   -179.41 -0.000145    0.59   -178.83   
   627. D(H 118,C  41,C  40,H 116)     60.21  0.000103    0.35     60.56   
   628. D(C  42,C  41,C  40,C  38)     58.70 -0.000123    0.42     59.13   
   629. D(H 119,C  42,C  41,H 118)    167.00  0.000133    0.72    167.71   
   630. D(H 119,C  42,C  41,H 117)     50.24 -0.000010    0.61     50.86   
   631. D(H 119,C  42,C  41,C  40)    -70.17  0.000209    0.50    -69.67   
   632. D(C  43,C  42,C  41,H 118)    -12.61  0.000087    0.52    -12.10   
   633. D(C  43,C  42,C  41,H 117)   -129.37 -0.000056    0.41   -128.96   
   634. D(C  43,C  42,C  41,C  40)    110.22  0.000162    0.30    110.52   
   635. D(C  44,C  43,C  42,H 119)     -1.05  0.000152   -0.22     -1.28   
   636. D(C  44,C  43,C  42,C  41)    178.55  0.000200   -0.02    178.53   
   637. D(C  50,C  43,C  42,H 119)    178.71  0.000104   -0.30    178.40   
   638. D(C  50,C  43,C  42,C  41)     -1.69  0.000151   -0.10     -1.79   
   639. D(H 121,C  44,C  43,C  50)   -151.20  0.000086    0.16   -151.04   
   640. D(H 121,C  44,C  43,C  42)     28.58  0.000042    0.09     28.66   
   641. D(H 120,C  44,C  43,C  50)    -34.61 -0.000003    0.16    -34.45   
   642. D(H 120,C  44,C  43,C  42)    145.17 -0.000047    0.09    145.26   
   643. D(C  45,C  44,C  43,C  50)     88.26  0.000136    0.11     88.37   
   644. D(C  45,C  44,C  43,C  42)    -91.96  0.000092    0.04    -91.92   
   645. D(H 123,C  45,C  44,H 121)    -64.72  0.000032    0.12    -64.60   
   646. D(H 123,C  45,C  44,H 120)   -179.64  0.000079    0.11   -179.53   
   647. D(H 123,C  45,C  44,C  43)     56.91 -0.000000    0.17     57.09   
   648. D(H 122,C  45,C  44,H 121)     49.54 -0.000030    0.17     49.71   
   649. D(H 122,C  45,C  44,H 120)    -65.38  0.000016    0.16    -65.22   
   650. D(H 122,C  45,C  44,C  43)    171.17 -0.000063    0.22    171.39   
   651. D(C  46,C  45,C  44,H 121)    169.62 -0.000030    0.18    169.79   
   652. D(C  46,C  45,C  44,H 120)     54.70  0.000017    0.17     54.87   
   653. D(C  46,C  45,C  44,C  43)    -68.75 -0.000062    0.23    -68.52   
   654. D(H 124,C  46,C  45,H 123)    179.40 -0.000048   -0.14    179.26   
   655. D(H 124,C  46,C  45,H 122)     62.77  0.000034   -0.16     62.61   
   656. D(H 124,C  46,C  45,C  44)    -56.45  0.000053   -0.18    -56.63   
   657. D(C  47,C  46,C  45,H 123)      0.63 -0.000015   -0.14      0.49   
   658. D(C  47,C  46,C  45,H 122)   -115.99  0.000067   -0.16   -116.15   
   659. D(C  47,C  46,C  45,C  44)    124.78  0.000086   -0.17    124.61   
   660. D(C  49,C  47,C  46,H 124)     -0.21  0.000015    0.00     -0.21   
   661. D(C  49,C  47,C  46,C  45)    178.52 -0.000019   -0.00    178.52   
   662. D(C  48,C  47,C  46,H 124)   -179.81  0.000027    0.04   -179.77   
   663. D(C  48,C  47,C  46,C  45)     -1.08 -0.000007    0.04     -1.04   
   664. D(H 127,C  48,C  47,C  49)    -60.64 -0.000003    0.08    -60.56   
   665. D(H 127,C  48,C  47,C  46)    118.98 -0.000014    0.05    119.03   
   666. D(H 126,C  48,C  47,C  49)     56.66  0.000004    0.07     56.73   
   667. D(H 126,C  48,C  47,C  46)   -123.71 -0.000007    0.03   -123.68   
   668. D(H 125,C  48,C  47,C  49)    177.99  0.000003    0.07    178.06   
   669. D(H 125,C  48,C  47,C  46)     -2.38 -0.000008    0.04     -2.35   
   670. D(H 130,C  49,C  47,C  48)    -59.09 -0.000009    0.02    -59.06   
   671. D(H 130,C  49,C  47,C  46)    121.27  0.000002    0.05    121.33   
   672. D(H 129,C  49,C  47,C  48)     58.91 -0.000003    0.01     58.93   
   673. D(H 129,C  49,C  47,C  46)   -120.73  0.000008    0.05   -120.68   
   674. D(H 128,C  49,C  47,C  48)    179.87 -0.000011    0.01    179.88   
   675. D(H 128,C  49,C  47,C  46)      0.23 -0.000000    0.04      0.27   
   676. D(H 133,C  50,C  43,C  44)    -56.15 -0.000015    0.01    -56.14   
   677. D(H 133,C  50,C  43,C  42)    124.08  0.000032    0.09    124.17   
   678. D(H 132,C  50,C  43,C  44)     61.27 -0.000025    0.02     61.29   
   679. D(H 132,C  50,C  43,C  42)   -118.50  0.000023    0.09   -118.40   
   680. D(H 131,C  50,C  43,C  44)   -177.89 -0.000017    0.06   -177.82   
   681. D(H 131,C  50,C  43,C  42)      2.34  0.000030    0.14      2.48   
   682. D(H 134,C  51,C   5,C   6)      1.26  0.000213    0.04      1.30   
   683. D(H 134,C  51,C   5,C   4)   -179.05 -0.000041   -0.31   -179.36   
   684. D(C  52,C  51,C   5,C   6)   -179.68  0.000036    1.04   -178.64   
   685. D(C  52,C  51,C   5,C   4)      0.01 -0.000218    0.69      0.70   
   686. D(O  53,C  52,C  51,H 134)     -0.60 -0.000204    0.14     -0.47   
   687. D(O  53,C  52,C  51,C   5)   -179.68 -0.000030   -0.84   -180.53   
   688. D(C   1,C  52,C  51,H 134)    179.68  0.000313    0.50    180.18   
   689. D(C   1,C  52,C  51,C   5)      0.60  0.000488   -0.47      0.12   
   690. D(O  53,C  52,C   1,C   2)   -179.68  0.000275   -0.61   -180.29   
   691. D(O  53,C  52,C   1,C   0)      0.47  0.000130   -0.78     -0.31   
   692. D(C  51,C  52,C   1,C   2)      0.04 -0.000249   -0.99     -0.95   
   693. D(C  51,C  52,C   1,C   0)   -179.82 -0.000394   -1.15   -180.97   
    ----------------------------------------------------------------------------

Time needed for optimization step       :     1.06 sec

         *************************************************************
         *                GEOMETRY OPTIMIZATION CYCLE  20            *
         *************************************************************
---------------------------------
CARTESIAN COORDINATES (ANGSTROEM)
---------------------------------
  C     18.121681    0.525082   -0.605368
  C     16.690039    0.067857   -0.415517
  C     15.686310    0.458334   -1.328527
  C     16.028314    1.334451   -2.514772
  C     14.306656    0.073230   -1.193228
  C     14.022609   -0.746245   -0.051472
  C     12.583352   -1.178895    0.191910
  C     11.821458   -0.223638    1.085589
  C     10.717378    0.488483    0.797163
  C     10.116722    1.436805    1.812057
  C     10.016068    0.418992   -0.552132
  C      9.111418   -0.827659   -0.762416
  C      8.032806   -0.992247    0.275387
  C      6.697330   -1.034853    0.115193
  C      5.989989   -0.963075   -1.219446
  C      5.803611   -1.213208    1.334260
  C      5.317809    0.101174    2.016890
  C      4.402723    0.965087    1.187443
  C      3.072390    1.125087    1.312359
  C      2.222251    0.465153    2.373768
  C      2.321785    2.032751    0.346308
  C      1.932208    1.369534   -1.007228
  C      1.096886    0.120732   -0.892550
  C     -0.190892   -0.067055   -1.233849
  C     -1.082615    0.989351   -1.845029
  C     -0.834023   -1.433270   -1.029084
  C     -1.394230   -1.690882    0.400020
  C     -2.477489   -0.741984    0.841416
  C     -3.779839   -0.999097    1.060545
  C     -4.422238   -2.360883    0.927496
  C     -4.711110    0.125851    1.494371
  C     -5.293219    0.978759    0.330208
  C     -6.097029    0.203686   -0.680959
  C     -7.418335    0.258232   -0.930215
  C     -8.390937    1.179520   -0.229207
  C     -8.019124   -0.644689   -1.999026
  C     -8.401318   -2.075377   -1.515880
  C     -9.424298   -2.133497   -0.410955
  C    -10.703906   -2.544046   -0.476589
  C    -11.373089   -3.072786   -1.724469
  C    -11.576329   -2.512792    0.771372
  C    -12.286820   -1.155398    1.043586
  C    -13.202873   -0.687692   -0.057239
  C    -14.545651   -0.602533   -0.055040
  C    -15.265893   -0.064155   -1.282326
  C    -15.535142    1.466949   -1.267831
  C    -16.543209    1.926069   -0.246697
  C    -16.402812    2.850845    0.719467
  C    -15.139567    3.632056    0.996200
  C    -17.558831    3.194682    1.632567
  C    -15.432621   -1.015135    1.096820
  C     15.033833   -1.140144    0.840014
  C     16.406780   -0.771712    0.723291
  O     17.315374   -1.155921    1.585186
  O     13.381584    0.477043   -2.037148
  H     18.252541    1.613531   -0.477726
  H     18.518979    0.290870   -1.604784
  H     18.745538    0.031055    0.146267
  H     16.631790    2.213029   -2.238541
  H     15.097789    1.692346   -2.970971
  H     16.599831    0.795303   -3.284842
  H     12.577686   -2.172500    0.671160
  H     12.077217   -1.274665   -0.773174
  H     12.260331   -0.092334    2.078614
  H     10.656814    1.409822    2.765573
  H      9.061478    1.199969    2.010173
  H     10.132534    2.473554    1.442668
  H     10.774241    0.426898   -1.344452
  H      9.400446    1.318807   -0.686396
  H      9.759875   -1.716152   -0.741066
  H      8.687900   -0.778023   -1.772043
  H      8.408899   -1.101893    1.295001
  H      6.668859   -0.782402   -2.056987
  H      5.226592   -0.175202   -1.225861
  H      5.458057   -1.905691   -1.415532
  H      6.349384   -1.783814    2.096673
  H      4.920182   -1.808333    1.063588
  H      6.210322    0.682528    2.291019
  H      4.830711   -0.180877    2.957059
  H      4.893516    1.522317    0.386956
  H      2.777719   -0.235601    3.002606
  H      1.384701   -0.078419    1.917696
  H      1.774172    1.226614    3.028834
  H      2.939660    2.909038    0.110935
  H      1.407939    2.407420    0.826706
  H      2.867009    1.118509   -1.530338
  H      1.427879    2.126313   -1.618522
  H      1.629318   -0.741274   -0.484605
  H     -0.604832    1.969932   -1.918365
  H     -2.006495    1.104988   -1.263013
  H     -1.392651    0.687387   -2.856063
  H     -0.093314   -2.217950   -1.230368
  H     -1.648182   -1.571525   -1.753095
  H     -0.549946   -1.616641    1.101666
  H     -1.742270   -2.728973    0.442228
  H     -2.142376    0.284136    1.007889
  H     -3.743624   -3.124521    0.538288
  H     -5.298287   -2.317106    0.267036
  H     -4.791827   -2.703240    1.905204
  H     -4.172163    0.811219    2.161316
  H     -5.547435   -0.288890    2.072971
  H     -4.445791    1.458820   -0.181870
  H     -5.887857    1.786238    0.771391
  H     -5.511212   -0.492993   -1.284697
  H     -7.934422    1.758633    0.577630
  H     -9.231784    0.614156    0.192744
  H     -8.827886    1.888093   -0.947967
  H     -7.299463   -0.765681   -2.818912
  H     -8.912596   -0.169919   -2.426827
  H     -7.477547   -2.560551   -1.167156
  H     -8.739096   -2.643391   -2.390245
  H     -9.060568   -1.806326    0.565536
  H    -10.742899   -3.006465   -2.615466
  H    -12.305195   -2.529375   -1.926893
  H    -11.656214   -4.126775   -1.587199
  H    -10.963517   -2.741593    1.652965
  H    -12.342495   -3.296969    0.704242
  H    -11.504437   -0.397432    1.199088
  H    -12.825565   -1.244920    1.993718
  H    -12.691190   -0.377479   -0.970882
  H    -16.224116   -0.588396   -1.409765
  H    -14.667588   -0.280313   -2.176413
  H    -15.911782    1.732420   -2.268693
  H    -14.579351    1.988503   -1.149404
  H    -17.519487    1.442011   -0.333013
  H    -14.304066    3.349275    0.351292
  H    -14.823947    3.494049    2.040004
  H    -15.316793    4.709649    0.868094
  H    -18.454070    2.608833    1.397522
  H    -17.817332    4.261052    1.556521
  H    -17.297095    3.015179    2.685523
  H    -14.873730   -1.360076    1.970787
  H    -16.105559   -1.827193    0.785630
  H    -16.075235   -0.182038    1.408467
  H     14.767024   -1.775760    1.691493

----------------------------
CARTESIAN COORDINATES (A.U.)
----------------------------
  NO LB      ZA    FRAG     MASS         X           Y           Z
   0 C     6.0000    0    12.011   34.245014    0.992260   -1.143979
   1 C     6.0000    0    12.011   31.539603    0.128230   -0.785214
   2 C     6.0000    0    12.011   29.642830    0.866127   -2.510553
   3 C     6.0000    0    12.011   30.289124    2.521747   -4.752231
   4 C     6.0000    0    12.011   27.035661    0.138385   -2.254874
   5 C     6.0000    0    12.011   26.498891   -1.410199   -0.097269
   6 C     6.0000    0    12.011   23.779089   -2.227789    0.362657
   7 C     6.0000    0    12.011   22.339318   -0.422615    2.051465
   8 C     6.0000    0    12.011   20.252909    0.923100    1.506419
   9 C     6.0000    0    12.011   19.117835    2.715169    3.424292
  10 C     6.0000    0    12.011   18.927626    0.791780   -1.043378
  11 C     6.0000    0    12.011   17.218085   -1.564049   -1.440758
  12 C     6.0000    0    12.011   15.179803   -1.875075    0.520405
  13 C     6.0000    0    12.011   12.656119   -1.955588    0.217683
  14 C     6.0000    0    12.011   11.319438   -1.819947   -2.304419
  15 C     6.0000    0    12.011   10.967236   -2.292631    2.521385
  16 C     6.0000    0    12.011   10.049202    0.191192    3.811369
  17 C     6.0000    0    12.011    8.319940    1.823750    2.243941
  18 C     6.0000    0    12.011    5.805976    2.126107    2.479998
  19 C     6.0000    0    12.011    4.199446    0.879011    4.485772
  20 C     6.0000    0    12.011    4.387538    3.841343    0.654427
  21 C     6.0000    0    12.011    3.651343    2.588045   -1.903385
  22 C     6.0000    0    12.011    2.072814    0.228150   -1.686675
  23 C     6.0000    0    12.011   -0.360734   -0.126716   -2.331637
  24 C     6.0000    0    12.011   -2.045846    1.869602   -3.486599
  25 C     6.0000    0    12.011   -1.576076   -2.708489   -1.944687
  26 C     6.0000    0    12.011   -2.634712   -3.195304    0.755928
  27 C     6.0000    0    12.011   -4.681776   -1.402147    1.590045
  28 C     6.0000    0    12.011   -7.142861   -1.888020    2.004140
  29 C     6.0000    0    12.011   -8.356819   -4.461422    1.752713
  30 C     6.0000    0    12.011   -8.902707    0.237823    2.823953
  31 C     6.0000    0    12.011  -10.002735    1.849587    0.624002
  32 C     6.0000    0    12.011  -11.521715    0.384912   -1.286826
  33 C     6.0000    0    12.011  -14.018622    0.487988   -1.757852
  34 C     6.0000    0    12.011  -15.856573    2.228970   -0.433138
  35 C     6.0000    0    12.011  -15.153948   -1.218285   -3.777612
  36 C     6.0000    0    12.011  -15.876190   -3.921895   -2.864599
  37 C     6.0000    0    12.011  -17.809342   -4.031725   -0.776592
  38 C     6.0000    0    12.011  -20.227452   -4.807549   -0.900624
  39 C     6.0000    0    12.011  -21.492024   -5.806723   -3.258774
  40 C     6.0000    0    12.011  -21.876092   -4.748488    1.457682
  41 C     6.0000    0    12.011  -23.218725   -2.183386    1.972092
  42 C     6.0000    0    12.011  -24.949814   -1.299549   -0.108167
  43 C     6.0000    0    12.011  -27.487296   -1.138623   -0.104011
  44 C     6.0000    0    12.011  -28.848357   -0.121236   -2.423245
  45 C     6.0000    0    12.011  -29.357164    2.772132   -2.395853
  46 C     6.0000    0    12.011  -31.262135    3.639743   -0.466189
  47 C     6.0000    0    12.011  -30.996823    5.387315    1.359595
  48 C     6.0000    0    12.011  -28.609635    6.863591    1.882544
  49 C     6.0000    0    12.011  -33.181381    6.037074    3.085104
  50 C     6.0000    0    12.011  -29.163427   -1.918327    2.072689
  51 C     6.0000    0    12.011   28.409827   -2.154560    1.587396
  52 C     6.0000    0    12.011   31.004321   -1.458324    1.366821
  53 O     8.0000    0    15.999   32.721314   -2.184374    2.995567
  54 O     8.0000    0    15.999   25.287530    0.901480   -3.849651
  55 H     1.0000    0     1.008   34.492303    3.049131   -0.902772
  56 H     1.0000    0     1.008   34.995798    0.549665   -3.032602
  57 H     1.0000    0     1.008   35.423933    0.058685    0.276404
  58 H     1.0000    0     1.008   31.429528    4.182018   -4.230230
  59 H     1.0000    0     1.008   28.530687    3.198071   -5.614322
  60 H     1.0000    0     1.008   31.369135    1.502904   -6.207452
  61 H     1.0000    0     1.008   23.768381   -4.105430    1.268309
  62 H     1.0000    0     1.008   22.822634   -2.408767   -1.461087
  63 H     1.0000    0     1.008   23.168668   -0.174486    3.928010
  64 H     1.0000    0     1.008   20.138459    2.664177    5.226175
  65 H     1.0000    0     1.008   17.123713    2.267613    3.798676
  66 H     1.0000    0     1.008   19.147715    4.674340    2.726248
  67 H     1.0000    0     1.008   20.360366    0.806721   -2.540647
  68 H     1.0000    0     1.008   17.764269    2.492185   -1.297100
  69 H     1.0000    0     1.008   18.443492   -3.243057   -1.400412
  70 H     1.0000    0     1.008   16.417752   -1.470251   -3.348676
  71 H     1.0000    0     1.008   15.890516   -2.082276    2.447197
  72 H     1.0000    0     1.008   12.602317   -1.478525   -3.887143
  73 H     1.0000    0     1.008    9.876827   -0.331083   -2.316542
  74 H     1.0000    0     1.008   10.314233   -3.601235   -2.674967
  75 H     1.0000    0     1.008   11.998597   -3.370921    3.962138
  76 H     1.0000    0     1.008    9.297796   -3.417254    2.009890
  77 H     1.0000    0     1.008   11.735807    1.289790    4.329398
  78 H     1.0000    0     1.008    9.128721   -0.341809    5.588031
  79 H     1.0000    0     1.008    9.247405    2.876761    0.731241
  80 H     1.0000    0     1.008    5.249128   -0.445221    5.674102
  81 H     1.0000    0     1.008    2.616706   -0.148190    3.623921
  82 H     1.0000    0     1.008    3.352698    2.317965    5.723666
  83 H     1.0000    0     1.008    5.555152    5.497286    0.209637
  84 H     1.0000    0     1.008    2.660619    4.549365    1.562248
  85 H     1.0000    0     1.008    5.417862    2.113676   -2.891921
  86 H     1.0000    0     1.008    2.698301    4.018150   -3.058563
  87 H     1.0000    0     1.008    3.078966   -1.400804   -0.915771
  88 H     1.0000    0     1.008   -1.142967    3.722633   -3.625185
  89 H     1.0000    0     1.008   -3.791725    2.088125   -2.386749
  90 H     1.0000    0     1.008   -2.631729    1.298974   -5.397177
  91 H     1.0000    0     1.008   -0.176338   -4.191317   -2.325058
  92 H     1.0000    0     1.008   -3.114612   -2.969752   -3.312869
  93 H     1.0000    0     1.008   -1.039247   -3.055008    2.081848
  94 H     1.0000    0     1.008   -3.292414   -5.157012    0.835689
  95 H     1.0000    0     1.008   -4.048504    0.536939    1.904634
  96 H     1.0000    0     1.008   -7.074424   -5.904489    1.017216
  97 H     1.0000    0     1.008  -10.012312   -4.378696    0.504625
  98 H     1.0000    0     1.008   -9.055241   -5.108383    3.600313
  99 H     1.0000    0     1.008   -7.884246    1.532982    4.084295
 100 H     1.0000    0     1.008  -10.483133   -0.545923    3.917348
 101 H     1.0000    0     1.008   -8.401328    2.756770   -0.343685
 102 H     1.0000    0     1.008  -11.126437    3.375501    1.457718
 103 H     1.0000    0     1.008  -10.414682   -0.931622   -2.427726
 104 H     1.0000    0     1.008  -14.993884    3.323335    1.091562
 105 H     1.0000    0     1.008  -17.445544    1.160587    0.364233
 106 H     1.0000    0     1.008  -16.682287    3.567979   -1.791398
 107 H     1.0000    0     1.008  -13.793985   -1.446928   -5.326972
 108 H     1.0000    0     1.008  -16.842366   -0.321100   -4.586038
 109 H     1.0000    0     1.008  -14.130516   -4.838740   -2.205605
 110 H     1.0000    0     1.008  -16.514498   -4.995286   -4.516909
 111 H     1.0000    0     1.008  -17.121992   -3.413461    1.068708
 112 H     1.0000    0     1.008  -20.301138   -5.681396   -4.942514
 113 H     1.0000    0     1.008  -23.253449   -4.779827   -3.641299
 114 H     1.0000    0     1.008  -22.027051   -7.798474   -2.999372
 115 H     1.0000    0     1.008  -20.718044   -5.180860    3.123652
 116 H     1.0000    0     1.008  -23.323935   -6.230369    1.330825
 117 H     1.0000    0     1.008  -21.740235   -0.751037    2.265947
 118 H     1.0000    0     1.008  -24.236805   -2.352557    3.767581
 119 H     1.0000    0     1.008  -23.982874   -0.713332   -1.834701
 120 H     1.0000    0     1.008  -30.659136   -1.111908   -2.664069
 121 H     1.0000    0     1.008  -27.717725   -0.529715   -4.112825
 122 H     1.0000    0     1.008  -30.068910    3.273800   -4.287208
 123 H     1.0000    0     1.008  -27.550980    3.757727   -2.172058
 124 H     1.0000    0     1.008  -33.107032    2.725006   -0.629303
 125 H     1.0000    0     1.008  -27.030767    6.329212    0.663845
 126 H     1.0000    0     1.008  -28.013200    6.602796    3.855048
 127 H     1.0000    0     1.008  -28.944545    8.899946    1.640459
 128 H     1.0000    0     1.008  -34.873138    4.929981    2.640933
 129 H     1.0000    0     1.008  -33.669878    8.052222    2.941398
 130 H     1.0000    0     1.008  -32.686772    5.697863    5.074903
 131 H     1.0000    0     1.008  -28.107277   -2.570170    3.724249
 132 H     1.0000    0     1.008  -30.435096   -3.452894    1.484626
 133 H     1.0000    0     1.008  -30.377792   -0.344002    2.661617
 134 H     1.0000    0     1.008   27.905631   -3.355701    3.196458

--------------------------------
INTERNAL COORDINATES (ANGSTROEM)
--------------------------------
 C      0   0   0     0.000000000000     0.00000000     0.00000000
 C      1   0   0     1.514825058305     0.00000000     0.00000000
 C      2   1   0     1.411925188745   120.48679868     0.00000000
 C      3   2   1     1.513844301662   120.40821000     0.30556113
 C      3   2   1     1.438769369849   123.15133776   180.89382234
 C      5   3   2     1.433815898369   114.69747379   359.94209974
 C      6   5   3     1.522459330845   118.48931676   178.69983902
 C      7   6   5     1.513823341149   113.00658131   268.39056562
 C      8   7   6     1.345101954569   128.35982434   118.88765163
 C      9   8   7     1.513311786439   120.91399856   182.11748116
 C      9   8   7     1.522254961758   122.95967394     0.90983247
 C     11   9   8     1.554590197291   115.12530555    78.69666162
 C     12  11   9     1.505831419844   114.28338822    56.91432452
 C     13  12  11     1.345724082889   129.21671386   120.55056680
 C     14  13  12     1.512198405737   124.59373721     2.05885510
 C     14  13  12     1.522060166204   119.41112954   179.91746234
 C     16  14  13     1.558713964840   115.78252940    91.23236966
 C     17  16  14     1.507219377904   115.56614861    65.32212697
 C     18  17  16     1.345729594578   128.11591822   104.91168087
 C     19  18  17     1.511568717489   124.69855370     1.62565486
 C     19  18  17     1.523324197285   119.93915321   181.20066287
 C     21  19  18     1.556819210889   114.88726906    83.13160428
 C     22  21  19     1.506791949590   115.19012244    56.91937218
 C     23  22  21     1.345407524845   128.82887935   111.00373564
 C     24  23  22     1.511523373553   124.72953652     0.89253295
 C     24  23  22     1.523840820559   119.67098556   179.83226017
 C     26  24  23     1.556448308788   115.06698793    84.52887412
 C     27  26  24     1.506216913996   115.06576675    60.71084196
 C     28  27  26     1.345451814017   128.57155708   112.01071464
 C     29  28  27     1.511567930075   124.69446087     1.50201336
 C     29  28  27     1.523475457853   119.79954830   180.60244837
 C     31  29  28     1.556143046709   114.85646176    84.65177875
 C     32  31  29     1.506421700833   114.81939843    59.22920376
 C     33  32  31     1.345717034050   128.85728814   111.99579472
 C     34  33  32     1.511998099570   124.77886101     1.64056424
 C     34  33  32     1.522685181821   119.56285650   180.91033504
 C     36  34  33     1.557681484676   115.07024110    85.42618570
 C     37  36  34     1.506893094930   115.43095378    60.24962246
 C     38  37  36     1.345457609419   128.43608400   109.10509709
 C     39  38  37     1.511480856272   124.61656375     1.32493727
 C     39  38  37     1.522992949813   119.90504855   180.38415051
 C     41  39  38     1.556089650215   115.01108768    86.25889132
 C     42  41  39     1.506558568517   114.87299798    59.12667560
 C     43  42  41     1.345476976919   128.70260533   110.51889718
 C     44  43  42     1.521456667615   119.57207696   178.53247564
 C     45  44  43     1.554665527292   115.02152648   268.07664009
 C     46  45  44     1.506553992481   114.98198449   291.48110811
 C     47  46  45     1.344764984658   128.80582650   124.61050387
 C     48  47  46     1.510848023506   125.06250462   358.95799942
 C     48  47  46     1.512730756038   120.67687595   178.52273860
 C     44  43  42     1.511204001537   124.73049781   358.21368803
 C      6   5   3     1.404449145147   121.54168440   359.29855933
 C     52   6   5     1.426306206780   124.65853501     0.66442640
 O     53  52   6     1.309970494787   122.55062789   179.52865244
 O      5   3   2     1.315683141887   122.12387783   178.21490517
 H      1   2   3     1.103693047588   113.28002969    66.61556246
 H      1   2   3     1.100696749845   112.99813450   306.32674764
 H      1   2   3     1.094629992506   108.44224720   185.66531161
 H      4   3   2     1.101083656192   112.89369656   311.65695711
 H      4   3   2     1.096395405318   108.85801247   191.73808187
 H      4   3   2     1.100145514031   112.47229426    72.04487698
 H      7   6   5     1.103160648619   109.28464344   148.08733430
 H      7   6   5     1.093951824707   108.73736550    30.92069714
 H      8   7   6     1.093594414300   114.19500746   300.68969050
 H     10   9   8     1.096183670850   111.86212672   357.18219783
 H     10   9   8     1.099491200229   111.51836327   235.96987921
 H     10   9   8     1.100702925521   111.06810142   117.86156101
 H     11   9   8     1.096658901860   108.75727962   317.27797341
 H     11   9   8     1.098492287494   109.21624937   200.76984359
 H     12  11   9     1.100168817522   107.57808425   296.12943879
 H     12  11   9     1.095982519148   108.24985961   181.53544164
 H     13  12  11     1.092282923620   114.05907683   299.81147129
 H     15  14  13     1.093152835132   113.17659646   354.90106145
 H     15  14  13     1.097068564283   111.39149208   232.98640018
 H     15  14  13     1.099966893812   110.05118151   115.55607873
 H     16  14  13     1.097603892629   108.98317828   330.85137492
 H     16  14  13     1.099038128998   109.76624940   214.19337749
 H     17  16  14     1.099862849733   107.57509605   303.20737793
 H     17  16  14     1.095780649984   107.29222050   189.03806643
 H     18  17  16     1.091861374800   115.02875287   285.13395952
 H     20  19  18     1.093177140362   113.45397734   355.30330026
 H     20  19  18     1.097707609810   110.70625834   233.67572850
 H     20  19  18     1.099868071411   110.18681949   116.46505997
 H     21  19  18     1.097747318790   109.52821334   322.53461209
 H     21  19  18     1.098305354584   109.62494008   205.60375591
 H     22  21  19     1.100232704958   107.33477344   295.91658143
 H     22  21  19     1.095783574917   107.81682842   181.57786983
 H     23  22  21     1.092225576831   114.34781760   290.29662427
 H     25  24  23     1.093249766616   113.33910916   355.41205239
 H     25  24  23     1.098028980605   110.83393903   233.80723251
 H     25  24  23     1.099770501359   110.25122257   116.51095667
 H     26  24  23     1.097673355945   109.35832047   324.05801688
 H     26  24  23     1.098253105800   109.70340839   207.21154754
 H     27  26  24     1.100288473709   107.34767975   299.44112006
 H     27  26  24     1.095695153057   107.84897828   185.09951997
 H     28  27  26     1.092216438940   114.57392162   291.51877840
 H     30  29  28     1.093225918314   113.38011346   354.51279822
 H     30  29  28     1.097991900456   110.86147342   232.84600938
 H     30  29  28     1.099871372453   110.18121633   115.57583887
 H     31  29  28     1.097728540719   109.50693720   323.97627843
 H     31  29  28     1.098284006832   109.67324196   207.04744563
 H     32  31  29     1.100370987133   107.40827688   298.03185180
 H     32  31  29     1.095563253250   107.80262774   183.63065686
 H     33  32  31     1.092265060540   114.39408014   292.03136213
 H     35  34  33     1.093052106105   113.35308328   355.20195614
 H     35  34  33     1.097589875836   110.92628354   233.49673708
 H     35  34  33     1.099825599143   110.18942552   116.20219220
 H     36  34  33     1.097617962285   109.32861589   325.10089873
 H     36  34  33     1.098504747401   109.75439659   208.19475720
 H     37  36  34     1.100161144569   107.29811021   298.92472556
 H     37  36  34     1.096014476211   107.70860316   184.67605316
 H     38  37  36     1.092187922743   114.70444771   288.40231227
 H     40  39  38     1.093349651074   113.35320457   354.53318607
 H     40  39  38     1.097766768440   110.79314552   232.92536936
 H     40  39  38     1.099952165915   110.25049530   115.67045705
 H     41  39  38     1.097768520678   109.51170002   325.45566562
 H     41  39  38     1.098385476707   109.56295952   208.57938440
 H     42  41  39     1.100371333548   107.51476345   297.91588082
 H     42  41  39     1.095906349942   107.75007093   183.52736922
 H     43  42  41     1.092151205878   114.49190930   290.33137307
 H     45  44  43     1.099664249129   109.71183149   145.25846383
 H     45  44  43     1.097307817395   109.23478105    28.66519601
 H     46  45  44     1.101842850873   106.73908423   171.39336580
 H     46  45  44     1.095254302312   108.59343221    57.08556124
 H     47  46  45     1.093105535713   114.15049519   303.37191458
 H     49  48  47     1.092672461103   113.41615187   357.65295572
 H     49  48  47     1.099176308955   110.43232219   236.32009649
 H     49  48  47     1.099557406482   110.52609493   119.03000468
 H     50  48  47     1.095407949128   111.92961783     0.26641810
 H     50  48  47     1.099886819420   110.99221301   239.31727604
 H     50  48  47     1.099747228040   111.03595751   121.32677581
 H     51  44  43     1.093234647829   113.29287984     2.48336299
 H     51  44  43     1.099601450120   110.18882316   241.59470831
 H     51  44  43     1.097327455049   110.66508217   124.17134294
 H     52   6   5     1.095541601794   118.73222987   180.66125216

---------------------------
INTERNAL COORDINATES (A.U.)
---------------------------
 C      0   0   0     0.000000000000     0.00000000     0.00000000
 C      1   0   0     2.862604500998     0.00000000     0.00000000
 C      2   1   0     2.668151928313   120.48679868     0.00000000
 C      3   2   1     2.860751139538   120.40821000     0.30556113
 C      3   2   1     2.718880078889   123.15133776   180.89382234
 C      5   3   2     2.709519374379   114.69747379   359.94209974
 C      6   5   3     2.877031185329   118.48931676   178.69983902
 C      7   6   5     2.860711529909   113.00658131   268.39056562
 C      8   7   6     2.541874316338   128.35982434   118.88765163
 C      9   8   7     2.859744831605   120.91399856   182.11748116
 C      9   8   7     2.876644983724   122.95967394     0.90983247
 C     11   9   8     2.937749723358   115.12530555    78.69666162
 C     12  11   9     2.845608987359   114.28338822    56.91432452
 C     13  12  11     2.543049968482   129.21671386   120.55056680
 C     14  13  12     2.857640846996   124.59373721     2.05885510
 C     14  13  12     2.876276873476   119.41112954   179.91746234
 C     16  14  13     2.945542514667   115.78252940    91.23236966
 C     17  16  14     2.848231847977   115.56614861    65.32212697
 C     18  17  16     2.543060384065   128.11591822   104.91168087
 C     19  18  17     2.856450908657   124.69855370     1.62565486
 C     19  18  17     2.878665546043   119.93915321   181.20066287
 C     21  19  18     2.941961948608   114.88726906    83.13160428
 C     22  21  19     2.847424125523   115.19012244    56.91937218
 C     23  22  21     2.542451760474   128.82887935   111.00373564
 C     24  23  22     2.856365221036   124.72953652     0.89253295
 C     24  23  22     2.879641822547   119.67098556   179.83226017
 C     26  24  23     2.941261045213   115.06698793    84.52887412
 C     27  26  24     2.846337465732   115.06576675    60.71084196
 C     28  27  26     2.542535454881   128.57155708   112.01071464
 C     29  28  27     2.856449420659   124.69446087     1.50201336
 C     29  28  27     2.878951387093   119.79954830   180.60244837
 C     31  29  28     2.940684183486   114.85646176    84.65177875
 C     32  31  29     2.846724456770   114.81939843    59.22920376
 C     33  32  31     2.543036648107   128.85728814   111.99579472
 C     34  33  32     2.857262323197   124.77886101     1.64056424
 C     34  33  32     2.877457981822   119.56285650   180.91033504
 C     36  34  33     2.943591409918   115.07024110    85.42618570
 C     37  36  34     2.847615262515   115.43095378    60.24962246
 C     38  37  36     2.542546406602   128.43608400   109.10509709
 C     39  38  37     2.856284875019   124.61656375     1.32493727
 C     39  38  37     2.878039579040   119.90504855   180.38415051
 C     41  39  38     2.940583278736   115.01108768    86.25889132
 C     42  41  39     2.846983099210   114.87299798    59.12667560
 C     43  42  41     2.542583005874   128.70260533   110.51889718
 C     44  43  42     2.875136426421   119.57207696   178.53247564
 C     45  44  43     2.937892076429   115.02152648   268.07664009
 C     46  45  44     2.846974451755   114.98198449   291.48110811
 C     47  46  45     2.541237535491   128.80582650   124.61050387
 C     48  47  46     2.855088994402   125.06250462   358.95799942
 C     48  47  46     2.858646843272   120.67687595   178.52273860
 C     44  43  42     2.855761695390   124.73049781   358.21368803
 C      6   5   3     2.654024253349   121.54168440   359.29855933
 C     52   6   5     2.695328113927   124.65853501     0.66442640
 O     53  52   6     2.475485478664   122.55062789   179.52865244
 O      5   3   2     2.486280817184   122.12387783   178.21490517
 H      1   2   3     2.085677595855   113.28002969    66.61556246
 H      1   2   3     2.080015413703   112.99813450   306.32674764
 H      1   2   3     2.068550903813   108.44224720   185.66531161
 H      4   3   2     2.080746560740   112.89369656   311.65695711
 H      4   3   2     2.071887050541   108.85801247   191.73808187
 H      4   3   2     2.078973728981   112.47229426    72.04487698
 H      7   6   5     2.084671507609   109.28464344   148.08733430
 H      7   6   5     2.067269352399   108.73736550    30.92069714
 H      8   7   6     2.066593944613   114.19500746   300.68969050
 H     10   9   8     2.071486930383   111.86212672   357.18219783
 H     10   9   8     2.077737255089   111.51836327   235.96987921
 H     10   9   8     2.080027084040   111.06810142   117.86156101
 H     11   9   8     2.072384986843   108.75727962   317.27797341
 H     11   9   8     2.075849583588   109.21624937   200.76984359
 H     12  11   9     2.079017766197   107.57808425   296.12943879
 H     12  11   9     2.071106808754   108.24985961   181.53544164
 H     13  12  11     2.064115586400   114.05907683   299.81147129
 H     15  14  13     2.065759480919   113.17659646   354.90106145
 H     15  14  13     2.073159136629   111.39149208   232.98640018
 H     15  14  13     2.078636185685   110.05118151   115.55607873
 H     16  14  13     2.074170760594   108.98317828   330.85137492
 H     16  14  13     2.076881074544   109.76624940   214.19337749
 H     17  16  14     2.078439570870   107.57509605   303.20737793
 H     17  16  14     2.070725331320   107.29222050   189.03806643
 H     18  17  16     2.063318974579   115.02875287   285.13395952
 H     20  19  18     2.065805411147   113.45397734   355.30330026
 H     20  19  18     2.074366757663   110.70625834   233.67572850
 H     20  19  18     2.078449438411   110.18681949   116.46505997
 H     21  19  18     2.074441796760   109.52821334   322.53461209
 H     21  19  18     2.075496331583   109.62494008   205.60375591
 H     22  21  19     2.079138495953   107.33477344   295.91658143
 H     22  21  19     2.070730858643   107.81682842   181.57786983
 H     23  22  21     2.064007216675   114.34781760   290.29662427
 H     25  24  23     2.065942654877   113.33910916   355.41205239
 H     25  24  23     2.074974060452   110.83393903   233.80723251
 H     25  24  23     2.078265057734   110.25122257   116.51095667
 H     26  24  23     2.074302027238   109.35832047   324.05801688
 H     26  24  23     2.075397595691   109.70340839   207.21154754
 H     27  26  24     2.079243883620   107.34767975   299.44112006
 H     27  26  24     2.070563765543   107.84897828   185.09951997
 H     28  27  26     2.063989948563   114.57392162   291.51877840
 H     30  29  28     2.065897588119   113.38011346   354.51279822
 H     30  29  28     2.074903989125   110.86147342   232.84600938
 H     30  29  28     2.078455676476   110.18121633   115.57583887
 H     31  29  28     2.074406311347   109.50693720   323.97627843
 H     31  29  28     2.075455990177   109.67324196   207.04744563
 H     32  31  29     2.079399811393   107.40827688   298.03185180
 H     32  31  29     2.070314511031   107.80262774   183.63065686
 H     33  32  31     2.064081830071   114.39408014   292.03136213
 H     35  34  33     2.065569130644   113.35308328   355.20195614
 H     35  34  33     2.074144272695   110.92628354   233.49673708
 H     35  34  33     2.078369177456   110.18942552   116.20219220
 H     36  34  33     2.074197348392   109.32861589   325.10089873
 H     36  34  33     2.075873129400   109.75439659   208.19475720
 H     37  36  34     2.079003266416   107.29811021   298.92472556
 H     37  36  34     2.071167198852   107.70860316   184.67605316
 H     38  37  36     2.063936060761   114.70444771   288.40231227
 H     40  39  38     2.066131409148   113.35320457   354.53318607
 H     40  39  38     2.074478551272   110.79314552   232.92536936
 H     40  39  38     2.078608353992   110.25049530   115.67045705
 H     41  39  38     2.074481862521   109.51170002   325.45566562
 H     41  39  38     2.075647740454   109.56295952   208.57938440
 H     42  41  39     2.079400466024   107.51476345   297.91588082
 H     42  41  39     2.070962869816   107.75007093   183.52736922
 H     43  42  41     2.063866675940   114.49190930   290.33137307
 H     45  44  43     2.078064270117   109.71183149   145.25846383
 H     45  44  43     2.073611259487   109.23478105    28.66519601
 H     46  45  44     2.082181230769   106.73908423   171.39336580
 H     46  45  44     2.069730678370   108.59343221    57.08556124
 H     47  46  45     2.065670097970   114.15049519   303.37191458
 H     49  48  47     2.064851705562   113.41615187   357.65295572
 H     49  48  47     2.077142196819   110.43232219   236.32009649
 H     49  48  47     2.077862366776   110.52609493   119.03000468
 H     50  48  47     2.070021028772   111.92961783     0.26641810
 H     50  48  47     2.078484867014   110.99221301   239.31727604
 H     50  48  47     2.078221077535   111.03595751   121.32677581
 H     51  44  43     2.065914084511   113.29287984     2.48336299
 H     51  44  43     2.077945597189   110.18882316   241.59470831
 H     51  44  43     2.073648369276   110.66508217   124.17134294
 H     52   6   5     2.070273595708   118.73222987   180.66125216


           ************************************************************
           *        Program running with 8 parallel MPI-processes     *
           *              working on a common directory               *
           ************************************************************
------------------------------------------------------------------------------
                   ___                                                        
                  /   \      - P O W E R E D   B Y -                         
                 /     \                                                     
                 |  |  |   _    _      __       _____    __    __             
                 |  |  |  | |  | |    /  \     |  _  \  |  |  /  |          
                  \  \/   | |  | |   /    \    | | | |  |  | /  /          
                 / \  \   | |__| |  /  /\  \   | |_| |  |  |/  /          
                |  |  |   |  __  | /  /__\  \  |    /   |      \           
                |  |  |   | |  | | |   __   |  |    \   |  |\   \          
                \     /   | |  | | |  |  |  |  | |\  \  |  | \   \       
                 \___/    |_|  |_| |__|  |__|  |_| \__\ |__|  \__/        
                                                                              
                      - O R C A' S   B I G   F R I E N D -                    
                                      &                                       
                       - I N T E G R A L  F E E D E R -                       
                                                                              
 v1 FN, 2020, v2 2021                                                         
------------------------------------------------------------------------------


Reading SHARK input file PQ9_2e_0H_B3LYP_631Gd_opt.SHARKINP.tmp ... ok
----------------------
SHARK INTEGRAL PACKAGE
----------------------

Number of atoms                             ...    135
Number of basis functions                   ...    930
Number of shells                            ...    490
Maximum angular momentum                    ...      2
Integral batch strategy                     ... SHARK/LIBINT Hybrid
RI-J (if used) integral strategy            ... SPLIT-RIJ (Revised 2003 algorithm where possible)
Printlevel                                  ...      1
Contraction scheme used                     ... SEGMENTED contraction
Coulomb Range Separation                    ... NOT USED
Exchange Range Separation                   ... NOT USED
Finite Nucleus Model                        ... NOT USED
Auxiliary Coulomb fitting basis             ... AVAILABLE
   # of basis functions in Aux-J            ...   3575
   # of shells in Aux-J                     ...   1225
   Maximum angular momentum in Aux-J        ...      4
Auxiliary J/K fitting basis                 ... NOT available
Auxiliary Correlation fitting basis         ... NOT available
Auxiliary 'external' fitting basis          ... NOT available
Integral threshold                          ...     2.500000e-11
Primitive cut-off                           ...     2.500000e-12
Primitive pair pre-selection threshold      ...     2.500000e-12

Calculating pre-screening integrals         ... done (  0.2 sec) Dimension = 490
Organizing shell pair data                  ... done (  0.2 sec)
Shell pair information
Total number of shell pairs                 ...    120295
Shell pairs after pre-screening             ...     34637
Total number of primitive shell pairs       ...    657480
Primitive shell pairs kept                  ...    100313
          la=0 lb=0:  14851 shell pairs
          la=1 lb=0:  11251 shell pairs
          la=1 lb=1:   2186 shell pairs
          la=2 lb=0:   4309 shell pairs
          la=2 lb=1:   1718 shell pairs
          la=2 lb=2:    322 shell pairs

Calculating one electron integrals          ... done (  0.1 sec)
Calculating RI/J V-Matrix + Cholesky decomp.... done (  0.5 sec)
Calculating Nuclear repulsion               ... done (  0.0 sec) ENN=   6143.460459484942 Eh

SHARK setup successfully completed in   1.4 seconds

Maximum memory used throughout the entire GTOINT-calculation: 89.3 MB
[1718302804.798591] [eu-a2p-355:129559:0]          mpool.c:38   UCX  WARN  object 0x3f5f400 was not returned to mpool ucp_requests
[1718302804.798615] [eu-a2p-355:129559:0]          mpool.c:38   UCX  WARN  object 0x3f5f5c0 was not returned to mpool ucp_requests
[1718302804.798621] [eu-a2p-355:129559:0]          mpool.c:38   UCX  WARN  object 0x3f5f780 was not returned to mpool ucp_requests
[1718302804.798624] [eu-a2p-355:129559:0]          mpool.c:38   UCX  WARN  object 0x3f5f940 was not returned to mpool ucp_requests
[1718302804.798628] [eu-a2p-355:129559:0]          mpool.c:38   UCX  WARN  object 0x3f5fb00 was not returned to mpool ucp_requests
[1718302804.798631] [eu-a2p-355:129559:0]          mpool.c:38   UCX  WARN  object 0x3f5fcc0 was not returned to mpool ucp_requests
[1718302804.798634] [eu-a2p-355:129559:0]          mpool.c:38   UCX  WARN  object 0x3f5fe80 was not returned to mpool ucp_requests
[1718302804.798637] [eu-a2p-355:129559:0]          mpool.c:38   UCX  WARN  object 0x3f60040 was not returned to mpool ucp_requests
[1718302804.798641] [eu-a2p-355:129559:0]          mpool.c:38   UCX  WARN  object 0x3f60200 was not returned to mpool ucp_requests
[1718302804.798644] [eu-a2p-355:129559:0]          mpool.c:38   UCX  WARN  object 0x3f603c0 was not returned to mpool ucp_requests
[1718302804.798647] [eu-a2p-355:129559:0]          mpool.c:38   UCX  WARN  object 0x3f60580 was not returned to mpool ucp_requests
[1718302804.798650] [eu-a2p-355:129559:0]          mpool.c:38   UCX  WARN  object 0x3f60740 was not returned to mpool ucp_requests
[1718302804.798653] [eu-a2p-355:129559:0]          mpool.c:38   UCX  WARN  object 0x3f60900 was not returned to mpool ucp_requests
[1718302804.798657] [eu-a2p-355:129559:0]          mpool.c:38   UCX  WARN  object 0x3f60ac0 was not returned to mpool ucp_requests
[1718302804.798660] [eu-a2p-355:129559:0]          mpool.c:38   UCX  WARN  object 0x3f60c80 was not returned to mpool ucp_requests
[1718302804.798663] [eu-a2p-355:129559:0]          mpool.c:38   UCX  WARN  object 0x3f60e40 was not returned to mpool ucp_requests
[1718302804.798666] [eu-a2p-355:129559:0]          mpool.c:38   UCX  WARN  object 0x3f61000 was not returned to mpool ucp_requests
[1718302804.798670] [eu-a2p-355:129559:0]          mpool.c:38   UCX  WARN  object 0x3f611c0 was not returned to mpool ucp_requests
[1718302804.798673] [eu-a2p-355:129559:0]          mpool.c:38   UCX  WARN  object 0x3f61380 was not returned to mpool ucp_requests
[1718302804.798676] [eu-a2p-355:129559:0]          mpool.c:38   UCX  WARN  object 0x3f61540 was not returned to mpool ucp_requests
[1718302804.798719] [eu-a2p-355:129559:0]          mpool.c:38   UCX  WARN  object 0x3f61700 was not returned to mpool ucp_requests
[1718302804.798724] [eu-a2p-355:129559:0]          mpool.c:38   UCX  WARN  object 0x3f618c0 was not returned to mpool ucp_requests
[1718302804.798728] [eu-a2p-355:129559:0]          mpool.c:38   UCX  WARN  object 0x3f61a80 was not returned to mpool ucp_requests
[1718302804.798731] [eu-a2p-355:129559:0]          mpool.c:38   UCX  WARN  object 0x3f61c40 was not returned to mpool ucp_requests
[1718302804.798735] [eu-a2p-355:129559:0]          mpool.c:38   UCX  WARN  object 0x3f61e00 was not returned to mpool ucp_requests
[1718302804.798738] [eu-a2p-355:129559:0]          mpool.c:38   UCX  WARN  object 0x3f61fc0 was not returned to mpool ucp_requests
[1718302804.798741] [eu-a2p-355:129559:0]          mpool.c:38   UCX  WARN  object 0x3f62180 was not returned to mpool ucp_requests
[1718302804.798745] [eu-a2p-355:129559:0]          mpool.c:38   UCX  WARN  object 0x3f62340 was not returned to mpool ucp_requests
[1718302804.802984] [eu-a2p-355:129560:0]          mpool.c:38   UCX  WARN  object 0x3c75240 was not returned to mpool ucp_requests
[1718302804.803005] [eu-a2p-355:129560:0]          mpool.c:38   UCX  WARN  object 0x3c75400 was not returned to mpool ucp_requests
[1718302804.803009] [eu-a2p-355:129560:0]          mpool.c:38   UCX  WARN  object 0x3c755c0 was not returned to mpool ucp_requests
[1718302804.803012] [eu-a2p-355:129560:0]          mpool.c:38   UCX  WARN  object 0x3c75780 was not returned to mpool ucp_requests
[1718302804.803015] [eu-a2p-355:129560:0]          mpool.c:38   UCX  WARN  object 0x3c75940 was not returned to mpool ucp_requests
[1718302804.803017] [eu-a2p-355:129560:0]          mpool.c:38   UCX  WARN  object 0x3c75b00 was not returned to mpool ucp_requests
[1718302804.803020] [eu-a2p-355:129560:0]          mpool.c:38   UCX  WARN  object 0x3c75cc0 was not returned to mpool ucp_requests
[1718302804.803022] [eu-a2p-355:129560:0]          mpool.c:38   UCX  WARN  object 0x3c75e80 was not returned to mpool ucp_requests
[1718302804.803025] [eu-a2p-355:129560:0]          mpool.c:38   UCX  WARN  object 0x3c76040 was not returned to mpool ucp_requests
[1718302804.803027] [eu-a2p-355:129560:0]          mpool.c:38   UCX  WARN  object 0x3c76200 was not returned to mpool ucp_requests
[1718302804.803030] [eu-a2p-355:129560:0]          mpool.c:38   UCX  WARN  object 0x3c763c0 was not returned to mpool ucp_requests
[1718302804.803032] [eu-a2p-355:129560:0]          mpool.c:38   UCX  WARN  object 0x3c76580 was not returned to mpool ucp_requests
[1718302804.803035] [eu-a2p-355:129560:0]          mpool.c:38   UCX  WARN  object 0x3c76740 was not returned to mpool ucp_requests
[1718302804.803037] [eu-a2p-355:129560:0]          mpool.c:38   UCX  WARN  object 0x3c76900 was not returned to mpool ucp_requests
[1718302804.803040] [eu-a2p-355:129560:0]          mpool.c:38   UCX  WARN  object 0x3c76ac0 was not returned to mpool ucp_requests
[1718302804.803043] [eu-a2p-355:129560:0]          mpool.c:38   UCX  WARN  object 0x3c76c80 was not returned to mpool ucp_requests
[1718302804.803045] [eu-a2p-355:129560:0]          mpool.c:38   UCX  WARN  object 0x3c76e40 was not returned to mpool ucp_requests
[1718302804.803048] [eu-a2p-355:129560:0]          mpool.c:38   UCX  WARN  object 0x3c77000 was not returned to mpool ucp_requests
[1718302804.803050] [eu-a2p-355:129560:0]          mpool.c:38   UCX  WARN  object 0x3c771c0 was not returned to mpool ucp_requests
[1718302804.803053] [eu-a2p-355:129560:0]          mpool.c:38   UCX  WARN  object 0x3c77380 was not returned to mpool ucp_requests
[1718302804.803056] [eu-a2p-355:129560:0]          mpool.c:38   UCX  WARN  object 0x3c77540 was not returned to mpool ucp_requests
[1718302804.803061] [eu-a2p-355:129560:0]          mpool.c:38   UCX  WARN  object 0x3c77700 was not returned to mpool ucp_requests
[1718302804.803064] [eu-a2p-355:129560:0]          mpool.c:38   UCX  WARN  object 0x3c778c0 was not returned to mpool ucp_requests
[1718302804.803066] [eu-a2p-355:129560:0]          mpool.c:38   UCX  WARN  object 0x3c77a80 was not returned to mpool ucp_requests
[1718302804.803069] [eu-a2p-355:129560:0]          mpool.c:38   UCX  WARN  object 0x3c77c40 was not returned to mpool ucp_requests
[1718302804.803071] [eu-a2p-355:129560:0]          mpool.c:38   UCX  WARN  object 0x3c77e00 was not returned to mpool ucp_requests
[1718302804.803074] [eu-a2p-355:129560:0]          mpool.c:38   UCX  WARN  object 0x3c77fc0 was not returned to mpool ucp_requests
[1718302804.803076] [eu-a2p-355:129560:0]          mpool.c:38   UCX  WARN  object 0x3c78180 was not returned to mpool ucp_requests
[1718302804.805601] [eu-a2p-355:129556:0]          mpool.c:38   UCX  WARN  object 0x402a740 was not returned to mpool ucp_requests
[1718302804.805618] [eu-a2p-355:129556:0]          mpool.c:38   UCX  WARN  object 0x402a900 was not returned to mpool ucp_requests
[1718302804.805622] [eu-a2p-355:129556:0]          mpool.c:38   UCX  WARN  object 0x402aac0 was not returned to mpool ucp_requests
[1718302804.805625] [eu-a2p-355:129556:0]          mpool.c:38   UCX  WARN  object 0x402ac80 was not returned to mpool ucp_requests
[1718302804.805628] [eu-a2p-355:129556:0]          mpool.c:38   UCX  WARN  object 0x402ae40 was not returned to mpool ucp_requests
[1718302804.805630] [eu-a2p-355:129556:0]          mpool.c:38   UCX  WARN  object 0x402b000 was not returned to mpool ucp_requests
[1718302804.805632] [eu-a2p-355:129556:0]          mpool.c:38   UCX  WARN  object 0x402b1c0 was not returned to mpool ucp_requests
[1718302804.805635] [eu-a2p-355:129556:0]          mpool.c:38   UCX  WARN  object 0x402b380 was not returned to mpool ucp_requests
[1718302804.805638] [eu-a2p-355:129556:0]          mpool.c:38   UCX  WARN  object 0x402b540 was not returned to mpool ucp_requests
[1718302804.805640] [eu-a2p-355:129556:0]          mpool.c:38   UCX  WARN  object 0x402b700 was not returned to mpool ucp_requests
[1718302804.805642] [eu-a2p-355:129556:0]          mpool.c:38   UCX  WARN  object 0x402b8c0 was not returned to mpool ucp_requests
[1718302804.805645] [eu-a2p-355:129556:0]          mpool.c:38   UCX  WARN  object 0x402ba80 was not returned to mpool ucp_requests
[1718302804.805648] [eu-a2p-355:129556:0]          mpool.c:38   UCX  WARN  object 0x402bc40 was not returned to mpool ucp_requests
[1718302804.805650] [eu-a2p-355:129556:0]          mpool.c:38   UCX  WARN  object 0x402be00 was not returned to mpool ucp_requests
[1718302804.805653] [eu-a2p-355:129556:0]          mpool.c:38   UCX  WARN  object 0x402bfc0 was not returned to mpool ucp_requests
[1718302804.805655] [eu-a2p-355:129556:0]          mpool.c:38   UCX  WARN  object 0x402c180 was not returned to mpool ucp_requests
[1718302804.810503] [eu-a2p-355:129557:0]          mpool.c:38   UCX  WARN  object 0x323b940 was not returned to mpool ucp_requests
[1718302804.810530] [eu-a2p-355:129557:0]          mpool.c:38   UCX  WARN  object 0x323bb00 was not returned to mpool ucp_requests
[1718302804.810537] [eu-a2p-355:129557:0]          mpool.c:38   UCX  WARN  object 0x323bcc0 was not returned to mpool ucp_requests
[1718302804.810542] [eu-a2p-355:129557:0]          mpool.c:38   UCX  WARN  object 0x323be80 was not returned to mpool ucp_requests
[1718302804.810546] [eu-a2p-355:129557:0]          mpool.c:38   UCX  WARN  object 0x323c040 was not returned to mpool ucp_requests
[1718302804.810550] [eu-a2p-355:129557:0]          mpool.c:38   UCX  WARN  object 0x323c200 was not returned to mpool ucp_requests
[1718302804.810554] [eu-a2p-355:129557:0]          mpool.c:38   UCX  WARN  object 0x323c3c0 was not returned to mpool ucp_requests
[1718302804.810558] [eu-a2p-355:129557:0]          mpool.c:38   UCX  WARN  object 0x323c580 was not returned to mpool ucp_requests
[1718302804.810562] [eu-a2p-355:129557:0]          mpool.c:38   UCX  WARN  object 0x323c740 was not returned to mpool ucp_requests
[1718302804.810567] [eu-a2p-355:129557:0]          mpool.c:38   UCX  WARN  object 0x323c900 was not returned to mpool ucp_requests
[1718302804.810571] [eu-a2p-355:129557:0]          mpool.c:38   UCX  WARN  object 0x323cac0 was not returned to mpool ucp_requests
[1718302804.810575] [eu-a2p-355:129557:0]          mpool.c:38   UCX  WARN  object 0x323cc80 was not returned to mpool ucp_requests
[1718302804.810579] [eu-a2p-355:129557:0]          mpool.c:38   UCX  WARN  object 0x323ce40 was not returned to mpool ucp_requests
[1718302804.810583] [eu-a2p-355:129557:0]          mpool.c:38   UCX  WARN  object 0x323d000 was not returned to mpool ucp_requests
[1718302804.810587] [eu-a2p-355:129557:0]          mpool.c:38   UCX  WARN  object 0x323d1c0 was not returned to mpool ucp_requests
[1718302804.810592] [eu-a2p-355:129557:0]          mpool.c:38   UCX  WARN  object 0x323d380 was not returned to mpool ucp_requests
[1718302804.810596] [eu-a2p-355:129557:0]          mpool.c:38   UCX  WARN  object 0x323d540 was not returned to mpool ucp_requests
[1718302804.810600] [eu-a2p-355:129557:0]          mpool.c:38   UCX  WARN  object 0x323d700 was not returned to mpool ucp_requests
[1718302804.810604] [eu-a2p-355:129557:0]          mpool.c:38   UCX  WARN  object 0x323d8c0 was not returned to mpool ucp_requests
[1718302804.810608] [eu-a2p-355:129557:0]          mpool.c:38   UCX  WARN  object 0x323da80 was not returned to mpool ucp_requests
[1718302804.810612] [eu-a2p-355:129557:0]          mpool.c:38   UCX  WARN  object 0x323dc40 was not returned to mpool ucp_requests
[1718302804.810616] [eu-a2p-355:129557:0]          mpool.c:38   UCX  WARN  object 0x323de00 was not returned to mpool ucp_requests
[1718302804.810620] [eu-a2p-355:129557:0]          mpool.c:38   UCX  WARN  object 0x323dfc0 was not returned to mpool ucp_requests
[1718302804.810624] [eu-a2p-355:129557:0]          mpool.c:38   UCX  WARN  object 0x323e180 was not returned to mpool ucp_requests
[1718302804.810628] [eu-a2p-355:129557:0]          mpool.c:38   UCX  WARN  object 0x323e340 was not returned to mpool ucp_requests
[1718302804.810632] [eu-a2p-355:129557:0]          mpool.c:38   UCX  WARN  object 0x323e500 was not returned to mpool ucp_requests
[1718302804.810636] [eu-a2p-355:129557:0]          mpool.c:38   UCX  WARN  object 0x323e6c0 was not returned to mpool ucp_requests
[1718302804.810641] [eu-a2p-355:129557:0]          mpool.c:38   UCX  WARN  object 0x323e880 was not returned to mpool ucp_requests
[1718302804.813920] [eu-a2p-355:129558:0]          mpool.c:38   UCX  WARN  object 0x2fee400 was not returned to mpool ucp_requests
[1718302804.813937] [eu-a2p-355:129558:0]          mpool.c:38   UCX  WARN  object 0x2fee5c0 was not returned to mpool ucp_requests
[1718302804.813941] [eu-a2p-355:129558:0]          mpool.c:38   UCX  WARN  object 0x2fee780 was not returned to mpool ucp_requests
[1718302804.813944] [eu-a2p-355:129558:0]          mpool.c:38   UCX  WARN  object 0x2fee940 was not returned to mpool ucp_requests
[1718302804.813947] [eu-a2p-355:129558:0]          mpool.c:38   UCX  WARN  object 0x2feeb00 was not returned to mpool ucp_requests
[1718302804.813949] [eu-a2p-355:129558:0]          mpool.c:38   UCX  WARN  object 0x2feecc0 was not returned to mpool ucp_requests
[1718302804.813952] [eu-a2p-355:129558:0]          mpool.c:38   UCX  WARN  object 0x2feee80 was not returned to mpool ucp_requests
[1718302804.813954] [eu-a2p-355:129558:0]          mpool.c:38   UCX  WARN  object 0x2fef040 was not returned to mpool ucp_requests
[1718302804.813957] [eu-a2p-355:129558:0]          mpool.c:38   UCX  WARN  object 0x2fef200 was not returned to mpool ucp_requests
[1718302804.813959] [eu-a2p-355:129558:0]          mpool.c:38   UCX  WARN  object 0x2fef3c0 was not returned to mpool ucp_requests
[1718302804.813962] [eu-a2p-355:129558:0]          mpool.c:38   UCX  WARN  object 0x2fef580 was not returned to mpool ucp_requests
[1718302804.813965] [eu-a2p-355:129558:0]          mpool.c:38   UCX  WARN  object 0x2fef740 was not returned to mpool ucp_requests
[1718302804.813967] [eu-a2p-355:129558:0]          mpool.c:38   UCX  WARN  object 0x2fef900 was not returned to mpool ucp_requests
[1718302804.813970] [eu-a2p-355:129558:0]          mpool.c:38   UCX  WARN  object 0x2fefac0 was not returned to mpool ucp_requests
[1718302804.813972] [eu-a2p-355:129558:0]          mpool.c:38   UCX  WARN  object 0x2fefc80 was not returned to mpool ucp_requests
[1718302804.813975] [eu-a2p-355:129558:0]          mpool.c:38   UCX  WARN  object 0x2fefe40 was not returned to mpool ucp_requests
[1718302804.813977] [eu-a2p-355:129558:0]          mpool.c:38   UCX  WARN  object 0x2ff0000 was not returned to mpool ucp_requests
[1718302804.813979] [eu-a2p-355:129558:0]          mpool.c:38   UCX  WARN  object 0x2ff01c0 was not returned to mpool ucp_requests
[1718302804.813982] [eu-a2p-355:129558:0]          mpool.c:38   UCX  WARN  object 0x2ff0380 was not returned to mpool ucp_requests
[1718302804.813984] [eu-a2p-355:129558:0]          mpool.c:38   UCX  WARN  object 0x2ff0540 was not returned to mpool ucp_requests
[1718302804.813987] [eu-a2p-355:129558:0]          mpool.c:38   UCX  WARN  object 0x2ff0700 was not returned to mpool ucp_requests
[1718302804.813989] [eu-a2p-355:129558:0]          mpool.c:38   UCX  WARN  object 0x2ff08c0 was not returned to mpool ucp_requests
[1718302804.813992] [eu-a2p-355:129558:0]          mpool.c:38   UCX  WARN  object 0x2ff0a80 was not returned to mpool ucp_requests
[1718302804.813995] [eu-a2p-355:129558:0]          mpool.c:38   UCX  WARN  object 0x2ff0c40 was not returned to mpool ucp_requests
[1718302804.813997] [eu-a2p-355:129558:0]          mpool.c:38   UCX  WARN  object 0x2ff0e00 was not returned to mpool ucp_requests
[1718302804.814000] [eu-a2p-355:129558:0]          mpool.c:38   UCX  WARN  object 0x2ff0fc0 was not returned to mpool ucp_requests
[1718302804.814002] [eu-a2p-355:129558:0]          mpool.c:38   UCX  WARN  object 0x2ff1180 was not returned to mpool ucp_requests
[1718302804.814005] [eu-a2p-355:129558:0]          mpool.c:38   UCX  WARN  object 0x2ff1340 was not returned to mpool ucp_requests
[1718302804.815287] [eu-a2p-355:129561:0]          mpool.c:38   UCX  WARN  object 0x3fdbb40 was not returned to mpool ucp_requests
[1718302804.815308] [eu-a2p-355:129561:0]          mpool.c:38   UCX  WARN  object 0x3fdbd00 was not returned to mpool ucp_requests
[1718302804.815314] [eu-a2p-355:129561:0]          mpool.c:38   UCX  WARN  object 0x3fdbec0 was not returned to mpool ucp_requests
[1718302804.815317] [eu-a2p-355:129561:0]          mpool.c:38   UCX  WARN  object 0x3fdc080 was not returned to mpool ucp_requests
[1718302804.815321] [eu-a2p-355:129561:0]          mpool.c:38   UCX  WARN  object 0x3fdc240 was not returned to mpool ucp_requests
[1718302804.815324] [eu-a2p-355:129561:0]          mpool.c:38   UCX  WARN  object 0x3fdc400 was not returned to mpool ucp_requests
[1718302804.815327] [eu-a2p-355:129561:0]          mpool.c:38   UCX  WARN  object 0x3fdc5c0 was not returned to mpool ucp_requests
[1718302804.815330] [eu-a2p-355:129561:0]          mpool.c:38   UCX  WARN  object 0x3fdc780 was not returned to mpool ucp_requests
[1718302804.815334] [eu-a2p-355:129561:0]          mpool.c:38   UCX  WARN  object 0x3fdc940 was not returned to mpool ucp_requests
[1718302804.815337] [eu-a2p-355:129561:0]          mpool.c:38   UCX  WARN  object 0x3fdcb00 was not returned to mpool ucp_requests
[1718302804.815340] [eu-a2p-355:129561:0]          mpool.c:38   UCX  WARN  object 0x3fdccc0 was not returned to mpool ucp_requests
[1718302804.815343] [eu-a2p-355:129561:0]          mpool.c:38   UCX  WARN  object 0x3fdce80 was not returned to mpool ucp_requests
[1718302804.815346] [eu-a2p-355:129561:0]          mpool.c:38   UCX  WARN  object 0x3fdd040 was not returned to mpool ucp_requests
[1718302804.815350] [eu-a2p-355:129561:0]          mpool.c:38   UCX  WARN  object 0x3fdd200 was not returned to mpool ucp_requests
[1718302804.815353] [eu-a2p-355:129561:0]          mpool.c:38   UCX  WARN  object 0x3fdd3c0 was not returned to mpool ucp_requests
[1718302804.815356] [eu-a2p-355:129561:0]          mpool.c:38   UCX  WARN  object 0x3fdd580 was not returned to mpool ucp_requests
[1718302804.815359] [eu-a2p-355:129561:0]          mpool.c:38   UCX  WARN  object 0x3fdd740 was not returned to mpool ucp_requests
[1718302804.815362] [eu-a2p-355:129561:0]          mpool.c:38   UCX  WARN  object 0x3fdd900 was not returned to mpool ucp_requests
[1718302804.815366] [eu-a2p-355:129561:0]          mpool.c:38   UCX  WARN  object 0x3fddac0 was not returned to mpool ucp_requests
[1718302804.815369] [eu-a2p-355:129561:0]          mpool.c:38   UCX  WARN  object 0x3fddc80 was not returned to mpool ucp_requests
[1718302804.815372] [eu-a2p-355:129561:0]          mpool.c:38   UCX  WARN  object 0x3fdde40 was not returned to mpool ucp_requests
[1718302804.815376] [eu-a2p-355:129561:0]          mpool.c:38   UCX  WARN  object 0x3fde000 was not returned to mpool ucp_requests
[1718302804.815379] [eu-a2p-355:129561:0]          mpool.c:38   UCX  WARN  object 0x3fde1c0 was not returned to mpool ucp_requests
[1718302804.815382] [eu-a2p-355:129561:0]          mpool.c:38   UCX  WARN  object 0x3fde380 was not returned to mpool ucp_requests
[1718302804.815385] [eu-a2p-355:129561:0]          mpool.c:38   UCX  WARN  object 0x3fde540 was not returned to mpool ucp_requests
[1718302804.815389] [eu-a2p-355:129561:0]          mpool.c:38   UCX  WARN  object 0x3fde700 was not returned to mpool ucp_requests
[1718302804.815392] [eu-a2p-355:129561:0]          mpool.c:38   UCX  WARN  object 0x3fde8c0 was not returned to mpool ucp_requests
[1718302804.815395] [eu-a2p-355:129561:0]          mpool.c:38   UCX  WARN  object 0x3fdea80 was not returned to mpool ucp_requests
[1718302804.815399] [eu-a2p-355:129561:0]          mpool.c:38   UCX  WARN  object 0x3fdec40 was not returned to mpool ucp_requests
[1718302804.816591] [eu-a2p-355:129562:0]          mpool.c:38   UCX  WARN  object 0x43e6fc0 was not returned to mpool ucp_requests
[1718302804.816608] [eu-a2p-355:129562:0]          mpool.c:38   UCX  WARN  object 0x43e7180 was not returned to mpool ucp_requests
[1718302804.816612] [eu-a2p-355:129562:0]          mpool.c:38   UCX  WARN  object 0x43e7340 was not returned to mpool ucp_requests
[1718302804.816615] [eu-a2p-355:129562:0]          mpool.c:38   UCX  WARN  object 0x43e7500 was not returned to mpool ucp_requests
[1718302804.816618] [eu-a2p-355:129562:0]          mpool.c:38   UCX  WARN  object 0x43e76c0 was not returned to mpool ucp_requests
[1718302804.816620] [eu-a2p-355:129562:0]          mpool.c:38   UCX  WARN  object 0x43e7880 was not returned to mpool ucp_requests
[1718302804.816623] [eu-a2p-355:129562:0]          mpool.c:38   UCX  WARN  object 0x43e7a40 was not returned to mpool ucp_requests
[1718302804.816625] [eu-a2p-355:129562:0]          mpool.c:38   UCX  WARN  object 0x43e7c00 was not returned to mpool ucp_requests
[1718302804.816628] [eu-a2p-355:129562:0]          mpool.c:38   UCX  WARN  object 0x43e7dc0 was not returned to mpool ucp_requests
[1718302804.816631] [eu-a2p-355:129562:0]          mpool.c:38   UCX  WARN  object 0x43e7f80 was not returned to mpool ucp_requests
[1718302804.816633] [eu-a2p-355:129562:0]          mpool.c:38   UCX  WARN  object 0x43e8140 was not returned to mpool ucp_requests
[1718302804.816636] [eu-a2p-355:129562:0]          mpool.c:38   UCX  WARN  object 0x43e8300 was not returned to mpool ucp_requests
[1718302804.816639] [eu-a2p-355:129562:0]          mpool.c:38   UCX  WARN  object 0x43e84c0 was not returned to mpool ucp_requests
[1718302804.816642] [eu-a2p-355:129562:0]          mpool.c:38   UCX  WARN  object 0x43e8680 was not returned to mpool ucp_requests
[1718302804.816645] [eu-a2p-355:129562:0]          mpool.c:38   UCX  WARN  object 0x43e8840 was not returned to mpool ucp_requests
[1718302804.816647] [eu-a2p-355:129562:0]          mpool.c:38   UCX  WARN  object 0x43e8a00 was not returned to mpool ucp_requests
[1718302804.816650] [eu-a2p-355:129562:0]          mpool.c:38   UCX  WARN  object 0x43e8bc0 was not returned to mpool ucp_requests
[1718302804.816652] [eu-a2p-355:129562:0]          mpool.c:38   UCX  WARN  object 0x43e8d80 was not returned to mpool ucp_requests
[1718302804.816655] [eu-a2p-355:129562:0]          mpool.c:38   UCX  WARN  object 0x43e8f40 was not returned to mpool ucp_requests
[1718302804.816658] [eu-a2p-355:129562:0]          mpool.c:38   UCX  WARN  object 0x43e9100 was not returned to mpool ucp_requests
[1718302804.816661] [eu-a2p-355:129562:0]          mpool.c:38   UCX  WARN  object 0x43e92c0 was not returned to mpool ucp_requests
[1718302804.816663] [eu-a2p-355:129562:0]          mpool.c:38   UCX  WARN  object 0x43e9480 was not returned to mpool ucp_requests
[1718302804.816666] [eu-a2p-355:129562:0]          mpool.c:38   UCX  WARN  object 0x43e9640 was not returned to mpool ucp_requests
[1718302804.816668] [eu-a2p-355:129562:0]          mpool.c:38   UCX  WARN  object 0x43e9800 was not returned to mpool ucp_requests
[1718302804.816671] [eu-a2p-355:129562:0]          mpool.c:38   UCX  WARN  object 0x43e99c0 was not returned to mpool ucp_requests
[1718302804.816673] [eu-a2p-355:129562:0]          mpool.c:38   UCX  WARN  object 0x43e9b80 was not returned to mpool ucp_requests
[1718302804.816676] [eu-a2p-355:129562:0]          mpool.c:38   UCX  WARN  object 0x43e9d40 was not returned to mpool ucp_requests
[1718302804.816679] [eu-a2p-355:129562:0]          mpool.c:38   UCX  WARN  object 0x43e9f00 was not returned to mpool ucp_requests
[1718302804.816690] [eu-a2p-355:129562:0]          mpool.c:38   UCX  WARN  object 0x43ea0c0 was not returned to mpool ucp_requests


           ************************************************************
           *        Program running with 8 parallel MPI-processes     *
           *              working on a common directory               *
           ************************************************************

Diagonalization of the overlap matrix:
Smallest eigenvalue                        ... 4.835e-04
Time for diagonalization                   ...    0.187 sec
Threshold for overlap eigenvalues          ... 1.000e-08
Number of eigenvalues below threshold      ... 0
Time for construction of square roots      ...    0.110 sec
Total time needed                          ...    0.300 sec

-------------------
DFT GRID GENERATION
-------------------

General Integration Accuracy     IntAcc      ... 4.959
Radial Grid Type                 RadialGrid  ... OptM3 with GC (2021)
Angular Grid (max. ang.)         AngularGrid ... 6 (Lebedev-590)
Angular grid pruning method      GridPruning ... 4 (adaptive)
Weight generation scheme         WeightScheme... Becke
Basis function cutoff            BFCut       ... 1.0000e-11
Integration weight cutoff        WCut        ... 1.0000e-14
Angular grids for H and He will be reduced by one unit
Partially contracted basis set               ... off
Rotationally invariant grid construction     ... off

Total number of grid points                  ...  1450086
Total number of batches                      ...    22724
Average number of points per batch           ...       63
Average number of grid points per atom       ...    10741
Time for grid setup =   27.245 sec

--------------------
COSX GRID GENERATION
--------------------

GRIDX 1
-------
General Integration Accuracy     IntAcc      ... 4.020
Radial Grid Type                 RadialGrid  ... OptM3 with GC (2021)
Angular Grid (max. ang.)         AngularGrid ... 2 (Lebedev-110)
Angular grid pruning method      GridPruning ... 4 (adaptive)
Weight generation scheme         WeightScheme... Becke
Basis function cutoff            BFCut       ... 1.0000e-11
Integration weight cutoff        WCut        ... 1.0000e-14
Angular grids for H and He will be reduced by one unit
Partially contracted basis set               ... on
Rotationally invariant grid construction     ... off

Total number of grid points                  ...   153116
Total number of batches                      ...     2460
Average number of points per batch           ...       62
Average number of grid points per atom       ...     1134
UseSFitting                                  ... on

GRIDX 2
-------
General Integration Accuracy     IntAcc      ... 4.338
Radial Grid Type                 RadialGrid  ... OptM3 with GC (2021)
Angular Grid (max. ang.)         AngularGrid ... 3 (Lebedev-194)
Angular grid pruning method      GridPruning ... 4 (adaptive)
Weight generation scheme         WeightScheme... Becke
Basis function cutoff            BFCut       ... 1.0000e-11
Integration weight cutoff        WCut        ... 1.0000e-14
Angular grids for H and He will be reduced by one unit
Partially contracted basis set               ... on
Rotationally invariant grid construction     ... off

Total number of grid points                  ...   331228
Total number of batches                      ...     5254
Average number of points per batch           ...       63
Average number of grid points per atom       ...     2454
UseSFitting                                  ... on

GRIDX 3
-------
General Integration Accuracy     IntAcc      ... 4.871
Radial Grid Type                 RadialGrid  ... OptM3 with GC (2021)
Angular Grid (max. ang.)         AngularGrid ... 4 (Lebedev-302)
Angular grid pruning method      GridPruning ... 4 (adaptive)
Weight generation scheme         WeightScheme... Becke
Basis function cutoff            BFCut       ... 1.0000e-11
Integration weight cutoff        WCut        ... 1.0000e-14
Angular grids for H and He will be reduced by one unit
Partially contracted basis set               ... on
Rotationally invariant grid construction     ... off

Total number of grid points                  ...   639232
Total number of batches                      ...    10049
Average number of points per batch           ...       63
Average number of grid points per atom       ...     4735
UseSFitting                                  ... on

Time for X-Grid setup             =   18.397 sec


--------------------
CPCM SOLVATION MODEL
--------------------
CPCM parameters:
  Epsilon                                         ...      80.4000
  Refrac                                          ...       1.3300
  Rsolv                                           ...       1.3000
  Surface type                                    ... GAUSSIAN VDW
  Epsilon function type                           ...         CPCM
Radii:
 Radius for C  used is    3.8550 Bohr (=   2.0400 Ang.)
 Radius for O  used is    3.4469 Bohr (=   1.8240 Ang.)
 Radius for H  used is    2.4944 Bohr (=   1.3200 Ang.)
Calculating surface                               ...        done! (  0.0s)
GEPOL surface points                              ...         7146
GEPOL Volume                                      ...    7045.1229
GEPOL Surface-area                                ...    3638.4802
Calculating surface distance matrix               ...        done! (  0.3s)
Performing Cholesky decomposition & store         ...        done! (  2.0s)
Overall time for CPCM initialization              ...                 2.3s
--------------
SCF ITERATIONS
--------------
ITER       Energy         Delta-E        Max-DP      RMS-DP      [F,P]     Damp
               ***  Starting incremental Fock matrix formation  ***
  0  -2216.6825139156   0.000000000000 0.00967698  0.00012223  0.0481244 0.7000
  1  -2216.7101979896  -0.027684074008 0.00933042  0.00011938  0.0380712 0.7000
                               ***Turning on DIIS***
  2  -2216.7321540907  -0.021956101074 0.02484245  0.00032590  0.0286362 0.0000
  3  -2216.7882667856  -0.056112694932 0.00366040  0.00005306  0.0041325 0.0000
                      *** Initiating the SOSCF procedure ***
                           *** Shutting down DIIS ***
                      *** Re-Reading the Fockian *** 
                      *** Removing any level shift *** 
ITER      Energy       Delta-E        Grad      Rot      Max-DP    RMS-DP
  4  -2216.78905379  -0.0007870033  0.001015  0.001015  0.001516  0.000023
               *** Restarting incremental Fock matrix formation ***
  5  -2216.78915593  -0.0001021448  0.000529  0.001934  0.001339  0.000017
  6  -2216.78917527  -0.0000193347  0.000283  0.001111  0.001552  0.000011
  7  -2216.78917925  -0.0000039848  0.000185  0.000633  0.000694  0.000006
  8  -2216.78918319  -0.0000039335  0.000043  0.000137  0.000352  0.000002
  9  -2216.78918315   0.0000000348  0.000065  0.000114  0.000217  0.000001
 10  -2216.78918354  -0.0000003919  0.000006  0.000018  0.000032  0.000000
 11  -2216.78918354   0.0000000049  0.000006  0.000010  0.000016  0.000000
                  ***Gradient check signals convergence***
              ***Rediagonalizing the Fockian in SOSCF/NRSCF***

               *****************************************************
               *                     SUCCESS                       *
               *           SCF CONVERGED AFTER  12 CYCLES          *
               *****************************************************

Old exchange energy                            =    -64.079950888 Eh
New exchange energy                            =    -64.079960789 Eh
Exchange energy change after final integration =     -0.000009901 Eh
Total energy after final integration           =  -2216.789193448 Eh
Final COS-X integration done in                =    62.584 sec
Total Energy       :        -2216.78919345 Eh          -60321.90066 eV
  Last Energy change         ...   -7.7866e-09  Tolerance :   1.0000e-08
  Last MAX-Density change    ...    6.6613e-15  Tolerance :   1.0000e-07
             **** THE GBW FILE WAS UPDATED (PQ9_2e_0H_B3LYP_631Gd_opt.gbw) ****
             **** DENSITY PQ9_2e_0H_B3LYP_631Gd_opt.scfp WAS UPDATED ****
             **** ENERGY FILE WAS UPDATED (PQ9_2e_0H_B3LYP_631Gd_opt.en.tmp) ****
             **** THE GBW FILE WAS UPDATED (PQ9_2e_0H_B3LYP_631Gd_opt.gbw) ****
             **** DENSITY PQ9_2e_0H_B3LYP_631Gd_opt.scfp WAS UPDATED ****
Total SCF time: 0 days 0 hours 7 min 36 sec 

Maximum memory used throughout the entire SCF-calculation: 1042.8 MB

-------------------------   --------------------
FINAL SINGLE POINT ENERGY     -2216.789193447598
-------------------------   --------------------


           ************************************************************
           *        Program running with 8 parallel MPI-processes     *
           *              working on a common directory               *
           ************************************************************
------------------------------------------------------------------------------
                         ORCA SCF GRADIENT CALCULATION
------------------------------------------------------------------------------

 ... reading COSX grid (gridx3)
Gradient of the Kohn-Sham DFT energy:
Kohn-Sham wavefunction type      ... RKS
Hartree-Fock exchange scaling    ...    0.200
Number of operators              ...    1
Number of atoms                  ...  135
Basis set dimensions             ...  930
Integral neglect threshold       ... 2.5e-11
Integral primitive cutoff        ... 2.5e-12
SHARK Integral package           ... ON

Nuc. rep. gradient       (SHARK) ... done (  0.0 sec)
HCore & Overlap gradient (SHARK) ... done (  1.6 sec)
RI-J gradient            (SHARK) ... done (  6.3 sec)
COSX-gradient                    ... done ( 82.5 sec)
Exchange-correlation gradient    ... done

------------------
CARTESIAN GRADIENT
------------------

   1   C   :    0.000080258   -0.000094684   -0.000127570
   2   C   :    0.000097857    0.000398863    0.001027194
   3   C   :   -0.000622853   -0.000126614   -0.000583685
   4   C   :    0.000381319   -0.003572375   -0.001413734
   5   C   :    0.001522255   -0.003480429   -0.002480823
   6   C   :    0.000343499    0.000456090    0.000901686
   7   C   :   -0.000464866   -0.000187893    0.000159460
   8   C   :    0.000003815    0.000118005   -0.000505050
   9   C   :   -0.000037960    0.000018188   -0.000042706
  10   C   :   -0.000038538   -0.000300795    0.000094570
  11   C   :   -0.000130264    0.000158807    0.000034300
  12   C   :    0.000008043   -0.000407055    0.000174784
  13   C   :    0.000258889    0.000148560   -0.000073994
  14   C   :   -0.000128483    0.000307313    0.000164519
  15   C   :   -0.000041353    0.000220639    0.000005595
  16   C   :    0.000139298   -0.000213231   -0.000329807
  17   C   :   -0.000041080    0.000486217    0.000159228
  18   C   :    0.000132372   -0.000009925    0.000131416
  19   C   :   -0.000102878    0.000012925    0.000085178
  20   C   :   -0.000143252   -0.000256452   -0.000204143
  21   C   :    0.000034986    0.000088705    0.000223356
  22   C   :    0.000053278   -0.000290903   -0.000237989
  23   C   :   -0.000106018    0.000134454    0.000076672
  24   C   :   -0.000024986    0.000102655    0.000336562
  25   C   :   -0.000001567   -0.000087251    0.000088006
  26   C   :   -0.000083094    0.000048529   -0.000388336
  27   C   :   -0.000088167    0.000040421    0.000170194
  28   C   :    0.000113882   -0.000193927   -0.000302307
  29   C   :   -0.000092781    0.000115582   -0.000291754
  30   C   :    0.000119717    0.000186170   -0.000033590
  31   C   :   -0.000093854    0.000023335    0.000095972
  32   C   :    0.000229842   -0.000015457   -0.000241540
  33   C   :    0.000122995   -0.000008315    0.000213624
  34   C   :   -0.000228585   -0.000122947   -0.000408233
  35   C   :   -0.000214905   -0.000120444    0.000315205
  36   C   :    0.000284791    0.000497033   -0.000003469
  37   C   :   -0.000233338   -0.000214047    0.000230311
  38   C   :   -0.000053212    0.000209773   -0.000262666
  39   C   :    0.000018139    0.000226954   -0.000103204
  40   C   :    0.000266833   -0.000008429    0.000345469
  41   C   :   -0.000197865    0.000132634   -0.000031790
  42   C   :    0.000052615    0.000163394   -0.000075868
  43   C   :   -0.000102001   -0.000310976    0.000042285
  44   C   :    0.000229889    0.000120191    0.000113545
  45   C   :    0.000036234    0.000088016    0.000083600
  46   C   :    0.000051122   -0.000094334   -0.000017940
  47   C   :    0.000000461   -0.000001379    0.000049028
  48   C   :    0.000137777    0.000017682   -0.000064530
  49   C   :    0.000028126   -0.000016323   -0.000004621
  50   C   :   -0.000000624   -0.000014435    0.000028338
  51   C   :   -0.000071007   -0.000198701   -0.000160209
  52   C   :   -0.000421925    0.000674542    0.000210557
  53   C   :    0.000885827   -0.001716401   -0.000880722
  54   O   :   -0.000248904    0.000566954    0.000485631
  55   O   :    0.000613850    0.002807171    0.000379490
  56   H   :    0.000489619    0.000054755    0.000451721
  57   H   :   -0.000538609    0.000167711    0.000141904
  58   H   :    0.000100914    0.000558507    0.000094596
  59   H   :   -0.000943788    0.000861986    0.000172888
  60   H   :   -0.000988619    0.002121602   -0.000187755
  61   H   :   -0.001235139   -0.000216263    0.002061931
  62   H   :    0.000047497    0.000053409    0.000048550
  63   H   :    0.000428027    0.000322224   -0.000051222
  64   H   :    0.000069538    0.000092254   -0.000009755
  65   H   :    0.000030101   -0.000006076   -0.000005982
  66   H   :   -0.000051517    0.000113140    0.000067254
  67   H   :    0.000037565    0.000034167   -0.000042160
  68   H   :    0.000173513   -0.000120840   -0.000089790
  69   H   :    0.000082203   -0.000050185   -0.000037692
  70   H   :    0.000175390    0.000139058   -0.000093412
  71   H   :    0.000089443    0.000065989   -0.000002263
  72   H   :   -0.000048470   -0.000012654    0.000035355
  73   H   :   -0.000020795   -0.000042678    0.000029343
  74   H   :    0.000051114   -0.000241758   -0.000277695
  75   H   :    0.000015007   -0.000052395    0.000073332
  76   H   :   -0.000034153    0.000030922    0.000031509
  77   H   :    0.000003101   -0.000045254   -0.000019336
  78   H   :    0.000072307    0.000002617    0.000097486
  79   H   :    0.000005236   -0.000062056   -0.000115336
  80   H   :   -0.000150550   -0.000150761    0.000005755
  81   H   :   -0.000000838    0.000031788    0.000057650
  82   H   :    0.000017353    0.000077260    0.000156922
  83   H   :    0.000110717    0.000080318   -0.000001584
  84   H   :    0.000078006   -0.000069036   -0.000011463
  85   H   :   -0.000058871    0.000109280   -0.000061456
  86   H   :    0.000040452    0.000125314    0.000038145
  87   H   :    0.000058616   -0.000014958    0.000057382
  88   H   :    0.000024605    0.000040844   -0.000098552
  89   H   :   -0.000041615   -0.000012670   -0.000047000
  90   H   :   -0.000109900    0.000062878    0.000015373
  91   H   :    0.000024864   -0.000018550   -0.000024011
  92   H   :   -0.000021986   -0.000048941    0.000052653
  93   H   :    0.000026560   -0.000066291    0.000032481
  94   H   :    0.000057403    0.000010104   -0.000087339
  95   H   :   -0.000020581    0.000008214    0.000100661
  96   H   :    0.000026769   -0.000015823    0.000039449
  97   H   :    0.000048233   -0.000022393   -0.000011213
  98   H   :   -0.000214105   -0.000015641   -0.000147694
  99   H   :    0.000019700    0.000022551    0.000056813
 100   H   :   -0.000059290    0.000003591    0.000079049
 101   H   :   -0.000042939    0.000096156   -0.000058644
 102   H   :    0.000042502    0.000073727    0.000118145
 103   H   :    0.000223905   -0.000135868    0.000056854
 104   H   :    0.000027279   -0.000268820    0.000175764
 105   H   :   -0.000145899   -0.000007968   -0.000100023
 106   H   :   -0.000056959    0.000241820    0.000013152
 107   H   :    0.000036774    0.000023076   -0.000014746
 108   H   :    0.000062080   -0.000100947    0.000108339
 109   H   :    0.000014742    0.000038030   -0.000117938
 110   H   :    0.000104670    0.000079793    0.000002554
 111   H   :   -0.000072469   -0.000155669   -0.000044887
 112   H   :    0.000028728   -0.000322013    0.000099486
 113   H   :    0.000116444    0.000049895   -0.000074931
 114   H   :   -0.000176781    0.000131796   -0.000033982
 115   H   :   -0.000041079   -0.000071559   -0.000004908
 116   H   :   -0.000063664   -0.000093187    0.000081365
 117   H   :   -0.000044183    0.000134549   -0.000023419
 118   H   :    0.000103336    0.000046686    0.000127308
 119   H   :    0.000106675   -0.000121172    0.000068904
 120   H   :    0.000003074   -0.000250960   -0.000187708
 121   H   :    0.000037764   -0.000026074    0.000046697
 122   H   :   -0.000005625   -0.000015874   -0.000015132
 123   H   :   -0.000024847    0.000001827   -0.000031549
 124   H   :    0.000005967    0.000036388    0.000034466
 125   H   :   -0.000067736    0.000001583    0.000006015
 126   H   :   -0.000076195    0.000039452    0.000059705
 127   H   :   -0.000030176    0.000012272   -0.000081789
 128   H   :    0.000007089   -0.000035556   -0.000002675
 129   H   :   -0.000045961   -0.000044133   -0.000031232
 130   H   :    0.000009338    0.000053702   -0.000012215
 131   H   :    0.000009228    0.000008163    0.000050713
 132   H   :   -0.000122969    0.000083483   -0.000009612
 133   H   :   -0.000040069   -0.000029176    0.000031708
 134   H   :    0.000065403    0.000046888   -0.000016722
 135   H   :   -0.000153433    0.000131419    0.000054208

Difference to translation invariance:
           :   -0.0001073483    0.0000630705    0.0000042596

Difference to rotation invariance:
           :   -0.0022511179   -0.0014850964   -0.0031899274

Norm of the cartesian gradient     ...    0.0085639652
RMS gradient                       ...    0.0004255469
MAX gradient                       ...    0.0035723753

-------
TIMINGS
-------

Total SCF gradient time            ...      133.039 sec

One electron gradient       ....       1.553 sec  (  1.2%)
RI-J Coulomb gradient       ....       6.309 sec  (  4.7%)
COSX gradient               ....      82.531 sec  ( 62.0%)
XC gradient                 ....      33.417 sec  ( 25.1%)
CPCM gradient               ....       4.773 sec  (  3.6%)
   A-Matrix (El+Nuc)        ....       1.838 sec  (  1.4%)
   Potential                ....       2.935 sec  (  2.2%)

Maximum memory used throughout the entire SCFGRAD-calculation: 296.3 MB
------------------------------------------------------------------------------
                         ORCA GEOMETRY RELAXATION STEP
------------------------------------------------------------------------------

Reading the OPT-File                    .... done
Getting information on internals        .... done
Copying old internal coords+grads       .... done
Making the new internal coordinates     .... (new redundants).... done
Validating the new internal coordinates .... (new redundants).... done
Calculating the B-matrix                .... done
Calculating the G,G- and P matrices     .... done
Transforming gradient to internals      .... done
Projecting the internal gradient        .... done
Number of atoms                         .... 135
Number of internal coordinates          .... 693
Current Energy                          .... -2216.789193448 Eh
Current gradient norm                   ....     0.008563965 Eh/bohr
Maximum allowed component of the step   ....  0.300
Current trust radius                    ....  0.300
Updating the Hessian (BFGS)             .... done
Forming the augmented Hessian           .... done
Diagonalizing the augmented Hessian     .... done
Last element of RFO vector              ....  0.988549664
Lowest eigenvalues of augmented Hessian:
 -0.000698233  0.001341354  0.006177875  0.008716916  0.009215188
Length of the computed step             ....  0.152643683
The final length of the internal step   ....  0.152643683
Converting the step to cartesian space:
 Initial RMS(Int)=    0.0057984540
Transforming coordinates:
 Iter   0:  RMS(Cart)=    0.2215373199 RMS(Int)=    0.7136479052
 Iter   1:  RMS(Cart)=    0.0062056311 RMS(Int)=    0.0008096101
 Iter   2:  RMS(Cart)=    0.0002232405 RMS(Int)=    0.0000184312
 Iter   3:  RMS(Cart)=    0.0000130651 RMS(Int)=    0.0000022977
 Iter   4:  RMS(Cart)=    0.0000005682 RMS(Int)=    0.0000000885
 Iter   5:  RMS(Cart)=    0.0000000347 RMS(Int)=    0.0000000084
done
Storing new coordinates                 .... done

                                .--------------------.
          ----------------------|Geometry convergence|-------------------------
          Item                value                   Tolerance       Converged
          ---------------------------------------------------------------------
          Energy change       0.0001281353            0.0000002000      NO
          RMS gradient        0.0004097828            0.0000080000      NO
          MAX gradient        0.0032796589            0.0000300000      NO
          RMS step            0.0057984540            0.0001000000      NO
          MAX step            0.0377269790            0.0002000000      NO
          ........................................................
          Max(Bonds)      0.0037      Max(Angles)    0.69
          Max(Dihed)        2.16      Max(Improp)    0.00
          ---------------------------------------------------------------------

The optimization has not yet converged - more geometry cycles are needed


    ---------------------------------------------------------------------------
                         Redundant Internal Coordinates
                            (Angstroem and degrees)

        Definition                    Value    dE/dq     Step     New-Value
    ----------------------------------------------------------------------------
     1. B(C   1,C   0)                1.5148  0.000267 -0.0005    1.5143   
     2. B(C   2,C   1)                1.4119  0.001062 -0.0003    1.4116   
     3. B(C   3,C   2)                1.5138 -0.001584  0.0025    1.5163   
     4. B(C   4,C   2)                1.4388 -0.003201  0.0029    1.4417   
     5. B(C   5,C   4)                1.4338 -0.000356  0.0002    1.4340   
     6. B(C   6,C   5)                1.5225 -0.000744  0.0006    1.5231   
     7. B(C   7,C   6)                1.5138 -0.000463  0.0004    1.5142   
     8. B(C   8,C   7)                1.3451 -0.000471  0.0003    1.3454   
     9. B(C   9,C   8)                1.5133 -0.000017  0.0001    1.5134   
    10. B(C  10,C   8)                1.5223 -0.000266  0.0005    1.5227   
    11. B(C  11,C  10)                1.5546 -0.000385  0.0005    1.5551   
    12. B(C  12,C  11)                1.5058 -0.000169  0.0003    1.5061   
    13. B(C  13,C  12)                1.3457  0.000010  0.0000    1.3457   
    14. B(C  14,C  13)                1.5122  0.000148  0.0000    1.5122   
    15. B(C  15,C  13)                1.5221 -0.000008  0.0001    1.5221   
    16. B(C  16,C  15)                1.5587  0.000362 -0.0003    1.5584   
    17. B(C  17,C  16)                1.5072 -0.000214  0.0001    1.5073   
    18. B(C  18,C  17)                1.3457  0.000041 -0.0000    1.3457   
    19. B(C  19,C  18)                1.5116  0.000052  0.0001    1.5117   
    20. B(C  20,C  18)                1.5233 -0.000017 -0.0001    1.5232   
    21. B(C  21,C  20)                1.5568  0.000164  0.0001    1.5569   
    22. B(C  22,C  21)                1.5068 -0.000007  0.0000    1.5068   
    23. B(C  23,C  22)                1.3454  0.000059  0.0000    1.3455   
    24. B(C  24,C  23)                1.5115  0.000027  0.0002    1.5117   
    25. B(C  25,C  23)                1.5238  0.000036 -0.0004    1.5235   
    26. B(C  26,C  25)                1.5564 -0.000107  0.0005    1.5569   
    27. B(C  27,C  26)                1.5062 -0.000316  0.0004    1.5066   
    28. B(C  28,C  27)                1.3455 -0.000089  0.0000    1.3455   
    29. B(C  29,C  28)                1.5116 -0.000123  0.0002    1.5118   
    30. B(C  30,C  28)                1.5235 -0.000130  0.0001    1.5236   
    31. B(C  31,C  30)                1.5561 -0.000580  0.0006    1.5567   
    32. B(C  32,C  31)                1.5064 -0.000103  0.0001    1.5065   
    33. B(C  33,C  32)                1.3457  0.000254  0.0000    1.3457   
    34. B(C  34,C  33)                1.5120  0.000428 -0.0001    1.5119   
    35. B(C  35,C  33)                1.5227 -0.000305  0.0001    1.5227   
    36. B(C  36,C  35)                1.5577  0.000445 -0.0001    1.5576   
    37. B(C  37,C  36)                1.5069 -0.000084  0.0002    1.5071   
    38. B(C  38,C  37)                1.3455 -0.000201  0.0001    1.3456   
    39. B(C  39,C  38)                1.5115 -0.000289  0.0003    1.5118   
    40. B(C  40,C  38)                1.5230  0.000075 -0.0000    1.5230   
    41. B(C  41,C  40)                1.5561 -0.000567  0.0009    1.5570   
    42. B(C  42,C  41)                1.5066 -0.000196  0.0003    1.5069   
    43. B(C  43,C  42)                1.3455 -0.000148 -0.0000    1.3455   
    44. B(C  44,C  43)                1.5215 -0.000186  0.0000    1.5215   
    45. B(C  45,C  44)                1.5547 -0.000073  0.0001    1.5548   
    46. B(C  46,C  45)                1.5066  0.000051 -0.0000    1.5065   
    47. B(C  47,C  46)                1.3448 -0.000007  0.0000    1.3448   
    48. B(C  48,C  47)                1.5108 -0.000065  0.0001    1.5109   
    49. B(C  49,C  47)                1.5127  0.000052 -0.0000    1.5127   
    50. B(C  50,C  43)                1.5112  0.000006  0.0001    1.5113   
    51. B(C  51,C   5)                1.4044 -0.000123  0.0002    1.4047   
    52. B(C  52,C  51)                1.4263  0.000400 -0.0004    1.4259   
    53. B(C  52,C   1)                1.4429  0.000251 -0.0002    1.4427   
    54. B(O  53,C  52)                1.3100 -0.000020  0.0000    1.3100   
    55. B(O  54,C   4)                1.3157  0.000187 -0.0005    1.3152   
    56. B(H  55,C   0)                1.1037  0.000167 -0.0003    1.1034   
    57. B(H  56,C   0)                1.1007 -0.000359  0.0006    1.1013   
    58. B(H  57,C   0)                1.0946 -0.000130  0.0003    1.0949   
    59. B(H  58,C   3)                1.1011  0.000219 -0.0007    1.1004   
    60. B(H  59,C   3)                1.0964  0.001610 -0.0018    1.0946   
    61. B(H  60,C   3)                1.1001 -0.001982  0.0037    1.1038   
    62. B(H  61,C   6)                1.1032 -0.000029 -0.0001    1.1030   
    63. B(H  62,C   6)                1.0940 -0.000179  0.0002    1.0942   
    64. B(H  63,C   7)                1.0936  0.000030 -0.0001    1.0935   
    65. B(H  64,C   9)                1.0962  0.000012  0.0000    1.0962   
    66. B(H  65,C   9)                1.0995  0.000037  0.0000    1.0995   
    67. B(H  66,C   9)                1.1007  0.000044  0.0000    1.1007   
    68. B(H  67,C  10)                1.0967  0.000184 -0.0002    1.0965   
    69. B(H  68,C  10)                1.0985 -0.000082  0.0002    1.0987   
    70. B(H  69,C  11)                1.1002 -0.000012 -0.0001    1.1001   
    71. B(H  70,C  11)                1.0960 -0.000028  0.0001    1.0961   
    72. B(H  71,C  12)                1.0923  0.000016  0.0000    1.0923   
    73. B(H  72,C  14)                1.0932 -0.000040  0.0000    1.0932   
    74. B(H  73,C  14)                1.0971 -0.000207  0.0002    1.0972   
    75. B(H  74,C  14)                1.1000  0.000023 -0.0001    1.0999   
    76. B(H  75,C  15)                1.0976 -0.000011 -0.0001    1.0975   
    77. B(H  76,C  15)                1.0990  0.000028 -0.0001    1.0990   
    78. B(H  77,C  16)                1.0999  0.000083  0.0000    1.0999   
    79. B(H  78,C  16)                1.0958 -0.000085  0.0000    1.0958   
    80. B(H  79,C  17)                1.0919 -0.000151  0.0001    1.0919   
    81. B(H  80,C  19)                1.0932  0.000016 -0.0001    1.0931   
    82. B(H  81,C  19)                1.0977 -0.000116 -0.0000    1.0977   
    83. B(H  82,C  19)                1.0999  0.000007 -0.0001    1.0998   
    84. B(H  83,C  20)                1.0977 -0.000010  0.0000    1.0978   
    85. B(H  84,C  20)                1.0983  0.000060  0.0001    1.0984   
    86. B(H  85,C  21)                1.1002 -0.000013 -0.0000    1.1002   
    87. B(H  86,C  21)                1.0958 -0.000070 -0.0000    1.0958   
    88. B(H  87,C  22)                1.0922 -0.000058 -0.0001    1.0921   
    89. B(H  88,C  24)                1.0932 -0.000024  0.0000    1.0933   
    90. B(H  89,C  24)                1.0980  0.000108 -0.0002    1.0978   
    91. B(H  90,C  24)                1.0998  0.000018  0.0000    1.0998   
    92. B(H  91,C  25)                1.0977  0.000011 -0.0001    1.0976   
    93. B(H  92,C  25)                1.0983 -0.000032  0.0002    1.0984   
    94. B(H  93,C  26)                1.1003 -0.000012 -0.0001    1.1002   
    95. B(H  94,C  26)                1.0957  0.000003  0.0000    1.0957   
    96. B(H  95,C  27)                1.0922 -0.000002 -0.0001    1.0921   
    97. B(H  96,C  29)                1.0932  0.000053  0.0000    1.0932   
    98. B(H  97,C  29)                1.0980  0.000260 -0.0004    1.0976   
    99. B(H  98,C  29)                1.0999  0.000034 -0.0001    1.0998   
   100. B(H  99,C  30)                1.0977  0.000020 -0.0001    1.0976   
   101. B(H 100,C  30)                1.0983 -0.000034  0.0001    1.0984   
   102. B(H 101,C  31)                1.1004  0.000009  0.0001    1.1005   
   103. B(H 102,C  31)                1.0956 -0.000199  0.0001    1.0957   
   104. B(H 103,C  32)                1.0923  0.000089 -0.0002    1.0921   
   105. B(H 104,C  34)                1.0931 -0.000137  0.0001    1.0931   
   106. B(H 105,C  34)                1.0976 -0.000075 -0.0002    1.0974   
   107. B(H 106,C  34)                1.0998  0.000008 -0.0001    1.0997   
   108. B(H 107,C  35)                1.0976 -0.000028  0.0000    1.0976   
   109. B(H 108,C  35)                1.0985  0.000051  0.0001    1.0986   
   110. B(H 109,C  36)                1.1002  0.000053 -0.0000    1.1001   
   111. B(H 110,C  36)                1.0960  0.000140 -0.0002    1.0958   
   112. B(H 111,C  37)                1.0922 -0.000001 -0.0001    1.0921   
   113. B(H 112,C  39)                1.0933  0.000136 -0.0001    1.0933   
   114. B(H 113,C  39)                1.0978  0.000222 -0.0003    1.0975   
   115. B(H 114,C  39)                1.1000  0.000076 -0.0000    1.0999   
   116. B(H 115,C  40)                1.0978  0.000047 -0.0000    1.0978   
   117. B(H 116,C  40)                1.0984 -0.000062  0.0001    1.0985   
   118. B(H 117,C  41)                1.1004  0.000122 -0.0001    1.1003   
   119. B(H 118,C  41)                1.0959  0.000016 -0.0001    1.0959   
   120. B(H 119,C  42)                1.0922  0.000088 -0.0005    1.0917   
   121. B(H 120,C  44)                1.0997 -0.000027 -0.0000    1.0996   
   122. B(H 121,C  44)                1.0973  0.000012 -0.0001    1.0972   
   123. B(H 122,C  45)                1.1018  0.000035  0.0001    1.1019   
   124. B(H 123,C  45)                1.0953  0.000027  0.0000    1.0953   
   125. B(H 124,C  46)                1.0931  0.000059 -0.0001    1.0930   
   126. B(H 125,C  48)                1.0927 -0.000106  0.0001    1.0927   
   127. B(H 126,C  48)                1.0992 -0.000081 -0.0000    1.0992   
   128. B(H 127,C  48)                1.0996 -0.000040 -0.0000    1.0995   
   129. B(H 128,C  49)                1.0954  0.000069 -0.0000    1.0954   
   130. B(H 129,C  49)                1.0999  0.000046 -0.0000    1.0999   
   131. B(H 130,C  49)                1.0997  0.000056  0.0000    1.0997   
   132. B(H 131,C  50)                1.0932 -0.000096  0.0001    1.0934   
   133. B(H 132,C  50)                1.0996  0.000039  0.0001    1.0997   
   134. B(H 133,C  50)                1.0973 -0.000011  0.0002    1.0975   
   135. B(H 134,C  51)                1.0955  0.000001 -0.0001    1.0954   
   136. A(H  55,C   0,H  57)          107.34 -0.000693    0.26    107.60   
   137. A(C   1,C   0,H  56)          113.00 -0.000583    0.07    113.07   
   138. A(H  56,C   0,H  57)          108.77  0.000272   -0.08    108.68   
   139. A(H  55,C   0,H  56)          105.79  0.000059   -0.02    105.77   
   140. A(C   1,C   0,H  57)          108.44  0.000417   -0.26    108.19   
   141. A(C   1,C   0,H  55)          113.28  0.000503    0.03    113.31   
   142. A(C   0,C   1,C  52)          117.39  0.000294   -0.20    117.19   
   143. A(C   0,C   1,C   2)          120.49  0.000206    0.10    120.59   
   144. A(C   2,C   1,C  52)          122.12 -0.000500    0.09    122.21   
   145. A(C   3,C   2,C   4)          116.44 -0.003280    0.64    117.08   
   146. A(C   1,C   2,C   3)          120.41  0.002412   -0.46    119.94   
   147. A(C   1,C   2,C   4)          123.15  0.000865   -0.18    122.97   
   148. A(H  58,C   3,H  59)          108.00 -0.001366    0.53    108.54   
   149. A(H  58,C   3,H  60)          106.37  0.001162   -0.51    105.87   
   150. A(C   2,C   3,H  59)          108.86  0.001078   -0.11    108.75   
   151. A(C   2,C   3,H  58)          112.89  0.000104   -0.22    112.67   
   152. A(C   2,C   3,H  60)          112.47 -0.001774    0.69    113.16   
   153. A(H  59,C   3,H  60)          108.04  0.000809   -0.48    107.56   
   154. A(C   2,C   4,C   5)          114.70 -0.000026    0.01    114.71   
   155. A(C   2,C   4,O  54)          122.12 -0.002030    0.26    122.39   
   156. A(C   5,C   4,O  54)          123.15  0.002006   -0.44    122.71   
   157. A(C   4,C   5,C  51)          121.54  0.000206    0.05    121.59   
   158. A(C   6,C   5,C  51)          119.97  0.000437   -0.02    119.95   
   159. A(C   4,C   5,C   6)          118.49 -0.000644   -0.03    118.46   
   160. A(C   7,C   6,H  61)          108.02 -0.000002   -0.00    108.01   
   161. A(C   7,C   6,H  62)          110.07  0.000353   -0.04    110.03   
   162. A(C   5,C   6,C   7)          113.01 -0.000320   -0.03    112.98   
   163. A(H  61,C   6,H  62)          107.58  0.000131   -0.07    107.51   
   164. A(C   5,C   6,H  62)          108.74 -0.000268    0.14    108.87   
   165. A(C   5,C   6,H  61)          109.28  0.000131   -0.01    109.28   
   166. A(C   6,C   7,C   8)          128.36  0.000495    0.04    128.40   
   167. A(C   8,C   7,H  63)          117.42 -0.000254   -0.03    117.39   
   168. A(C   6,C   7,H  63)          114.20 -0.000235   -0.00    114.19   
   169. A(C   7,C   8,C  10)          122.96  0.000227    0.15    123.11   
   170. A(C   7,C   8,C   9)          120.91 -0.000342   -0.04    120.88   
   171. A(C   9,C   8,C  10)          116.12  0.000118   -0.11    116.00   
   172. A(H  64,C   9,H  65)          108.11 -0.000039    0.00    108.11   
   173. A(H  65,C   9,H  66)          106.09 -0.000048    0.02    106.11   
   174. A(C   8,C   9,H  65)          111.52  0.000225   -0.07    111.45   
   175. A(H  64,C   9,H  66)          107.94  0.000021    0.02    107.96   
   176. A(C   8,C   9,H  66)          111.07 -0.000095    0.01    111.08   
   177. A(C   8,C   9,H  64)          111.86 -0.000068    0.02    111.88   
   178. A(C  11,C  10,H  67)          108.08 -0.000142    0.03    108.11   
   179. A(C   8,C  10,H  67)          108.76  0.000498    0.02    108.77   
   180. A(C   8,C  10,C  11)          115.13 -0.000739    0.13    115.26   
   181. A(C  11,C  10,H  68)          108.31  0.000546   -0.10    108.21   
   182. A(H  67,C  10,H  68)          107.05 -0.000069   -0.03    107.02   
   183. A(C   8,C  10,H  68)          109.22 -0.000058   -0.05    109.16   
   184. A(C  12,C  11,H  69)          108.70 -0.000116   -0.04    108.65   
   185. A(C  10,C  11,C  12)          114.28 -0.000060    0.05    114.33   
   186. A(H  69,C  11,H  70)          106.39  0.000006   -0.00    106.39   
   187. A(C  10,C  11,H  69)          107.58 -0.000156    0.06    107.64   
   188. A(C  12,C  11,H  70)          111.29  0.000376   -0.07    111.22   
   189. A(C  10,C  11,H  70)          108.25 -0.000062    0.00    108.25   
   190. A(C  11,C  12,H  71)          114.06 -0.000538   -0.01    114.05   
   191. A(C  13,C  12,H  71)          116.72 -0.000649    0.04    116.76   
   192. A(C  11,C  12,C  13)          129.22  0.001185   -0.02    129.19   
   193. A(C  14,C  13,C  15)          115.96  0.000903   -0.01    115.95   
   194. A(C  12,C  13,C  14)          124.59  0.000420   -0.00    124.59   
   195. A(C  12,C  13,C  15)          119.41 -0.001335    0.02    119.43   
   196. A(C  13,C  14,H  74)          110.05 -0.000217    0.06    110.11   
   197. A(H  72,C  14,H  73)          108.00 -0.000143    0.01    108.00   
   198. A(C  13,C  14,H  73)          111.39  0.000495   -0.09    111.30   
   199. A(H  73,C  14,H  74)          106.13 -0.000117    0.01    106.14   
   200. A(C  13,C  14,H  72)          113.18 -0.000065   -0.00    113.18   
   201. A(H  72,C  14,H  74)          107.78  0.000032    0.02    107.80   
   202. A(C  13,C  15,H  75)          108.98 -0.000668    0.03    109.01   
   203. A(C  13,C  15,H  76)          109.77 -0.000363    0.02    109.79   
   204. A(C  16,C  15,H  76)          108.30 -0.000385    0.01    108.30   
   205. A(C  16,C  15,H  75)          106.81 -0.000629    0.06    106.86   
   206. A(C  13,C  15,C  16)          115.78  0.001740   -0.13    115.65   
   207. A(H  75,C  15,H  76)          106.81  0.000207    0.03    106.84   
   208. A(C  17,C  16,H  77)          109.08 -0.000025   -0.03    109.04   
   209. A(C  17,C  16,H  78)          110.48 -0.000506    0.05    110.53   
   210. A(C  15,C  16,H  78)          107.29 -0.000476    0.07    107.36   
   211. A(C  15,C  16,H  77)          107.58 -0.000184   -0.04    107.54   
   212. A(H  77,C  16,H  78)          106.43  0.000128    0.01    106.45   
   213. A(C  15,C  16,C  17)          115.57  0.001009   -0.06    115.51   
   214. A(C  16,C  17,C  18)          128.12 -0.001201    0.05    128.17   
   215. A(C  16,C  17,H  79)          115.03  0.000674   -0.04    114.99   
   216. A(C  18,C  17,H  79)          116.85  0.000527   -0.01    116.84   
   217. A(C  17,C  18,C  20)          119.94  0.000947   -0.02    119.92   
   218. A(C  19,C  18,C  20)          115.36 -0.000421    0.02    115.38   
   219. A(C  17,C  18,C  19)          124.70 -0.000526    0.01    124.70   
   220. A(C  18,C  19,H  81)          110.71  0.000222    0.02    110.73   
   221. A(C  18,C  19,H  80)          113.45  0.000028   -0.01    113.45   
   222. A(H  80,C  19,H  81)          108.02 -0.000036   -0.03    107.99   
   223. A(H  81,C  19,H  82)          106.23  0.000004   -0.02    106.21   
   224. A(H  80,C  19,H  82)          107.95 -0.000005    0.02    107.97   
   225. A(C  18,C  19,H  82)          110.19 -0.000217    0.01    110.19   
   226. A(C  18,C  20,C  21)          114.89  0.000654    0.01    114.90   
   227. A(H  83,C  20,H  84)          106.85  0.000088    0.01    106.86   
   228. A(C  21,C  20,H  84)          108.51 -0.000075   -0.01    108.49   
   229. A(C  18,C  20,H  84)          109.62 -0.000390   -0.02    109.61   
   230. A(C  21,C  20,H  83)          107.13 -0.000343    0.00    107.13   
   231. A(C  18,C  20,H  83)          109.53  0.000035    0.01    109.54   
   232. A(C  20,C  21,C  22)          115.19  0.000420   -0.05    115.14   
   233. A(H  85,C  21,H  86)          106.46  0.000046    0.02    106.48   
   234. A(C  22,C  21,H  86)          111.08  0.000192   -0.02    111.06   
   235. A(C  20,C  21,H  86)          107.82 -0.000408   -0.02    107.80   
   236. A(C  22,C  21,H  85)          108.55 -0.000318    0.03    108.58   
   237. A(C  20,C  21,H  85)          107.33  0.000042    0.05    107.38   
   238. A(C  21,C  22,C  23)          128.83  0.001079   -0.04    128.79   
   239. A(C  23,C  22,H  87)          116.82 -0.000498   -0.01    116.81   
   240. A(C  21,C  22,H  87)          114.35 -0.000581    0.05    114.40   
   241. A(C  24,C  23,C  25)          115.59  0.000207    0.04    115.64   
   242. A(C  22,C  23,C  25)          119.67 -0.000799   -0.02    119.65   
   243. A(C  22,C  23,C  24)          124.73  0.000592   -0.02    124.71   
   244. A(H  88,C  24,H  90)          107.93 -0.000029   -0.00    107.93   
   245. A(H  89,C  24,H  90)          106.20 -0.000012   -0.01    106.19   
   246. A(C  23,C  24,H  90)          110.25 -0.000071    0.01    110.26   
   247. A(H  88,C  24,H  89)          107.99 -0.000055    0.01    108.00   
   248. A(C  23,C  24,H  89)          110.83  0.000105    0.00    110.84   
   249. A(C  23,C  24,H  88)          113.34  0.000055   -0.01    113.33   
   250. A(C  23,C  25,C  26)          115.07  0.000063    0.04    115.11   
   251. A(H  91,C  25,H  92)          106.82  0.000001    0.02    106.84   
   252. A(C  26,C  25,H  92)          108.52  0.000195    0.01    108.53   
   253. A(C  23,C  25,H  92)          109.70  0.000052    0.01    109.71   
   254. A(C  26,C  25,H  91)          107.03 -0.000309   -0.05    106.98   
   255. A(C  23,C  25,H  91)          109.36 -0.000013   -0.03    109.33   
   256. A(C  25,C  26,C  27)          115.07  0.000784    0.17    115.23   
   257. A(H  93,C  26,H  94)          106.45  0.000093    0.00    106.45   
   258. A(C  27,C  26,H  94)          110.92 -0.000336   -0.03    110.89   
   259. A(C  25,C  26,H  94)          107.85 -0.000079   -0.08    107.77   
   260. A(C  27,C  26,H  93)          108.81 -0.000118   -0.06    108.75   
   261. A(C  25,C  26,H  93)          107.35 -0.000390   -0.00    107.34   
   262. A(C  28,C  27,H  95)          116.85  0.000256   -0.02    116.83   
   263. A(C  26,C  27,H  95)          114.57  0.000213    0.04    114.61   
   264. A(C  26,C  27,C  28)          128.57 -0.000471   -0.02    128.55   
   265. A(C  29,C  28,C  30)          115.50 -0.000352    0.05    115.55   
   266. A(C  27,C  28,C  30)          119.80  0.000632   -0.06    119.74   
   267. A(C  27,C  28,C  29)          124.69 -0.000282   -0.00    124.69   
   268. A(H  96,C  29,H  98)          107.92  0.000026    0.02    107.93   
   269. A(H  96,C  29,H  97)          108.00 -0.000002   -0.01    107.99   
   270. A(H  97,C  29,H  98)          106.20  0.000015   -0.02    106.19   
   271. A(C  28,C  29,H  98)          110.18 -0.000071    0.02    110.21   
   272. A(C  28,C  29,H  97)          110.86  0.000065   -0.02    110.85   
   273. A(C  28,C  29,H  96)          113.38 -0.000030    0.00    113.38   
   274. A(H  99,C  30,H 100)          106.83 -0.000051   -0.02    106.81   
   275. A(C  31,C  30,H 100)          108.44 -0.000198    0.05    108.49   
   276. A(C  28,C  30,H 100)          109.67  0.000074   -0.01    109.67   
   277. A(C  31,C  30,H  99)          107.22  0.000258   -0.09    107.12   
   278. A(C  28,C  30,H  99)          109.51  0.000151   -0.10    109.41   
   279. A(C  28,C  30,C  31)          114.86 -0.000223    0.15    115.00   
   280. A(C  32,C  31,H 102)          111.09  0.000563   -0.07    111.03   
   281. A(H 101,C  31,H 102)          106.49 -0.000175   -0.02    106.47   
   282. A(C  30,C  31,H 102)          107.80  0.000064   -0.03    107.78   
   283. A(C  32,C  31,H 101)          108.85  0.000373   -0.03    108.82   
   284. A(C  30,C  31,H 101)          107.41  0.000462    0.00    107.41   
   285. A(C  30,C  31,C  32)          114.82 -0.001226    0.12    114.94   
   286. A(C  33,C  32,H 103)          116.75 -0.000293    0.02    116.77   
   287. A(C  31,C  32,H 103)          114.39 -0.000365    0.03    114.43   
   288. A(C  31,C  32,C  33)          128.86  0.000658   -0.06    128.80   
   289. A(C  34,C  33,C  35)          115.65  0.000210    0.02    115.67   
   290. A(C  32,C  33,C  35)          119.56 -0.000694    0.03    119.59   
   291. A(C  32,C  33,C  34)          124.78  0.000485   -0.05    124.73   
   292. A(H 104,C  34,H 106)          107.88 -0.000066    0.00    107.88   
   293. A(H 105,C  34,H 106)          106.18 -0.000105   -0.00    106.18   
   294. A(C  33,C  34,H 106)          110.19 -0.000129   -0.02    110.17   
   295. A(H 104,C  34,H 105)          108.00 -0.000157    0.00    108.00   
   296. A(C  33,C  34,H 105)          110.93  0.000338    0.03    110.95   
   297. A(C  33,C  34,H 104)          113.35  0.000096   -0.01    113.35   
   298. A(H 107,C  35,H 108)          106.86  0.000034    0.01    106.87   
   299. A(C  33,C  35,H 108)          109.75 -0.000153   -0.02    109.74   
   300. A(C  36,C  35,H 108)          108.55  0.000320   -0.06    108.50   
   301. A(C  36,C  35,H 107)          106.94 -0.000435    0.01    106.95   
   302. A(C  33,C  35,H 107)          109.33  0.000070   -0.03    109.30   
   303. A(C  33,C  35,C  36)          115.07  0.000152    0.08    115.15   
   304. A(C  37,C  36,H 110)          110.84 -0.000339   -0.01    110.83   
   305. A(H 109,C  36,H 110)          106.45  0.000172    0.01    106.45   
   306. A(C  35,C  36,H 110)          107.71 -0.000329   -0.08    107.63   
   307. A(C  37,C  36,H 109)          108.70 -0.000447    0.05    108.75   
   308. A(C  35,C  36,H 109)          107.30 -0.000453    0.06    107.36   
   309. A(C  35,C  36,C  37)          115.43  0.001320   -0.03    115.41   
   310. A(C  38,C  37,H 111)          116.86 -0.000079   -0.03    116.83   
   311. A(C  36,C  37,H 111)          114.70  0.000065    0.01    114.72   
   312. A(C  36,C  37,C  38)          128.44  0.000011    0.01    128.45   
   313. A(C  39,C  38,C  40)          115.47  0.000054    0.01    115.48   
   314. A(C  37,C  38,C  40)          119.91  0.000166   -0.07    119.84   
   315. A(C  37,C  38,C  39)          124.62 -0.000222    0.06    124.67   
   316. A(H 113,C  39,H 114)          106.19 -0.000000    0.01    106.20   
   317. A(H 112,C  39,H 114)          107.95  0.000029   -0.01    107.94   
   318. A(C  38,C  39,H 114)          110.25  0.000072   -0.02    110.23   
   319. A(H 112,C  39,H 113)          108.01  0.000029    0.03    108.03   
   320. A(C  38,C  39,H 113)          110.79 -0.000021   -0.02    110.77   
   321. A(C  38,C  39,H 112)          113.35 -0.000101    0.02    113.37   
   322. A(H 115,C  40,H 116)          106.84  0.000008    0.00    106.84   
   323. A(C  41,C  40,H 116)          108.36 -0.000201    0.08    108.44   
   324. A(C  38,C  40,H 116)          109.56  0.000053    0.03    109.60   
   325. A(C  41,C  40,H 115)          107.23  0.000066   -0.08    107.15   
   326. A(C  38,C  40,H 115)          109.51 -0.000040   -0.05    109.46   
   327. A(C  38,C  40,C  41)          115.01  0.000108    0.01    115.02   
   328. A(C  42,C  41,H 118)          111.10  0.000283   -0.08    111.02   
   329. A(H 117,C  41,H 118)          106.46 -0.000119   -0.01    106.45   
   330. A(C  40,C  41,H 118)          107.75  0.000101   -0.00    107.75   
   331. A(C  42,C  41,H 117)          108.77  0.000362   -0.07    108.70   
   332. A(C  40,C  41,H 117)          107.51  0.000199   -0.05    107.46   
   333. A(C  40,C  41,C  42)          114.87 -0.000789    0.20    115.07   
   334. A(C  43,C  42,H 119)          116.81 -0.000034    0.03    116.83   
   335. A(C  41,C  42,H 119)          114.49  0.000012    0.02    114.51   
   336. A(C  41,C  42,C  43)          128.70  0.000023   -0.05    128.65   
   337. A(C  44,C  43,C  50)          115.70 -0.000356    0.03    115.73   
   338. A(C  42,C  43,C  50)          124.73  0.000358   -0.06    124.67   
   339. A(C  42,C  43,C  44)          119.57 -0.000002    0.03    119.61   
   340. A(H 120,C  44,H 121)          106.67 -0.000024    0.00    106.67   
   341. A(C  45,C  44,H 121)          107.22  0.000089   -0.01    107.21   
   342. A(C  43,C  44,H 121)          109.23  0.000078   -0.02    109.22   
   343. A(C  45,C  44,H 120)          108.64  0.000059   -0.03    108.62   
   344. A(C  43,C  44,H 120)          109.71 -0.000008   -0.01    109.70   
   345. A(C  43,C  44,C  45)          115.02 -0.000182    0.06    115.08   
   346. A(H 122,C  45,H 123)          106.37 -0.000009   -0.02    106.35   
   347. A(C  46,C  45,H 123)          111.44 -0.000002    0.05    111.49   
   348. A(C  44,C  45,H 123)          108.59  0.000067    0.00    108.60   
   349. A(C  46,C  45,H 122)          108.27  0.000055   -0.01    108.26   
   350. A(C  44,C  45,H 122)          106.74  0.000044   -0.02    106.72   
   351. A(C  44,C  45,C  46)          114.98 -0.000143   -0.01    114.98   
   352. A(C  47,C  46,H 124)          117.03 -0.000024   -0.00    117.03   
   353. A(C  45,C  46,H 124)          114.15  0.000038   -0.03    114.12   
   354. A(C  45,C  46,C  47)          128.81 -0.000014    0.03    128.84   
   355. A(C  48,C  47,C  49)          114.26 -0.000030    0.00    114.26   
   356. A(C  46,C  47,C  49)          120.68 -0.000038    0.01    120.68   
   357. A(C  46,C  47,C  48)          125.06  0.000068   -0.01    125.05   
   358. A(H 126,C  48,H 127)          106.26  0.000002   -0.00    106.26   
   359. A(C  47,C  48,H 127)          110.53 -0.000000    0.00    110.53   
   360. A(H 125,C  48,H 126)          107.96 -0.000000    0.00    107.97   
   361. A(C  47,C  48,H 126)          110.43 -0.000014    0.00    110.43   
   362. A(C  47,C  48,H 125)          113.42  0.000019   -0.00    113.42   
   363. A(H 125,C  48,H 127)          107.95 -0.000007   -0.01    107.94   
   364. A(H 129,C  49,H 130)          106.28 -0.000003    0.00    106.28   
   365. A(H 128,C  49,H 130)          108.22  0.000008   -0.01    108.21   
   366. A(C  47,C  49,H 130)          111.04  0.000018   -0.01    111.03   
   367. A(H 128,C  49,H 129)          108.16  0.000024   -0.00    108.15   
   368. A(C  47,C  49,H 129)          110.99 -0.000023    0.01    111.00   
   369. A(C  47,C  49,H 128)          111.93 -0.000022    0.01    111.94   
   370. A(H 132,C  50,H 133)          106.42  0.000027   -0.01    106.41   
   371. A(H 131,C  50,H 133)          108.17 -0.000049    0.02    108.20   
   372. A(C  43,C  50,H 133)          110.67 -0.000145    0.02    110.69   
   373. A(H 131,C  50,H 132)          107.82 -0.000045   -0.00    107.82   
   374. A(C  43,C  50,H 132)          110.19  0.000078   -0.01    110.18   
   375. A(C  43,C  50,H 131)          113.29  0.000129   -0.02    113.27   
   376. A(C  52,C  51,H 134)          116.61  0.000154   -0.02    116.58   
   377. A(C   5,C  51,H 134)          118.73 -0.000116    0.10    118.83   
   378. A(C   5,C  51,C  52)          124.66 -0.000038   -0.08    124.58   
   379. A(C  51,C  52,O  53)          122.55  0.000081    0.00    122.55   
   380. A(C   1,C  52,O  53)          123.63  0.000428   -0.08    123.55   
   381. A(C   1,C  52,C  51)          113.82 -0.000519    0.07    113.89   
   382. D(C  52,C   1,C   0,H  57)      5.64  0.000008   -0.49      5.16   
   383. D(C  52,C   1,C   0,H  56)    126.31  0.000266   -0.72    125.58   
   384. D(C   2,C   1,C   0,H  57)   -174.33 -0.000158    0.07   -174.26   
   385. D(C   2,C   1,C   0,H  56)    -53.67  0.000099   -0.16    -53.84   
   386. D(C   2,C   1,C   0,H  55)     66.62  0.000116   -0.09     66.52   
   387. D(C  52,C   1,C   0,H  55)   -113.41  0.000282   -0.65   -114.06   
   388. D(C   3,C   2,C   1,C   0)      0.31  0.000250   -1.50     -1.20   
   389. D(C   4,C   2,C   1,C  52)      0.92  0.000310   -1.42     -0.50   
   390. D(C   4,C   2,C   1,C   0)   -179.11  0.000485   -2.01   -181.12   
   391. D(C   3,C   2,C   1,C  52)   -179.67  0.000076   -0.91   -180.58   
   392. D(H  59,C   3,C   2,C   4)     11.19  0.000584    0.80     11.99   
   393. D(H  60,C   3,C   2,C   1)     72.04  0.000162    0.67     72.71   
   394. D(H  58,C   3,C   2,C   4)    131.11 -0.000331    1.48    132.59   
   395. D(H  59,C   3,C   2,C   1)   -168.26  0.000782    0.35   -167.92   
   396. D(H  60,C   3,C   2,C   4)   -108.51 -0.000036    1.12   -107.38   
   397. D(H  58,C   3,C   2,C   1)    -48.34 -0.000133    1.03    -47.31   
   398. D(O  54,C   4,C   2,C   1)    178.21 -0.001427    2.16    180.38   
   399. D(C   5,C   4,C   2,C   3)   -179.49  0.000517    0.36   -179.13   
   400. D(O  54,C   4,C   2,C   3)     -1.22 -0.001232    1.71      0.49   
   401. D(C   5,C   4,C   2,C   1)     -0.06  0.000321    0.81      0.75   
   402. D(C  51,C   5,C   4,O  54)   -178.95  0.001259   -1.60   -180.55   
   403. D(C   6,C   5,C   4,C   2)    178.70 -0.000737    0.44    179.14   
   404. D(C   6,C   5,C   4,O  54)      0.45  0.001111   -1.08     -0.63   
   405. D(C  51,C   5,C   4,C   2)     -0.70 -0.000589   -0.07     -0.77   
   406. D(H  61,C   6,C   5,C  51)    -32.50 -0.000118    0.64    -31.86   
   407. D(H  62,C   6,C   5,C  51)   -149.67 -0.000196    0.65   -149.02   
   408. D(H  61,C   6,C   5,C   4)    148.09  0.000029    0.14    148.23   
   409. D(C   7,C   6,C   5,C  51)     87.80 -0.000238    0.61     88.41   
   410. D(H  62,C   6,C   5,C   4)     30.92 -0.000049    0.15     31.07   
   411. D(C   7,C   6,C   5,C   4)    -91.61 -0.000091    0.11    -91.50   
   412. D(C   8,C   7,C   6,C   5)    118.89  0.000045   -0.14    118.74   
   413. D(H  63,C   7,C   6,H  62)    178.91  0.000155   -0.16    178.75   
   414. D(H  63,C   7,C   6,C   5)    -59.31 -0.000156   -0.03    -59.34   
   415. D(C   8,C   7,C   6,H  62)     -2.90  0.000357   -0.28     -3.17   
   416. D(C   8,C   7,C   6,H  61)   -120.09  0.000005   -0.18   -120.26   
   417. D(H  63,C   7,C   6,H  61)     61.71 -0.000196   -0.06     61.66   
   418. D(C  10,C   8,C   7,H  63)    179.06 -0.000130    0.26    179.32   
   419. D(C  10,C   8,C   7,C   6)      0.91 -0.000338    0.38      1.29   
   420. D(C   9,C   8,C   7,H  63)      0.27 -0.000259    0.27      0.54   
   421. D(C   9,C   8,C   7,C   6)   -177.88 -0.000467    0.39   -177.49   
   422. D(H  66,C   9,C   8,C   7)    117.86  0.000011    0.09    117.95   
   423. D(H  66,C   9,C   8,C  10)    -61.01 -0.000111    0.10    -60.91   
   424. D(H  65,C   9,C   8,C  10)     57.10 -0.000087    0.08     57.18   
   425. D(H  65,C   9,C   8,C   7)   -124.03  0.000035    0.08   -123.95   
   426. D(H  64,C   9,C   8,C  10)    178.31 -0.000025    0.05    178.36   
   427. D(H  64,C   9,C   8,C   7)     -2.82  0.000097    0.04     -2.77   
   428. D(C  11,C  10,C   8,C   9)   -102.46 -0.000409    0.57   -101.89   
   429. D(H  68,C  10,C   8,C   9)     19.62 -0.000259    0.49     20.11   
   430. D(H  68,C  10,C   8,C   7)   -159.23 -0.000377    0.50   -158.73   
   431. D(H  67,C  10,C   8,C   9)    136.12 -0.000095    0.43    136.56   
   432. D(H  67,C  10,C   8,C   7)    -42.72 -0.000213    0.44    -42.28   
   433. D(C  11,C  10,C   8,C   7)     78.70 -0.000527    0.57     79.27   
   434. D(H  70,C  11,C  10,H  67)    -56.68 -0.000117    0.28    -56.40   
   435. D(H  69,C  11,C  10,H  68)    173.57 -0.000091    0.23    173.80   
   436. D(H  70,C  11,C  10,H  68)     58.98  0.000012    0.20     59.18   
   437. D(H  69,C  11,C  10,H  67)     57.91 -0.000221    0.31     58.22   
   438. D(H  69,C  11,C  10,C   8)    -63.87 -0.000260    0.18    -63.69   
   439. D(H  70,C  11,C  10,C   8)   -178.46 -0.000156    0.15   -178.32   
   440. D(C  12,C  11,C  10,H  68)    -65.64 -0.000388    0.25    -65.39   
   441. D(C  12,C  11,C  10,H  67)    178.70 -0.000518    0.33    179.03   
   442. D(C  12,C  11,C  10,C   8)     56.91 -0.000557    0.20     57.11   
   443. D(C  13,C  12,C  11,H  69)   -119.29 -0.000064    0.01   -119.27   
   444. D(C  13,C  12,C  11,C  10)    120.55  0.000258   -0.06    120.49   
   445. D(C  13,C  12,C  11,H  70)     -2.44  0.000089   -0.05     -2.49   
   446. D(H  71,C  12,C  11,H  70)    176.82 -0.000172    0.09    176.91   
   447. D(H  71,C  12,C  11,H  69)     59.97 -0.000326    0.16     60.13   
   448. D(H  71,C  12,C  11,C  10)    -60.19 -0.000003    0.08    -60.11   
   449. D(C  15,C  13,C  12,H  71)      0.67 -0.000428    0.27      0.95   
   450. D(C  15,C  13,C  12,C  11)    179.92 -0.000693    0.42    180.34   
   451. D(C  14,C  13,C  12,H  71)   -177.19 -0.000053   -0.12   -177.31   
   452. D(C  14,C  13,C  12,C  11)      2.06 -0.000319    0.03      2.08   
   453. D(H  74,C  14,C  13,C  12)    115.56 -0.000262    0.28    115.83   
   454. D(H  73,C  14,C  13,C  15)     55.06  0.000165   -0.11     54.95   
   455. D(H  73,C  14,C  13,C  12)   -127.01 -0.000240    0.27   -126.75   
   456. D(H  74,C  14,C  13,C  15)    -62.37  0.000143   -0.11    -62.47   
   457. D(H  72,C  14,C  13,C  15)    176.98  0.000301   -0.17    176.81   
   458. D(H  72,C  14,C  13,C  12)     -5.10 -0.000104    0.21     -4.89   
   459. D(H  76,C  15,C  13,C  14)     32.23  0.000029    0.37     32.61   
   460. D(H  76,C  15,C  13,C  12)   -145.81  0.000377    0.01   -145.79   
   461. D(H  75,C  15,C  13,C  14)    148.89 -0.000311    0.44    149.33   
   462. D(H  75,C  15,C  13,C  12)    -29.15  0.000037    0.08    -29.07   
   463. D(C  16,C  15,C  13,C  14)    -90.73 -0.000453    0.44    -90.29   
   464. D(C  16,C  15,C  13,C  12)     91.23 -0.000105    0.08     91.31   
   465. D(H  78,C  16,C  15,H  76)     65.31 -0.000123    0.04     65.35   
   466. D(H  78,C  16,C  15,C  13)   -170.96  0.000340   -0.01   -170.98   
   467. D(H  77,C  16,C  15,H  76)    179.48 -0.000296    0.07    179.55   
   468. D(H  77,C  16,C  15,H  75)     64.76 -0.000033    0.01     64.77   
   469. D(H  77,C  16,C  15,C  13)    -56.79  0.000168    0.01    -56.78   
   470. D(C  17,C  16,C  15,H  76)    -58.41  0.000212   -0.04    -58.45   
   471. D(H  78,C  16,C  15,H  75)    -49.41  0.000140   -0.02    -49.43   
   472. D(C  17,C  16,C  15,H  75)   -173.13  0.000475   -0.10   -173.23   
   473. D(C  17,C  16,C  15,C  13)     65.32  0.000675   -0.10     65.23   
   474. D(H  79,C  17,C  16,H  78)    163.10 -0.000045    0.41    163.51   
   475. D(H  79,C  17,C  16,H  77)     46.44  0.000105    0.39     46.83   
   476. D(H  79,C  17,C  16,C  15)    -74.87 -0.000337    0.50    -74.36   
   477. D(C  18,C  17,C  16,H  78)    -17.12 -0.000009    0.36    -16.75   
   478. D(C  18,C  17,C  16,H  77)   -133.78  0.000141    0.34   -133.44   
   479. D(C  18,C  17,C  16,C  15)    104.91 -0.000301    0.46    105.37   
   480. D(C  20,C  18,C  17,H  79)      0.97 -0.000306    0.29      1.26   
   481. D(C  20,C  18,C  17,C  16)   -178.80 -0.000342    0.33   -178.47   
   482. D(C  19,C  18,C  17,H  79)   -178.60 -0.000214    0.21   -178.39   
   483. D(C  19,C  18,C  17,C  16)      1.63 -0.000251    0.26      1.88   
   484. D(H  82,C  19,C  18,C  20)    -63.13 -0.000038    0.30    -62.83   
   485. D(H  82,C  19,C  18,C  17)    116.47 -0.000121    0.36    116.83   
   486. D(H  81,C  19,C  18,C  20)     54.08 -0.000032    0.29     54.38   
   487. D(H  81,C  19,C  18,C  17)   -126.32 -0.000114    0.36   -125.96   
   488. D(H  80,C  19,C  18,C  20)    175.71  0.000106    0.27    175.98   
   489. D(H  80,C  19,C  18,C  17)     -4.70  0.000024    0.34     -4.35   
   490. D(H  84,C  20,C  18,C  19)     25.22 -0.000159    0.78     26.00   
   491. D(H  84,C  20,C  18,C  17)   -154.40 -0.000075    0.71   -153.68   
   492. D(H  83,C  20,C  18,C  19)    142.15 -0.000258    0.79    142.94   
   493. D(H  83,C  20,C  18,C  17)    -37.47 -0.000173    0.72    -36.74   
   494. D(C  21,C  20,C  18,C  19)    -97.26 -0.000227    0.80    -96.45   
   495. D(C  21,C  20,C  18,C  17)     83.13 -0.000143    0.74     83.87   
   496. D(H  86,C  21,C  20,H  83)    -56.51 -0.000018    0.46    -56.05   
   497. D(H  86,C  21,C  20,C  18)   -178.42 -0.000237    0.44   -177.98   
   498. D(H  85,C  21,C  20,H  84)    172.84 -0.000253    0.50    173.35   
   499. D(H  85,C  21,C  20,H  83)     57.82 -0.000143    0.50     58.32   
   500. D(H  85,C  21,C  20,C  18)    -64.08 -0.000362    0.48    -63.60   
   501. D(C  22,C  21,C  20,H  84)    -66.15 -0.000357    0.55    -65.61   
   502. D(H  86,C  21,C  20,H  84)     58.50 -0.000128    0.47     58.97   
   503. D(C  22,C  21,C  20,H  83)    178.83 -0.000247    0.54    179.37   
   504. D(C  22,C  21,C  20,C  18)     56.92 -0.000466    0.52     57.44   
   505. D(H  87,C  22,C  21,C  20)    -69.70 -0.000382    0.20    -69.50   
   506. D(C  23,C  22,C  21,H  86)    -11.93 -0.000221    0.00    -11.93   
   507. D(C  23,C  22,C  21,H  85)   -128.66 -0.000195   -0.03   -128.68   
   508. D(C  23,C  22,C  21,C  20)    111.00 -0.000293   -0.08    110.93   
   509. D(H  87,C  22,C  21,H  86)    167.36 -0.000310    0.28    167.64   
   510. D(H  87,C  22,C  21,H  85)     50.64 -0.000284    0.25     50.89   
   511. D(C  25,C  23,C  22,H  87)      0.55 -0.000439    0.25      0.80   
   512. D(C  25,C  23,C  22,C  21)    179.83 -0.000529    0.53    180.37   
   513. D(C  24,C  23,C  22,H  87)   -178.39 -0.000359    0.07   -178.31   
   514. D(C  24,C  23,C  22,C  21)      0.89 -0.000450    0.36      1.25   
   515. D(H  90,C  24,C  23,C  25)    -62.47  0.000028   -0.04    -62.51   
   516. D(H  90,C  24,C  23,C  22)    116.51 -0.000059    0.12    116.64   
   517. D(H  89,C  24,C  23,C  25)     54.83  0.000033   -0.05     54.78   
   518. D(H  89,C  24,C  23,C  22)   -126.19 -0.000053    0.12   -126.07   
   519. D(H  88,C  24,C  23,C  25)    176.43  0.000079   -0.04    176.39   
   520. D(H  88,C  24,C  23,C  22)     -4.59 -0.000007    0.13     -4.46   
   521. D(H  92,C  25,C  23,C  24)     26.25 -0.000152    0.66     26.90   
   522. D(H  92,C  25,C  23,C  22)   -152.79 -0.000085    0.50   -152.29   
   523. D(H  91,C  25,C  23,C  24)    143.09 -0.000128    0.67    143.76   
   524. D(H  91,C  25,C  23,C  22)    -35.94 -0.000061    0.51    -35.43   
   525. D(C  26,C  25,C  23,C  24)    -96.44 -0.000496    0.61    -95.83   
   526. D(C  26,C  25,C  23,C  22)     84.53 -0.000429    0.45     84.98   
   527. D(H  94,C  26,C  25,H  92)     61.79 -0.000019   -0.01     61.78   
   528. D(H  94,C  26,C  25,H  91)    -53.16  0.000042   -0.01    -53.18   
   529. D(H  94,C  26,C  25,C  23)   -174.90  0.000246    0.04   -174.86   
   530. D(H  93,C  26,C  25,H  92)    176.13 -0.000143   -0.05    176.08   
   531. D(H  93,C  26,C  25,H  91)     61.18 -0.000082   -0.05     61.13   
   532. D(H  93,C  26,C  25,C  23)    -60.56  0.000122   -0.00    -60.56   
   533. D(C  27,C  26,C  25,H  92)    -62.60 -0.000072   -0.02    -62.63   
   534. D(C  27,C  26,C  25,H  91)   -177.55 -0.000012   -0.03   -177.58   
   535. D(C  27,C  26,C  25,C  23)     60.71  0.000192    0.02     60.73   
   536. D(H  95,C  27,C  26,H  94)    168.76 -0.000201   -0.75    168.01   
   537. D(H  95,C  27,C  26,H  93)     51.99 -0.000050   -0.69     51.29   
   538. D(H  95,C  27,C  26,C  25)    -68.48  0.000016   -0.75    -69.24   
   539. D(C  28,C  27,C  26,H  94)    -10.75  0.000061   -0.71    -11.45   
   540. D(C  28,C  27,C  26,H  93)   -127.52  0.000212   -0.65   -128.17   
   541. D(C  28,C  27,C  26,C  25)    112.01  0.000278   -0.71    111.30   
   542. D(C  30,C  28,C  27,H  95)      1.10 -0.000138    0.03      1.13   
   543. D(C  30,C  28,C  27,C  26)   -179.40 -0.000405   -0.01   -179.41   
   544. D(C  29,C  28,C  27,H  95)   -178.00 -0.000002    0.21   -177.79   
   545. D(C  29,C  28,C  27,C  26)      1.50 -0.000269    0.17      1.67   
   546. D(H  98,C  29,C  28,C  30)    -63.56  0.000038    0.34    -63.22   
   547. D(H  98,C  29,C  28,C  27)    115.58 -0.000085    0.16    115.73   
   548. D(H  97,C  29,C  28,C  30)     53.71  0.000053    0.32     54.03   
   549. D(H  97,C  29,C  28,C  27)   -127.15 -0.000070    0.14   -127.01   
   550. D(H  96,C  29,C  28,C  30)    175.38  0.000077    0.30    175.67   
   551. D(H  96,C  29,C  28,C  27)     -5.49 -0.000047    0.12     -5.37   
   552. D(H 100,C  30,C  28,C  29)     26.23 -0.000061   -0.04     26.19   
   553. D(H 100,C  30,C  28,C  27)   -152.95  0.000064    0.12   -152.83   
   554. D(H  99,C  30,C  28,C  29)    143.16  0.000008   -0.12    143.03   
   555. D(H  99,C  30,C  28,C  27)    -36.02  0.000133    0.04    -35.98   
   556. D(C  31,C  30,C  28,C  29)    -96.17  0.000303   -0.21    -96.38   
   557. D(C  31,C  30,C  28,C  27)     84.65  0.000428   -0.05     84.60   
   558. D(H 102,C  31,C  30,H 100)     60.57 -0.000037    0.33     60.90   
   559. D(H 102,C  31,C  30,H  99)    -54.44 -0.000011    0.37    -54.08   
   560. D(H 102,C  31,C  30,C  28)   -176.37 -0.000250    0.46   -175.91   
   561. D(H 101,C  31,C  30,H 100)    174.97  0.000020    0.30    175.27   
   562. D(H 101,C  31,C  30,H  99)     59.96  0.000046    0.34     60.29   
   563. D(H 101,C  31,C  30,C  28)    -61.97 -0.000193    0.43    -61.54   
   564. D(C  32,C  31,C  30,H 100)    -63.83  0.000042    0.34    -63.49   
   565. D(C  32,C  31,C  30,H  99)   -178.84  0.000067    0.38   -178.46   
   566. D(C  32,C  31,C  30,C  28)     59.23 -0.000171    0.48     59.71   
   567. D(H 103,C  32,C  31,H 102)    169.38  0.000198    0.63    170.02   
   568. D(H 103,C  32,C  31,H 101)     52.44 -0.000142    0.70     53.14   
   569. D(H 103,C  32,C  31,C  30)    -67.97 -0.000194    0.64    -67.33   
   570. D(C  33,C  32,C  31,H 102)    -10.65 -0.000066    0.90     -9.75   
   571. D(C  33,C  32,C  31,H 101)   -127.60 -0.000405    0.97   -126.62   
   572. D(C  33,C  32,C  31,C  30)    112.00 -0.000457    0.91    112.90   
   573. D(C  35,C  33,C  32,H 103)      0.87 -0.000312    0.32      1.19   
   574. D(C  35,C  33,C  32,C  31)   -179.09 -0.000044    0.05   -179.04   
   575. D(C  34,C  33,C  32,H 103)   -178.40 -0.000387    0.48   -177.92   
   576. D(C  34,C  33,C  32,C  31)      1.64 -0.000119    0.21      1.85   
   577. D(H 106,C  34,C  33,C  35)    -63.09 -0.000090    0.13    -62.96   
   578. D(H 106,C  34,C  33,C  32)    116.20 -0.000024   -0.02    116.18   
   579. D(H 105,C  34,C  33,C  35)     54.20 -0.000093    0.13     54.33   
   580. D(H 105,C  34,C  33,C  32)   -126.50 -0.000027   -0.02   -126.53   
   581. D(H 104,C  34,C  33,C  35)    175.91  0.000023    0.14    176.05   
   582. D(H 104,C  34,C  33,C  32)     -4.80  0.000089   -0.01     -4.81   
   583. D(H 108,C  35,C  33,C  34)     27.53 -0.000118    1.01     28.54   
   584. D(H 108,C  35,C  33,C  32)   -151.81 -0.000189    1.16   -150.65   
   585. D(H 107,C  35,C  33,C  34)    144.44 -0.000124    1.00    145.43   
   586. D(H 107,C  35,C  33,C  32)    -34.90 -0.000195    1.14    -33.76   
   587. D(C  36,C  35,C  33,C  34)    -95.24 -0.000532    1.05    -94.19   
   588. D(C  36,C  35,C  33,C  32)     85.43 -0.000603    1.19     86.62   
   589. D(H 110,C  36,C  35,H 108)     61.27 -0.000033    0.60     61.87   
   590. D(H 110,C  36,C  35,H 107)    -53.69 -0.000008    0.62    -53.08   
   591. D(H 110,C  36,C  35,C  33)   -175.32  0.000125    0.59   -174.73   
   592. D(H 109,C  36,C  35,H 108)    175.52 -0.000216    0.60    176.12   
   593. D(H 109,C  36,C  35,H 107)     60.55 -0.000191    0.62     61.17   
   594. D(H 109,C  36,C  35,C  33)    -61.08 -0.000059    0.59    -60.49   
   595. D(C  37,C  36,C  35,H 108)    -63.16 -0.000266    0.69    -62.46   
   596. D(C  37,C  36,C  35,H 107)   -178.12 -0.000241    0.71   -177.41   
   597. D(C  37,C  36,C  35,C  33)     60.25 -0.000108    0.68     60.93   
   598. D(H 111,C  37,C  36,H 110)    165.62 -0.000416    0.30    165.92   
   599. D(H 111,C  37,C  36,H 109)     48.97 -0.000165    0.27     49.23   
   600. D(H 111,C  37,C  36,C  35)    -71.60 -0.000131    0.17    -71.43   
   601. D(C  38,C  37,C  36,H 110)    -13.67 -0.000070    0.04    -13.64   
   602. D(C  38,C  37,C  36,H 109)   -130.33  0.000181    0.01   -130.32   
   603. D(C  38,C  37,C  36,C  35)    109.11  0.000216   -0.09    109.01   
   604. D(C  40,C  38,C  37,H 111)      1.10 -0.000109    0.07      1.17   
   605. D(C  40,C  38,C  37,C  36)   -179.62 -0.000461    0.34   -179.28   
   606. D(C  39,C  38,C  37,H 111)   -177.96  0.000022    0.07   -177.89   
   607. D(C  39,C  38,C  37,C  36)      1.32 -0.000330    0.34      1.66   
   608. D(H 114,C  39,C  38,C  40)    -63.43  0.000062    0.01    -63.42   
   609. D(H 114,C  39,C  38,C  37)    115.67 -0.000063    0.01    115.68   
   610. D(H 113,C  39,C  38,C  40)     53.83  0.000093   -0.00     53.82   
   611. D(H 113,C  39,C  38,C  37)   -127.07 -0.000032   -0.01   -127.08   
   612. D(H 112,C  39,C  38,C  40)    175.44  0.000043    0.02    175.46   
   613. D(H 112,C  39,C  38,C  37)     -5.47 -0.000082    0.02     -5.45   
   614. D(H 116,C  40,C  38,C  39)     27.72 -0.000064    0.09     27.81   
   615. D(H 116,C  40,C  38,C  37)   -151.42  0.000058    0.09   -151.33   
   616. D(H 115,C  40,C  38,C  39)    144.60 -0.000048    0.09    144.68   
   617. D(H 115,C  40,C  38,C  37)    -34.54  0.000075    0.09    -34.46   
   618. D(C  41,C  40,C  38,C  39)    -94.60  0.000083   -0.05    -94.65   
   619. D(C  41,C  40,C  38,C  37)     86.26  0.000205   -0.05     86.21   
   620. D(H 118,C  41,C  40,H 115)    -54.43  0.000062   -0.16    -54.59   
   621. D(H 118,C  41,C  40,C  38)   -176.47 -0.000007   -0.04   -176.51   
   622. D(H 117,C  41,C  40,H 116)    174.95  0.000016   -0.19    174.76   
   623. D(H 117,C  41,C  40,H 115)     59.96  0.000073   -0.19     59.77   
   624. D(H 117,C  41,C  40,C  38)    -62.08  0.000004   -0.08    -62.16   
   625. D(C  42,C  41,C  40,H 116)    -63.84  0.000113   -0.20    -64.04   
   626. D(C  42,C  41,C  40,H 115)   -178.83  0.000170   -0.20   -179.03   
   627. D(H 118,C  41,C  40,H 116)     60.56  0.000005   -0.16     60.41   
   628. D(C  42,C  41,C  40,C  38)     59.13  0.000101   -0.08     59.05   
   629. D(H 119,C  42,C  41,H 118)    167.71  0.000220   -0.54    167.17   
   630. D(H 119,C  42,C  41,H 117)     50.85 -0.000017   -0.45     50.40   
   631. D(H 119,C  42,C  41,C  40)    -69.67 -0.000015   -0.46    -70.13   
   632. D(C  43,C  42,C  41,H 118)    -12.10  0.000144   -0.38    -12.48   
   633. D(C  43,C  42,C  41,H 117)   -128.96 -0.000093   -0.29   -129.24   
   634. D(C  43,C  42,C  41,C  40)    110.52 -0.000091   -0.29    110.23   
   635. D(C  44,C  43,C  42,H 119)     -1.28 -0.000184    0.22     -1.05   
   636. D(C  44,C  43,C  42,C  41)    178.53 -0.000106    0.05    178.59   
   637. D(C  50,C  43,C  42,H 119)    178.40 -0.000184    0.30    178.71   
   638. D(C  50,C  43,C  42,C  41)     -1.79 -0.000106    0.14     -1.65   
   639. D(H 121,C  44,C  43,C  50)   -151.04 -0.000021   -0.24   -151.28   
   640. D(H 121,C  44,C  43,C  42)     28.67 -0.000019   -0.16     28.50   
   641. D(H 120,C  44,C  43,C  50)    -34.45 -0.000009   -0.25    -34.70   
   642. D(H 120,C  44,C  43,C  42)    145.26 -0.000007   -0.18    145.08   
   643. D(C  45,C  44,C  43,C  50)     88.37 -0.000070   -0.26     88.11   
   644. D(C  45,C  44,C  43,C  42)    -91.92 -0.000068   -0.18    -92.10   
   645. D(H 123,C  45,C  44,H 121)    -64.60 -0.000023   -0.12    -64.72   
   646. D(H 123,C  45,C  44,H 120)   -179.53 -0.000069   -0.10   -179.63   
   647. D(H 123,C  45,C  44,C  43)     57.09  0.000025   -0.11     56.98   
   648. D(H 122,C  45,C  44,H 121)     49.71  0.000021   -0.15     49.56   
   649. D(H 122,C  45,C  44,H 120)    -65.22 -0.000026   -0.13    -65.35   
   650. D(H 122,C  45,C  44,C  43)    171.39  0.000068   -0.14    171.26   
   651. D(C  46,C  45,C  44,H 121)    169.79  0.000033   -0.18    169.61   
   652. D(C  46,C  45,C  44,H 120)     54.87 -0.000014   -0.16     54.71   
   653. D(C  46,C  45,C  44,C  43)    -68.52  0.000080   -0.17    -68.69   
   654. D(H 124,C  46,C  45,H 123)    179.26  0.000016    0.16    179.41   
   655. D(H 124,C  46,C  45,H 122)     62.61 -0.000005    0.16     62.77   
   656. D(H 124,C  46,C  45,C  44)    -56.63 -0.000008    0.19    -56.43   
   657. D(C  47,C  46,C  45,H 123)      0.49  0.000000    0.15      0.64   
   658. D(C  47,C  46,C  45,H 122)   -116.15 -0.000021    0.15   -116.00   
   659. D(C  47,C  46,C  45,C  44)    124.61 -0.000024    0.18    124.79   
   660. D(C  49,C  47,C  46,H 124)     -0.21  0.000019   -0.02     -0.23   
   661. D(C  49,C  47,C  46,C  45)    178.52  0.000036   -0.01    178.51   
   662. D(C  48,C  47,C  46,H 124)   -179.77  0.000011   -0.04   -179.81   
   663. D(C  48,C  47,C  46,C  45)     -1.04  0.000028   -0.03     -1.07   
   664. D(H 127,C  48,C  47,C  49)    -60.56  0.000001   -0.05    -60.61   
   665. D(H 127,C  48,C  47,C  46)    119.03  0.000008   -0.04    118.99   
   666. D(H 126,C  48,C  47,C  49)     56.73 -0.000006   -0.05     56.68   
   667. D(H 126,C  48,C  47,C  46)   -123.68  0.000001   -0.04   -123.72   
   668. D(H 125,C  48,C  47,C  49)    178.06 -0.000003   -0.05    178.02   
   669. D(H 125,C  48,C  47,C  46)     -2.35  0.000004   -0.03     -2.38   
   670. D(H 130,C  49,C  47,C  48)    -59.06  0.000008   -0.02    -59.08   
   671. D(H 130,C  49,C  47,C  46)    121.33  0.000001   -0.03    121.30   
   672. D(H 129,C  49,C  47,C  48)     58.93  0.000001   -0.02     58.91   
   673. D(H 129,C  49,C  47,C  46)   -120.68 -0.000006   -0.03   -120.71   
   674. D(H 128,C  49,C  47,C  48)    179.88  0.000001   -0.01    179.87   
   675. D(H 128,C  49,C  47,C  46)      0.27 -0.000006   -0.02      0.25   
   676. D(H 133,C  50,C  43,C  44)    -56.14 -0.000017    0.04    -56.10   
   677. D(H 133,C  50,C  43,C  42)    124.17 -0.000018   -0.04    124.13   
   678. D(H 132,C  50,C  43,C  44)     61.29 -0.000025    0.03     61.31   
   679. D(H 132,C  50,C  43,C  42)   -118.41 -0.000025   -0.05   -118.46   
   680. D(H 131,C  50,C  43,C  44)   -177.82  0.000062    0.00   -177.82   
   681. D(H 131,C  50,C  43,C  42)      2.48  0.000061   -0.08      2.41   
   682. D(H 134,C  51,C   5,C   6)      1.27  0.000099   -0.17      1.10   
   683. D(H 134,C  51,C   5,C   4)   -179.34 -0.000058    0.36   -178.98   
   684. D(C  52,C  51,C   5,C   6)   -178.73  0.000399   -0.67   -179.40   
   685. D(C  52,C  51,C   5,C   4)      0.66  0.000242   -0.14      0.52   
   686. D(O  53,C  52,C  51,H 134)     -0.47 -0.000340    0.40     -0.07   
   687. D(O  53,C  52,C  51,C   5)    179.53 -0.000635    0.88    180.41   
   688. D(C   1,C  52,C  51,H 134)   -179.82  0.000678   -0.84   -180.66   
   689. D(C   1,C  52,C  51,C   5)      0.17  0.000383   -0.35     -0.18   
   690. D(O  53,C  52,C   1,C   2)    179.72  0.000400   -0.14    179.57   
   691. D(O  53,C  52,C   1,C   0)     -0.26  0.000230    0.46      0.20   
   692. D(C  51,C  52,C   1,C   2)     -0.94 -0.000633    1.10      0.17   
   693. D(C  51,C  52,C   1,C   0)    179.09 -0.000803    1.71    180.79   
    ----------------------------------------------------------------------------

         *************************************************************
         *                GEOMETRY OPTIMIZATION CYCLE  21            *
         *************************************************************
---------------------------------
CARTESIAN COORDINATES (ANGSTROEM)
---------------------------------
  C     18.159891    0.798233   -0.707185
  C     16.736658    0.324046   -0.500601
  C     15.707957    0.737092   -1.374568
  C     16.019654    1.685357   -2.515970
  C     14.341153    0.298959   -1.239769
  C     14.098988   -0.580782   -0.133575
  C     12.678990   -1.079595    0.100070
  C     11.887920   -0.193038    1.038712
  C     10.756141    0.489808    0.787904
  C     10.133575    1.376394    1.844673
  C     10.040812    0.449523   -0.555754
  C      9.164878   -0.811301   -0.803589
  C      8.098133   -1.039773    0.234771
  C      6.762964   -1.108915    0.081419
  C      6.044730   -1.006323   -1.245402
  C      5.881314   -1.343580    1.299840
  C      5.369756   -0.059581    2.019776
  C      4.431853    0.804905    1.216687
  C      3.099950    0.938465    1.355174
  C      2.270756    0.245384    2.412202
  C      2.325186    1.847134    0.409578
  C      1.920560    1.192525   -0.943813
  C      1.089149   -0.058631   -0.826379
  C     -0.202949   -0.245635   -1.151581
  C     -1.101608    0.812227   -1.750332
  C     -0.844414   -1.610590   -0.936339
  C     -1.397525   -1.861902    0.497184
  C     -2.479934   -0.913576    0.943349
  C     -3.782937   -1.170178    1.159298
  C     -4.426540   -2.531029    1.020485
  C     -4.711954   -0.045591    1.599326
  C     -5.292149    0.819292    0.442283
  C     -6.107917    0.059694   -0.571162
  C     -7.427009    0.141987   -0.824559
  C     -8.380134    1.087859   -0.129805
  C     -8.044428   -0.749511   -1.893558
  C     -8.486168   -2.160848   -1.404507
  C     -9.539142   -2.171263   -0.326348
  C    -10.830173   -2.538410   -0.421186
  C    -11.484439   -3.065198   -1.678106
  C    -11.733488   -2.455087    0.802131
  C    -12.402094   -1.068163    1.033801
  C    -13.271210   -0.581423   -0.096862
  C    -14.609948   -0.451789   -0.131975
  C    -15.279492    0.096251   -1.383475
  C    -15.502644    1.634900   -1.391415
  C    -16.526981    2.134189   -0.405958
  C    -16.389906    3.066344    0.553603
  C    -15.114010    3.815561    0.859748
  C    -17.562601    3.452897    1.427458
  C    -15.539314   -0.820624    1.001226
  C     15.134032   -0.982763    0.726726
  C     16.492808   -0.566778    0.607840
  O     17.428756   -0.972958    1.429495
  O     13.392036    0.683098   -2.065156
  H     18.286653    1.882461   -0.546223
  H     18.537723    0.600044   -1.722491
  H     18.800889    0.279401    0.013079
  H     16.622913    2.549000   -2.198021
  H     15.078017    2.052523   -2.936182
  H     16.585143    1.207605   -3.334749
  H     12.715858   -2.091787    0.536889
  H     12.167347   -1.155520   -0.864106
  H     12.329166   -0.087354    2.033602
  H     10.684861    1.332716    2.791183
  H      9.090040    1.092874    2.043551
  H     10.107301    2.426385    1.515316
  H     10.788661    0.507498   -1.355552
  H      9.399868    1.336898   -0.649898
  H      9.834053   -1.684352   -0.818596
  H      8.731626   -0.736382   -1.807588
  H      8.484455   -1.174743    1.247513
  H      6.713714   -0.782895   -2.080621
  H      5.266090   -0.233713   -1.218529
  H      5.529756   -1.951681   -1.470785
  H      6.444986   -1.922079    2.042953
  H      5.010223   -1.951153    1.017334
  H      6.250803    0.534408    2.303846
  H      4.894499   -0.376353    2.954977
  H      4.905956    1.387243    0.423952
  H      2.845351   -0.451123    3.028341
  H      1.443019   -0.311001    1.953717
  H      1.809250    0.987592    3.079754
  H      2.930321    2.731905    0.172624
  H      1.415232    2.207742    0.907941
  H      2.848952    0.947406   -1.480943
  H      1.406226    1.952311   -1.542865
  H      1.626600   -0.921579   -0.427341
  H     -0.623149    1.791988   -1.830418
  H     -2.016889    0.929358   -1.155626
  H     -1.426368    0.510796   -2.756911
  H     -0.103870   -2.395632   -1.136467
  H     -1.661892   -1.753323   -1.655966
  H     -0.549772   -1.784068    1.194159
  H     -1.743833   -2.900393    0.544660
  H     -2.143814    0.110854    1.117382
  H     -3.747414   -3.294513    0.631842
  H     -5.299503   -2.484378    0.356771
  H     -4.800851   -2.875458    1.995577
  H     -4.170290    0.633614    2.270231
  H     -5.548687   -0.461821    2.176428
  H     -4.442956    1.295580   -0.070566
  H     -5.877843    1.629128    0.891262
  H     -5.534099   -0.646265   -1.175297
  H     -7.912383    1.659922    0.675740
  H     -9.234684    0.543966    0.292338
  H     -8.798904    1.803008   -0.852735
  H     -7.317562   -0.903844   -2.701431
  H     -8.914036   -0.246989   -2.338825
  H     -7.588761   -2.673292   -1.027253
  H     -8.820809   -2.726301   -2.281495
  H     -9.191320   -1.841440    0.654915
  H    -10.829063   -3.036825   -2.552694
  H    -12.390879   -2.493180   -1.914089
  H    -11.808092   -4.106083   -1.530840
  H    -11.151438   -2.688358    1.703173
  H    -12.524191   -3.214107    0.728650
  H    -11.596770   -0.337007    1.199532
  H    -12.969079   -1.122886    1.969978
  H    -12.724602   -0.295355   -0.997522
  H    -16.249435   -0.399896   -1.532491
  H    -14.663861   -0.147020   -2.258463
  H    -15.841016    1.900984   -2.405773
  H    -14.535393    2.128838   -1.249623
  H    -17.513173    1.675942   -0.516048
  H    -14.267610    3.501507    0.244074
  H    -14.834228    3.682075    1.914300
  H    -15.256726    4.895950    0.713515
  H    -18.466587    2.889487    1.171970
  H    -17.788650    4.525055    1.332162
  H    -17.337630    3.278413    2.489716
  H    -15.014322   -1.173918    1.892880
  H    -16.231101   -1.613478    0.681632
  H    -16.161557    0.037021    1.287125
  H     14.901617   -1.669487    1.547916

----------------------------
CARTESIAN COORDINATES (A.U.)
----------------------------
  NO LB      ZA    FRAG     MASS         X           Y           Z
   0 C     6.0000    0    12.011   34.317221    1.508442   -1.336386
   1 C     6.0000    0    12.011   31.627700    0.612358   -0.946000
   2 C     6.0000    0    12.011   29.683738    1.392902   -2.597557
   3 C     6.0000    0    12.011   30.272759    3.184863   -4.754494
   4 C     6.0000    0    12.011   27.100851    0.564950   -2.342823
   5 C     6.0000    0    12.011   26.643227   -1.097518   -0.252420
   6 C     6.0000    0    12.011   23.959818   -2.040139    0.189105
   7 C     6.0000    0    12.011   22.464914   -0.364788    1.962882
   8 C     6.0000    0    12.011   20.326160    0.925604    1.488924
   9 C     6.0000    0    12.011   19.149681    2.601007    3.485928
  10 C     6.0000    0    12.011   18.974385    0.849476   -1.050223
  11 C     6.0000    0    12.011   17.319109   -1.533138   -1.518563
  12 C     6.0000    0    12.011   15.303254   -1.964886    0.443652
  13 C     6.0000    0    12.011   12.780149   -2.095546    0.153859
  14 C     6.0000    0    12.011   11.422884   -1.901675   -2.353468
  15 C     6.0000    0    12.011   11.114073   -2.538998    2.456341
  16 C     6.0000    0    12.011   10.147368   -0.112592    3.816824
  17 C     6.0000    0    12.011    8.374989    1.521051    2.299206
  18 C     6.0000    0    12.011    5.858057    1.773441    2.560909
  19 C     6.0000    0    12.011    4.291108    0.463709    4.558401
  20 C     6.0000    0    12.011    4.393964    3.490577    0.773990
  21 C     6.0000    0    12.011    3.629332    2.253546   -1.783549
  22 C     6.0000    0    12.011    2.058194   -0.110796   -1.561630
  23 C     6.0000    0    12.011   -0.383518   -0.464182   -2.176173
  24 C     6.0000    0    12.011   -2.081738    1.534886   -3.307648
  25 C     6.0000    0    12.011   -1.595711   -3.043574   -1.769425
  26 C     6.0000    0    12.011   -2.640939   -3.518484    0.939541
  27 C     6.0000    0    12.011   -4.686395   -1.726409    1.782672
  28 C     6.0000    0    12.011   -7.148715   -2.211316    2.190756
  29 C     6.0000    0    12.011   -8.364948   -4.782952    1.928437
  30 C     6.0000    0    12.011   -8.904303   -0.086154    3.022289
  31 C     6.0000    0    12.011  -10.000712    1.548238    0.835793
  32 C     6.0000    0    12.011  -11.542291    0.112806   -1.079341
  33 C     6.0000    0    12.011  -14.035012    0.268317   -1.558190
  34 C     6.0000    0    12.011  -15.836159    2.055755   -0.245297
  35 C     6.0000    0    12.011  -15.201766   -1.416370   -3.578307
  36 C     6.0000    0    12.011  -16.036533   -4.083412   -2.654133
  37 C     6.0000    0    12.011  -18.026366   -4.103092   -0.616709
  38 C     6.0000    0    12.011  -20.466062   -4.796899   -0.795926
  39 C     6.0000    0    12.011  -21.702444   -5.792384   -3.171161
  40 C     6.0000    0    12.011  -22.173079   -4.639441    1.515807
  41 C     6.0000    0    12.011  -23.436562   -2.018536    1.953601
  42 C     6.0000    0    12.011  -25.078952   -1.098730   -0.183043
  43 C     6.0000    0    12.011  -27.608801   -0.853757   -0.249397
  44 C     6.0000    0    12.011  -28.874054    0.181888   -2.614389
  45 C     6.0000    0    12.011  -29.295751    3.089512   -2.629394
  46 C     6.0000    0    12.011  -31.231467    4.033033   -0.767150
  47 C     6.0000    0    12.011  -30.972434    5.794550    1.046159
  48 C     6.0000    0    12.011  -28.561339    7.210365    1.624689
  49 C     6.0000    0    12.011  -33.188505    6.525030    2.697504
  50 C     6.0000    0    12.011  -29.365047   -1.550754    1.892042
  51 C     6.0000    0    12.011   28.599176   -1.857153    1.373313
  52 C     6.0000    0    12.011   31.166890   -1.071056    1.148652
  53 O     8.0000    0    15.999   32.935577   -1.838625    2.701354
  54 O     8.0000    0    15.999   25.307281    1.290869   -3.902580
  55 H     1.0000    0     1.008   34.556766    3.557335   -1.032211
  56 H     1.0000    0     1.008   35.031220    1.133919   -3.255036
  57 H     1.0000    0     1.008   35.528532    0.527991    0.024715
  58 H     1.0000    0     1.008   31.412754    4.816912   -4.153658
  59 H     1.0000    0     1.008   28.493323    3.878707   -5.548580
  60 H     1.0000    0     1.008   31.341377    2.282043   -6.301762
  61 H     1.0000    0     1.008   24.029490   -3.952904    1.014574
  62 H     1.0000    0     1.008   22.992954   -2.183617   -1.632924
  63 H     1.0000    0     1.008   23.298747   -0.165075    3.842951
  64 H     1.0000    0     1.008   20.191461    2.518469    5.274571
  65 H     1.0000    0     1.008   17.177685    2.065232    3.861752
  66 H     1.0000    0     1.008   19.100031    4.585203    2.863533
  67 H     1.0000    0     1.008   20.387614    0.959032   -2.561622
  68 H     1.0000    0     1.008   17.763176    2.526371   -1.228129
  69 H     1.0000    0     1.008   18.583667   -3.182963   -1.546922
  70 H     1.0000    0     1.008   16.500381   -1.391560   -3.415847
  71 H     1.0000    0     1.008   16.033297   -2.219943    2.357458
  72 H     1.0000    0     1.008   12.687080   -1.479457   -3.931804
  73 H     1.0000    0     1.008    9.951468   -0.441654   -2.302685
  74 H     1.0000    0     1.008   10.449725   -3.688142   -2.779380
  75 H     1.0000    0     1.008   12.179258   -3.632202    3.860621
  76 H     1.0000    0     1.008    9.467949   -3.687144    1.922483
  77 H     1.0000    0     1.008   11.812305    1.009885    4.353637
  78 H     1.0000    0     1.008    9.249262   -0.711205    5.584096
  79 H     1.0000    0     1.008    9.270914    2.621509    0.801152
  80 H     1.0000    0     1.008    5.376934   -0.852498    5.722735
  81 H     1.0000    0     1.008    2.726911   -0.587706    3.691991
  82 H     1.0000    0     1.008    3.418986    1.866279    5.819891
  83 H     1.0000    0     1.008    5.537505    5.162552    0.326213
  84 H     1.0000    0     1.008    2.674401    4.172027    1.715759
  85 H     1.0000    0     1.008    5.383738    1.790338   -2.798576
  86 H     1.0000    0     1.008    2.657383    3.689333   -2.915593
  87 H     1.0000    0     1.008    3.073828   -1.741532   -0.807557
  88 H     1.0000    0     1.008   -1.177582    3.386367   -3.458988
  89 H     1.0000    0     1.008   -3.811368    1.756231   -2.183817
  90 H     1.0000    0     1.008   -2.695445    0.965265   -5.209807
  91 H     1.0000    0     1.008   -0.196287   -4.527089   -2.147612
  92 H     1.0000    0     1.008   -3.140520   -3.313301   -3.129323
  93 H     1.0000    0     1.008   -1.038918   -3.371401    2.256633
  94 H     1.0000    0     1.008   -3.295368   -5.480949    1.029258
  95 H     1.0000    0     1.008   -4.051220    0.209483    2.111546
  96 H     1.0000    0     1.008   -7.081586   -6.225727    1.194009
  97 H     1.0000    0     1.008  -10.014608   -4.694793    0.674200
  98 H     1.0000    0     1.008   -9.072294   -5.433829    3.771095
  99 H     1.0000    0     1.008   -7.880706    1.197358    4.290115
 100 H     1.0000    0     1.008  -10.485498   -0.872715    4.112853
 101 H     1.0000    0     1.008   -8.395970    2.448291   -0.133351
 102 H     1.0000    0     1.008  -11.107514    3.078605    1.684240
 103 H     1.0000    0     1.008  -10.457931   -1.221264   -2.220989
 104 H     1.0000    0     1.008  -14.952238    3.136798    1.276964
 105 H     1.0000    0     1.008  -17.451024    1.027946    0.552438
 106 H     1.0000    0     1.008  -16.627518    3.407191   -1.611435
 107 H     1.0000    0     1.008  -13.828189   -1.708018   -5.104965
 108 H     1.0000    0     1.008  -16.845087   -0.466742   -4.419739
 109 H     1.0000    0     1.008  -14.340680   -5.051789   -1.941227
 110 H     1.0000    0     1.008  -16.668914   -5.151962   -4.311401
 111 H     1.0000    0     1.008  -17.369077   -3.479817    1.237610
 112 H     1.0000    0     1.008  -20.463964   -5.738768   -4.823892
 113 H     1.0000    0     1.008  -23.415368   -4.711428   -3.617104
 114 H     1.0000    0     1.008  -22.314061   -7.759372   -2.892869
 115 H     1.0000    0     1.008  -21.073164   -5.080261    3.218531
 116 H     1.0000    0     1.008  -23.667291   -6.073782    1.376948
 117 H     1.0000    0     1.008  -21.914719   -0.636851    2.266786
 118 H     1.0000    0     1.008  -24.508008   -2.121947    3.722718
 119 H     1.0000    0     1.008  -24.046014   -0.558140   -1.885043
 120 H     1.0000    0     1.008  -30.706982   -0.755694   -2.895988
 121 H     1.0000    0     1.008  -27.710682   -0.277828   -4.267877
 122 H     1.0000    0     1.008  -29.935181    3.592340   -4.546252
 123 H     1.0000    0     1.008  -27.467912    4.022920   -2.361446
 124 H     1.0000    0     1.008  -33.095100    3.167072   -0.975190
 125 H     1.0000    0     1.008  -26.961876    6.616889    0.461233
 126 H     1.0000    0     1.008  -28.032628    6.958113    3.617504
 127 H     1.0000    0     1.008  -28.831035    9.252005    1.348349
 128 H     1.0000    0     1.008  -34.896791    5.460339    2.214702
 129 H     1.0000    0     1.008  -33.615676    8.551115    2.517421
 130 H     1.0000    0     1.008  -32.763373    6.195303    4.704881
 131 H     1.0000    0     1.008  -28.372956   -2.218383    3.577024
 132 H     1.0000    0     1.008  -30.672335   -3.049031    1.288099
 133 H     1.0000    0     1.008  -30.540916    0.069960    2.432314
 134 H     1.0000    0     1.008   28.159975   -3.154873    2.925137

--------------------------------
INTERNAL COORDINATES (ANGSTROEM)
--------------------------------
 C      0   0   0     0.000000000000     0.00000000     0.00000000
 C      1   0   0     1.514306379570     0.00000000     0.00000000
 C      2   1   0     1.411612004696   120.58564712     0.00000000
 C      3   2   1     1.516298223332   119.94959268   358.79860448
 C      3   2   1     1.441626496345   122.96321047   178.88588791
 C      5   3   2     1.433963214262   114.75239448     0.75869854
 C      6   5   3     1.523089552054   118.47060863   179.13200529
 C      7   6   5     1.514207234636   112.98023230   268.50529381
 C      8   7   6     1.345402545733   128.39519219   118.74365783
 C      9   8   7     1.513401069654   120.87784730   182.50897970
 C      9   8   7     1.522739602105   123.10960538     1.29258909
 C     11   9   8     1.555108307631   115.25678414    79.27121951
 C     12  11   9     1.506098825430   114.33469195    57.11400457
 C     13  12  11     1.345724736546   129.19467780   120.48651818
 C     14  13  12     1.512229036443   124.59156517     2.08481451
 C     14  13  12     1.522144230627   119.43110210   180.33772565
 C     16  14  13     1.558413701777   115.65166915    91.31293244
 C     17  16  14     1.507298929756   115.50942957    65.22510890
 C     18  17  16     1.345727574666   128.16585771   105.36985807
 C     19  18  17     1.511697614154   124.70408129     1.88191997
 C     19  18  17     1.523184823234   119.91687170   181.52969190
 C     21  19  18     1.556888770446   114.89925934    83.87048022
 C     22  21  19     1.506793124410   115.13669471    57.44109168
 C     23  22  21     1.345452921514   128.78982381   110.92634355
 C     24  23  22     1.511675398094   124.70672882     1.25302105
 C     24  23  22     1.523453154720   119.65276340   180.36748861
 C     26  24  23     1.556944864193   115.10566066    84.98022780
 C     27  26  24     1.506649914278   115.23172275    60.73191679
 C     28  27  26     1.345472512102   128.55255774   111.29631150
 C     29  28  27     1.511757196937   124.69681951     1.67153309
 C     29  28  27     1.523612397913   119.74136133   180.58969905
 C     31  29  28     1.556726829219   115.00342881    84.60439804
 C     32  31  29     1.506498619863   114.94109805    59.70786070
 C     33  32  31     1.345727919038   128.80107497   112.90361429
 C     34  33  32     1.511887680111   124.72742298     1.84561670
 C     34  33  32     1.522739501188   119.59250258   180.95718136
 C     36  34  33     1.557619708022   115.15362750    86.61731051
 C     37  36  34     1.507079848746   115.40558566    60.93239024
 C     38  37  36     1.345567725876   128.44993716   109.00985719
 C     39  38  37     1.511759475446   124.67516746     1.66029619
 C     39  38  37     1.522965213678   119.83782449   180.71773737
 C     41  39  38     1.557004467978   115.02111706    86.20955402
 C     42  41  39     1.506876460928   115.07204629    59.04585320
 C     43  42  41     1.345458657455   128.65206069   110.22484728
 C     44  43  42     1.521475163285   119.60621060   178.58742112
 C     45  44  43     1.554766556693   115.07667735   267.89629435
 C     46  45  44     1.506546339469   114.97514289   291.31267884
 C     47  46  45     1.344789891415   128.84063669   124.79416738
 C     48  47  46     1.510947652157   125.05474100   358.93121791
 C     48  47  46     1.512698573673   120.68427274   178.51040823
 C     44  43  42     1.511259202574   124.66697890   358.35100543
 C      6   5   3     1.404642907698   121.57437687   359.22523313
 C     52   6   5     1.425990748779   124.58267139     0.53895365
 O     53  52   6     1.309999145575   122.55079246   180.39159758
 O      5   3   2     1.315161600938   122.46367934   180.46147978
 H      1   2   3     1.103415907297   113.31362879    66.53052974
 H      1   2   3     1.101309220466   113.07020189   306.17515630
 H      1   2   3     1.094918144723   108.18570763   185.75066528
 H      4   3   2     1.100405626162   112.70701570   312.64206586
 H      4   3   2     1.094563637898   108.77948973   192.12140504
 H      4   3   2     1.103821960566   113.14162116    72.69985358
 H      7   6   5     1.103042391764   109.27568206   148.22983780
 H      7   6   5     1.094156490016   108.87531596    31.06975081
 H      8   7   6     1.093468172305   114.19087947   300.66252657
 H     10   9   8     1.096222535903   111.88174923   357.22615272
 H     10   9   8     1.099500330020   111.44894988   236.04810572
 H     10   9   8     1.100748674927   111.08156289   117.95401526
 H     11   9   8     1.096501417548   108.77388845   317.71661665
 H     11   9   8     1.098684309971   109.16509165   201.26770597
 H     12  11   9     1.100107761660   107.63649085   296.30800498
 H     12  11   9     1.096054394900   108.25295229   181.68455240
 H     13  12  11     1.092295599830   114.04560606   299.89292541
 H     15  14  13     1.093183726657   113.17657034   355.11324706
 H     15  14  13     1.097236987822   111.30445907   233.25542803
 H     15  14  13     1.099862003568   110.11239733   115.83262441
 H     16  14  13     1.097544532137   109.01145093   330.92742378
 H     16  14  13     1.098979030832   109.78980670   214.20595454
 H     17  16  14     1.099891797118   107.53683533   303.22188909
 H     17  16  14     1.095816370693   107.36445351   189.02349651
 H     18  17  16     1.091934264533   114.99317851   285.63567655
 H     20  19  18     1.093118509875   113.44867097   355.64604759
 H     20  19  18     1.097689221483   110.72940008   234.03869662
 H     20  19  18     1.099766484366   110.19363275   116.82985370
 H     21  19  18     1.097795843275   109.53691805   323.25858255
 H     21  19  18     1.098371119897   109.60746096   206.31810646
 H     22  21  19     1.100228316333   107.38300959   296.39521480
 H     22  21  19     1.095754135999   107.79984527   182.02149501
 H     23  22  21     1.092137504694   114.39563070   290.50016437
 H     25  24  23     1.093283960563   113.32706605   355.53893511
 H     25  24  23     1.097785661583   110.83894915   233.92873754
 H     25  24  23     1.099786336426   110.25882426   116.63512415
 H     26  24  23     1.097609883978   109.32784524   324.56921610
 H     26  24  23     1.098410562631   109.70826072   207.71117118
 H     27  26  24     1.100235313556   107.34424759   299.43711287
 H     27  26  24     1.095741149516   107.76726930   185.13553387
 H     28  27  26     1.092117509148   114.61365540   290.76498798
 H     30  29  28     1.093234856795   113.38035147   354.63246368
 H     30  29  28     1.097613475832   110.84617155   232.99161345
 H     30  29  28     1.099793621019   110.20620651   115.73455542
 H     31  29  28     1.097648692408   109.41176294   324.02024114
 H     31  29  28     1.098369188626   109.66608678   207.17109668
 H     32  31  29     1.100450896090   107.41182675   298.46340213
 H     32  31  29     1.095651970878   107.77664589   184.09243212
 H     33  32  31     1.092073434127   114.42893271   292.67108712
 H     35  34  33     1.093137853258   113.34564593   355.19399900
 H     35  34  33     1.097396662698   110.95348007   233.47292889
 H     35  34  33     1.099741803000   110.17059107   116.17989193
 H     36  34  33     1.097638796816   109.29981491   326.24325731
 H     36  34  33     1.098639711249   109.73513611   209.35395810
 H     37  36  34     1.100117029133   107.36081421   299.51441626
 H     37  36  34     1.095824226192   107.63055564   185.26653663
 H     38  37  36     1.092081022536   114.72015234   288.56771220
 H     40  39  38     1.093264198044   113.36843522   354.55522013
 H     40  39  38     1.097508770080   110.76861162   232.91865084
 H     40  39  38     1.099945717538   110.22935829   115.67761906
 H     41  39  38     1.097759285599   109.46271632   325.54292525
 H     41  39  38     1.098509315595   109.59680108   208.67144287
 H     42  41  39     1.100274125039   107.45995603   297.84038933
 H     42  41  39     1.095852459558   107.74660654   183.48642519
 H     43  42  41     1.091696952737   114.51250931   289.87344424
 H     45  44  43     1.099617072736   109.70110650   145.08190553
 H     45  44  43     1.097172093338   109.22000882    28.50028516
 H     46  45  44     1.101915592210   106.72310125   171.25609151
 H     46  45  44     1.095287180556   108.59523943    56.97868755
 H     47  46  45     1.093016464255   114.11967838   303.56513508
 H     49  48  47     1.092737668310   113.41585037   357.62018197
 H     49  48  47     1.099170917037   110.43324903   236.28165383
 H     49  48  47     1.099542263923   110.52828555   118.99000787
 H     50  48  47     1.095397355637   111.93763067     0.24521677
 H     50  48  47     1.099864968238   111.00068514   239.28803514
 H     50  48  47     1.099749373626   111.03001347   121.29504682
 H     51  44  43     1.093380158891   113.27089809     2.40628860
 H     51  44  43     1.099693948941   110.17550029   241.54218101
 H     51  44  43     1.097487637284   110.68794988   124.12789496
 H     52   6   5     1.095426546133   118.82952799   181.01231478

---------------------------
INTERNAL COORDINATES (A.U.)
---------------------------
 C      0   0   0     0.000000000000     0.00000000     0.00000000
 C      1   0   0     2.861624340237     0.00000000     0.00000000
 C      2   1   0     2.667560096232   120.58564712     0.00000000
 C      3   2   1     2.865388379448   119.94959268   358.79860448
 C      3   2   1     2.724279265497   122.96321047   178.88588791
 C      5   3   2     2.709797761072   114.75239448     0.75869854
 C      6   5   3     2.878222130819   118.47060863   179.13200529
 C      7   6   5     2.861436983464   112.98023230   268.50529381
 C      8   7   6     2.542442351317   128.39519219   118.74365783
 C      9   8   7     2.859913552430   120.87784730   182.50897970
 C      9   8   7     2.877560821255   123.10960538     1.29258909
 C     11   9   8     2.938728810008   115.25678414    79.27121951
 C     12  11   9     2.846114310683   114.33469195    57.11400457
 C     13  12  11     2.543051203715   129.19467780   120.48651818
 C     14  13  12     2.857698730641   124.59156517     2.08481451
 C     14  13  12     2.876435732214   119.43110210   180.33772565
 C     16  14  13     2.944975099710   115.65166915    91.31293244
 C     17  16  14     2.848382179192   115.50942957    65.22510890
 C     18  17  16     2.543056566985   128.16585771   105.36985807
 C     19  18  17     2.856694488053   124.70408129     1.88191997
 C     19  18  17     2.878402167258   119.91687170   181.52969190
 C     21  19  18     2.942093397120   114.89925934    83.87048022
 C     22  21  19     2.847426345611   115.13669471    57.44109168
 C     23  22  21     2.542537547746   128.78982381   110.92634355
 C     24  23  22     2.856652505784   124.70672882     1.25302105
 C     24  23  22     2.878909240279   119.65276340   180.36748861
 C     26  24  23     2.942199398940   115.10566066    84.98022780
 C     27  26  24     2.847155717681   115.23172275    60.73191679
 C     28  27  26     2.542574568592   128.55255774   111.29631150
 C     29  28  27     2.856807083196   124.69681951     1.67153309
 C     29  28  27     2.879210166303   119.74136133   180.58969905
 C     31  29  28     2.941787372551   115.00342881    84.60439804
 C     32  31  29     2.846869812671   114.94109805    59.70786070
 C     33  32  31     2.543057217753   128.80107497   112.90361429
 C     34  33  32     2.857053660660   124.72742298     1.84561670
 C     34  33  32     2.877560630548   119.59250258   180.95718136
 C     36  34  33     2.943474668960   115.15362750    86.61731051
 C     37  36  34     2.847968176081   115.40558566    60.93239024
 C     38  37  36     2.542754496549   128.44993716   109.00985719
 C     39  38  37     2.856811388954   124.67516746     1.66029619
 C     39  38  37     2.877987165340   119.83782449   180.71773737
 C     41  39  38     2.942312033771   115.02111706    86.20955402
 C     42  41  39     2.847583828806   115.07204629    59.04585320
 C     43  42  41     2.542548387103   128.65206069   110.22484728
 C     44  43  42     2.875171378171   119.60621060   178.58742112
 C     45  44  43     2.938082994329   115.07667735   267.89629435
 C     46  45  44     2.846959989659   114.97514289   291.31267884
 C     47  46  45     2.541284602439   128.84063669   124.79416738
 C     48  47  46     2.855277265268   125.05474100   358.93121791
 C     48  47  46     2.858586027416   120.68427274   178.51040823
 C     44  43  42     2.855866010233   124.66697890   358.35100543
 C      6   5   3     2.654390411503   121.57437687   359.22523313
 C     52   6   5     2.694731984697   124.58267139     0.53895365
 O     53  52   6     2.475539620808   122.55079246   180.39159758
 O      5   3   2     2.485295247622   122.46367934   180.46147978
 H      1   2   3     2.085153876604   113.31362879    66.53052974
 H      1   2   3     2.081172815444   113.07020189   306.17515630
 H      1   2   3     2.069095432588   108.18570763   185.75066528
 H      4   3   2     2.079465269672   112.70701570   312.64206586
 H      4   3   2     2.068425511775   108.77948973   192.12140504
 H      4   3   2     2.085921206079   113.14162116    72.69985358
 H      7   6   5     2.084448034539   109.27568206   148.22983780
 H      7   6   5     2.067656113783   108.87531596    31.06975081
 H      8   7   6     2.066355381816   114.19087947   300.66252657
 H     10   9   8     2.071560374689   111.88174923   357.22615272
 H     10   9   8     2.077754507893   111.44894988   236.04810572
 H     10   9   8     2.080113537888   111.08156289   117.95401526
 H     11   9   8     2.072087384623   108.77388845   317.71661665
 H     11   9   8     2.076212453481   109.16509165   201.26770597
 H     12  11   9     2.078902387339   107.63649085   296.30800498
 H     12  11   9     2.071242634241   108.25295229   181.68455240
 H     13  12  11     2.064139540965   114.04560606   299.89292541
 H     15  14  13     2.065817857442   113.17657034   355.11324706
 H     15  14  13     2.073477410993   111.30445907   233.25542803
 H     15  14  13     2.078437971849   110.11239733   115.83262441
 H     16  14  13     2.074058585521   109.01145093   330.92742378
 H     16  14  13     2.076769395195   109.78980670   214.20595454
 H     17  16  14     2.078494273499   107.53683533   303.22188909
 H     17  16  14     2.070792833678   107.36445351   189.02349651
 H     18  17  16     2.063456716212   114.99317851   285.63567655
 H     20  19  18     2.065694615583   113.44867097   355.64604759
 H     20  19  18     2.074332008760   110.72940008   234.03869662
 H     20  19  18     2.078257466717   110.19363275   116.82985370
 H     21  19  18     2.074533494748   109.53691805   323.25858255
 H     21  19  18     2.075620610013   109.60746096   206.31810646
 H     22  21  19     2.079130202655   107.38300959   296.39521480
 H     22  21  19     2.070675227149   107.79984527   182.02149501
 H     23  22  21     2.063840784455   114.39563070   290.50016437
 H     25  24  23     2.066007272073   113.32706605   355.53893511
 H     25  24  23     2.074514254137   110.83894915   233.92873754
 H     25  24  23     2.078294981673   110.25882426   116.63512415
 H     26  24  23     2.074182082604   109.32784524   324.56921610
 H     26  24  23     2.075695145978   109.70826072   207.71117118
 H     27  26  24     2.079143425490   107.34424759   299.43711287
 H     27  26  24     2.070650686254   107.76726930   185.13553387
 H     28  27  26     2.063802998350   114.61365540   290.76498798
 H     30  29  28     2.065914479399   113.38035147   354.63246368
 H     30  29  28     2.074188870224   110.84617155   232.99161345
 H     30  29  28     2.078308747560   110.20620651   115.73455542
 H     31  29  28     2.074255419908   109.41176294   324.02024114
 H     31  29  28     2.075616960440   109.66608678   207.17109668
 H     32  31  29     2.079550817439   107.41182675   298.46340213
 H     32  31  29     2.070482163050   107.77664589   184.09243212
 H     33  32  31     2.063719708631   114.42893271   292.67108712
 H     35  34  33     2.065731169281   113.34564593   355.19399900
 H     35  34  33     2.073779152779   110.95348007   233.47292889
 H     35  34  33     2.078210825695   110.17059107   116.17989193
 H     36  34  33     2.074236719950   109.29981491   326.24325731
 H     36  34  33     2.076128174112   109.73513611   209.35395810
 H     37  36  34     2.078919900324   107.36081421   299.51441626
 H     37  36  34     2.070807678419   107.63055564   185.26653663
 H     38  37  36     2.063734048646   114.72015234   288.56771220
 H     40  39  38     2.065969926324   113.36843522   354.55522013
 H     40  39  38     2.073991005027   110.76861162   232.91865084
 H     40  39  38     2.078596168326   110.22935829   115.67761906
 H     41  39  38     2.074464410751   109.46271632   325.54292525
 H     41  39  38     2.075881762035   109.59680108   208.67144287
 H     42  41  39     2.079216768563   107.45995603   297.84038933
 H     42  41  39     2.070861031749   107.74660654   183.48642519
 H     43  42  41     2.063008261910   114.51250931   289.87344424
 H     45  44  43     2.077975119654   109.70110650   145.08190553
 H     45  44  43     2.073354778190   109.22000882    28.50028516
 H     46  45  44     2.082318691975   106.72310125   171.25609151
 H     46  45  44     2.069792809246   108.59523943    56.97868755
 H     47  46  45     2.065501777308   114.11967838   303.56513508
 H     49  48  47     2.064974929326   113.41585037   357.62018197
 H     49  48  47     2.077132007570   110.43324903   236.28165383
 H     49  48  47     2.077833751486   110.52828555   118.99000787
 H     50  48  47     2.070001009975   111.93763067     0.24521677
 H     50  48  47     2.078443574263   111.00068514   239.28803514
 H     50  48  47     2.078225132104   111.03001347   121.29504682
 H     51  44  43     2.066189060567   113.27089809     2.40628860
 H     51  44  43     2.078120394628   110.17550029   241.54218101
 H     51  44  43     2.073951069831   110.68794988   124.12789496
 H     52   6   5     2.070056172018   118.82952799   181.01231478


           ************************************************************
           *        Program running with 8 parallel MPI-processes     *
           *              working on a common directory               *
           ************************************************************
------------------------------------------------------------------------------
                   ___                                                        
                  /   \      - P O W E R E D   B Y -                         
                 /     \                                                     
                 |  |  |   _    _      __       _____    __    __             
                 |  |  |  | |  | |    /  \     |  _  \  |  |  /  |          
                  \  \/   | |  | |   /    \    | | | |  |  | /  /          
                 / \  \   | |__| |  /  /\  \   | |_| |  |  |/  /          
                |  |  |   |  __  | /  /__\  \  |    /   |      \           
                |  |  |   | |  | | |   __   |  |    \   |  |\   \          
                \     /   | |  | | |  |  |  |  | |\  \  |  | \   \       
                 \___/    |_|  |_| |__|  |__|  |_| \__\ |__|  \__/        
                                                                              
                      - O R C A' S   B I G   F R I E N D -                    
                                      &                                       
                       - I N T E G R A L  F E E D E R -                       
                                                                              
 v1 FN, 2020, v2 2021                                                         
------------------------------------------------------------------------------


Reading SHARK input file PQ9_2e_0H_B3LYP_631Gd_opt.SHARKINP.tmp ... ok
----------------------
SHARK INTEGRAL PACKAGE
----------------------

Number of atoms                             ...    135
Number of basis functions                   ...    930
Number of shells                            ...    490
Maximum angular momentum                    ...      2
Integral batch strategy                     ... SHARK/LIBINT Hybrid
RI-J (if used) integral strategy            ... SPLIT-RIJ (Revised 2003 algorithm where possible)
Printlevel                                  ...      1
Contraction scheme used                     ... SEGMENTED contraction
Coulomb Range Separation                    ... NOT USED
Exchange Range Separation                   ... NOT USED
Finite Nucleus Model                        ... NOT USED
Auxiliary Coulomb fitting basis             ... AVAILABLE
   # of basis functions in Aux-J            ...   3575
   # of shells in Aux-J                     ...   1225
   Maximum angular momentum in Aux-J        ...      4
Auxiliary J/K fitting basis                 ... NOT available
Auxiliary Correlation fitting basis         ... NOT available
Auxiliary 'external' fitting basis          ... NOT available
Integral threshold                          ...     2.500000e-11
Primitive cut-off                           ...     2.500000e-12
Primitive pair pre-selection threshold      ...     2.500000e-12

Calculating pre-screening integrals         ... done (  0.2 sec) Dimension = 490
Organizing shell pair data                  ... done (  0.2 sec)
Shell pair information
Total number of shell pairs                 ...    120295
Shell pairs after pre-screening             ...     34536
Total number of primitive shell pairs       ...    657480
Primitive shell pairs kept                  ...    100068
          la=0 lb=0:  14802 shell pairs
          la=1 lb=0:  11222 shell pairs
          la=1 lb=1:   2180 shell pairs
          la=2 lb=0:   4302 shell pairs
          la=2 lb=1:   1708 shell pairs
          la=2 lb=2:    322 shell pairs

Calculating one electron integrals          ... done (  0.1 sec)
Calculating RI/J V-Matrix + Cholesky decomp.... done (  0.5 sec)
Calculating Nuclear repulsion               ... done (  0.0 sec) ENN=   6132.131919612638 Eh

SHARK setup successfully completed in   1.4 seconds

Maximum memory used throughout the entire GTOINT-calculation: 89.3 MB
[1718303399.080818] [eu-a2p-355:9477 :0]          mpool.c:38   UCX  WARN  object 0x2b2a000 was not returned to mpool ucp_requests
[1718303399.080842] [eu-a2p-355:9477 :0]          mpool.c:38   UCX  WARN  object 0x2b2a1c0 was not returned to mpool ucp_requests
[1718303399.080847] [eu-a2p-355:9477 :0]          mpool.c:38   UCX  WARN  object 0x2b2a380 was not returned to mpool ucp_requests
[1718303399.080851] [eu-a2p-355:9477 :0]          mpool.c:38   UCX  WARN  object 0x2b2a540 was not returned to mpool ucp_requests
[1718303399.080855] [eu-a2p-355:9477 :0]          mpool.c:38   UCX  WARN  object 0x2b2a700 was not returned to mpool ucp_requests
[1718303399.080858] [eu-a2p-355:9477 :0]          mpool.c:38   UCX  WARN  object 0x2b2a8c0 was not returned to mpool ucp_requests
[1718303399.080861] [eu-a2p-355:9477 :0]          mpool.c:38   UCX  WARN  object 0x2b2aa80 was not returned to mpool ucp_requests
[1718303399.080864] [eu-a2p-355:9477 :0]          mpool.c:38   UCX  WARN  object 0x2b2ac40 was not returned to mpool ucp_requests
[1718303399.080868] [eu-a2p-355:9477 :0]          mpool.c:38   UCX  WARN  object 0x2b2ae00 was not returned to mpool ucp_requests
[1718303399.080871] [eu-a2p-355:9477 :0]          mpool.c:38   UCX  WARN  object 0x2b2afc0 was not returned to mpool ucp_requests
[1718303399.080874] [eu-a2p-355:9477 :0]          mpool.c:38   UCX  WARN  object 0x2b2b180 was not returned to mpool ucp_requests
[1718303399.080878] [eu-a2p-355:9477 :0]          mpool.c:38   UCX  WARN  object 0x2b2b340 was not returned to mpool ucp_requests
[1718303399.080881] [eu-a2p-355:9477 :0]          mpool.c:38   UCX  WARN  object 0x2b2b500 was not returned to mpool ucp_requests
[1718303399.080884] [eu-a2p-355:9477 :0]          mpool.c:38   UCX  WARN  object 0x2b2b6c0 was not returned to mpool ucp_requests
[1718303399.080887] [eu-a2p-355:9477 :0]          mpool.c:38   UCX  WARN  object 0x2b2b880 was not returned to mpool ucp_requests
[1718303399.080891] [eu-a2p-355:9477 :0]          mpool.c:38   UCX  WARN  object 0x2b2ba40 was not returned to mpool ucp_requests
[1718303399.080894] [eu-a2p-355:9477 :0]          mpool.c:38   UCX  WARN  object 0x2b2bc00 was not returned to mpool ucp_requests
[1718303399.080898] [eu-a2p-355:9477 :0]          mpool.c:38   UCX  WARN  object 0x2b2bdc0 was not returned to mpool ucp_requests
[1718303399.080902] [eu-a2p-355:9477 :0]          mpool.c:38   UCX  WARN  object 0x2b2bf80 was not returned to mpool ucp_requests
[1718303399.080905] [eu-a2p-355:9477 :0]          mpool.c:38   UCX  WARN  object 0x2b2c140 was not returned to mpool ucp_requests
[1718303399.080908] [eu-a2p-355:9477 :0]          mpool.c:38   UCX  WARN  object 0x2b2c300 was not returned to mpool ucp_requests
[1718303399.080911] [eu-a2p-355:9477 :0]          mpool.c:38   UCX  WARN  object 0x2b2c4c0 was not returned to mpool ucp_requests
[1718303399.080914] [eu-a2p-355:9477 :0]          mpool.c:38   UCX  WARN  object 0x2b2c680 was not returned to mpool ucp_requests
[1718303399.080918] [eu-a2p-355:9477 :0]          mpool.c:38   UCX  WARN  object 0x2b2c840 was not returned to mpool ucp_requests
[1718303399.080921] [eu-a2p-355:9477 :0]          mpool.c:38   UCX  WARN  object 0x2b2ca00 was not returned to mpool ucp_requests
[1718303399.080924] [eu-a2p-355:9477 :0]          mpool.c:38   UCX  WARN  object 0x2b2cbc0 was not returned to mpool ucp_requests
[1718303399.080928] [eu-a2p-355:9477 :0]          mpool.c:38   UCX  WARN  object 0x2b2cd80 was not returned to mpool ucp_requests
[1718303399.080931] [eu-a2p-355:9477 :0]          mpool.c:38   UCX  WARN  object 0x2b2cf40 was not returned to mpool ucp_requests
[1718303399.081026] [eu-a2p-355:9482 :0]          mpool.c:38   UCX  WARN  object 0x296bbc0 was not returned to mpool ucp_requests
[1718303399.081046] [eu-a2p-355:9482 :0]          mpool.c:38   UCX  WARN  object 0x296bd80 was not returned to mpool ucp_requests
[1718303399.081050] [eu-a2p-355:9482 :0]          mpool.c:38   UCX  WARN  object 0x296bf40 was not returned to mpool ucp_requests
[1718303399.081053] [eu-a2p-355:9482 :0]          mpool.c:38   UCX  WARN  object 0x296c100 was not returned to mpool ucp_requests
[1718303399.081056] [eu-a2p-355:9482 :0]          mpool.c:38   UCX  WARN  object 0x296c2c0 was not returned to mpool ucp_requests
[1718303399.081058] [eu-a2p-355:9482 :0]          mpool.c:38   UCX  WARN  object 0x296c480 was not returned to mpool ucp_requests
[1718303399.081061] [eu-a2p-355:9482 :0]          mpool.c:38   UCX  WARN  object 0x296c640 was not returned to mpool ucp_requests
[1718303399.081064] [eu-a2p-355:9482 :0]          mpool.c:38   UCX  WARN  object 0x296c800 was not returned to mpool ucp_requests
[1718303399.081066] [eu-a2p-355:9482 :0]          mpool.c:38   UCX  WARN  object 0x296c9c0 was not returned to mpool ucp_requests
[1718303399.081069] [eu-a2p-355:9482 :0]          mpool.c:38   UCX  WARN  object 0x296cb80 was not returned to mpool ucp_requests
[1718303399.081071] [eu-a2p-355:9482 :0]          mpool.c:38   UCX  WARN  object 0x296cd40 was not returned to mpool ucp_requests
[1718303399.081074] [eu-a2p-355:9482 :0]          mpool.c:38   UCX  WARN  object 0x296cf00 was not returned to mpool ucp_requests
[1718303399.081076] [eu-a2p-355:9482 :0]          mpool.c:38   UCX  WARN  object 0x296d0c0 was not returned to mpool ucp_requests
[1718303399.081079] [eu-a2p-355:9482 :0]          mpool.c:38   UCX  WARN  object 0x296d280 was not returned to mpool ucp_requests
[1718303399.081081] [eu-a2p-355:9482 :0]          mpool.c:38   UCX  WARN  object 0x296d440 was not returned to mpool ucp_requests
[1718303399.081084] [eu-a2p-355:9482 :0]          mpool.c:38   UCX  WARN  object 0x296d600 was not returned to mpool ucp_requests
[1718303399.081086] [eu-a2p-355:9482 :0]          mpool.c:38   UCX  WARN  object 0x296d7c0 was not returned to mpool ucp_requests
[1718303399.081089] [eu-a2p-355:9482 :0]          mpool.c:38   UCX  WARN  object 0x296d980 was not returned to mpool ucp_requests
[1718303399.081091] [eu-a2p-355:9482 :0]          mpool.c:38   UCX  WARN  object 0x296db40 was not returned to mpool ucp_requests
[1718303399.081095] [eu-a2p-355:9482 :0]          mpool.c:38   UCX  WARN  object 0x296dd00 was not returned to mpool ucp_requests
[1718303399.081098] [eu-a2p-355:9482 :0]          mpool.c:38   UCX  WARN  object 0x296dec0 was not returned to mpool ucp_requests
[1718303399.081100] [eu-a2p-355:9482 :0]          mpool.c:38   UCX  WARN  object 0x296e080 was not returned to mpool ucp_requests
[1718303399.081103] [eu-a2p-355:9482 :0]          mpool.c:38   UCX  WARN  object 0x296e240 was not returned to mpool ucp_requests
[1718303399.081105] [eu-a2p-355:9482 :0]          mpool.c:38   UCX  WARN  object 0x296e400 was not returned to mpool ucp_requests
[1718303399.081108] [eu-a2p-355:9482 :0]          mpool.c:38   UCX  WARN  object 0x296e5c0 was not returned to mpool ucp_requests
[1718303399.081111] [eu-a2p-355:9482 :0]          mpool.c:38   UCX  WARN  object 0x296e780 was not returned to mpool ucp_requests
[1718303399.081113] [eu-a2p-355:9482 :0]          mpool.c:38   UCX  WARN  object 0x296e940 was not returned to mpool ucp_requests
[1718303399.081116] [eu-a2p-355:9482 :0]          mpool.c:38   UCX  WARN  object 0x296eb00 was not returned to mpool ucp_requests
[1718303399.081118] [eu-a2p-355:9482 :0]          mpool.c:38   UCX  WARN  object 0x296ecc0 was not returned to mpool ucp_requests
[1718303399.086277] [eu-a2p-355:9479 :0]          mpool.c:38   UCX  WARN  object 0x4266bc0 was not returned to mpool ucp_requests
[1718303399.086299] [eu-a2p-355:9479 :0]          mpool.c:38   UCX  WARN  object 0x4266d80 was not returned to mpool ucp_requests
[1718303399.086305] [eu-a2p-355:9479 :0]          mpool.c:38   UCX  WARN  object 0x4266f40 was not returned to mpool ucp_requests
[1718303399.086308] [eu-a2p-355:9479 :0]          mpool.c:38   UCX  WARN  object 0x4267100 was not returned to mpool ucp_requests
[1718303399.086312] [eu-a2p-355:9479 :0]          mpool.c:38   UCX  WARN  object 0x42672c0 was not returned to mpool ucp_requests
[1718303399.086315] [eu-a2p-355:9479 :0]          mpool.c:38   UCX  WARN  object 0x4267480 was not returned to mpool ucp_requests
[1718303399.086318] [eu-a2p-355:9479 :0]          mpool.c:38   UCX  WARN  object 0x4267640 was not returned to mpool ucp_requests
[1718303399.086321] [eu-a2p-355:9479 :0]          mpool.c:38   UCX  WARN  object 0x4267800 was not returned to mpool ucp_requests
[1718303399.086325] [eu-a2p-355:9479 :0]          mpool.c:38   UCX  WARN  object 0x42679c0 was not returned to mpool ucp_requests
[1718303399.086328] [eu-a2p-355:9479 :0]          mpool.c:38   UCX  WARN  object 0x4267b80 was not returned to mpool ucp_requests
[1718303399.086331] [eu-a2p-355:9479 :0]          mpool.c:38   UCX  WARN  object 0x4267d40 was not returned to mpool ucp_requests
[1718303399.086334] [eu-a2p-355:9479 :0]          mpool.c:38   UCX  WARN  object 0x4267f00 was not returned to mpool ucp_requests
[1718303399.086338] [eu-a2p-355:9479 :0]          mpool.c:38   UCX  WARN  object 0x42680c0 was not returned to mpool ucp_requests
[1718303399.086341] [eu-a2p-355:9479 :0]          mpool.c:38   UCX  WARN  object 0x4268280 was not returned to mpool ucp_requests
[1718303399.086344] [eu-a2p-355:9479 :0]          mpool.c:38   UCX  WARN  object 0x4268440 was not returned to mpool ucp_requests
[1718303399.086348] [eu-a2p-355:9479 :0]          mpool.c:38   UCX  WARN  object 0x4268600 was not returned to mpool ucp_requests
[1718303399.086351] [eu-a2p-355:9479 :0]          mpool.c:38   UCX  WARN  object 0x42687c0 was not returned to mpool ucp_requests
[1718303399.086354] [eu-a2p-355:9479 :0]          mpool.c:38   UCX  WARN  object 0x4268980 was not returned to mpool ucp_requests
[1718303399.086357] [eu-a2p-355:9479 :0]          mpool.c:38   UCX  WARN  object 0x4268b40 was not returned to mpool ucp_requests
[1718303399.086360] [eu-a2p-355:9479 :0]          mpool.c:38   UCX  WARN  object 0x4268d00 was not returned to mpool ucp_requests
[1718303399.086363] [eu-a2p-355:9479 :0]          mpool.c:38   UCX  WARN  object 0x4268ec0 was not returned to mpool ucp_requests
[1718303399.086367] [eu-a2p-355:9479 :0]          mpool.c:38   UCX  WARN  object 0x4269080 was not returned to mpool ucp_requests
[1718303399.086370] [eu-a2p-355:9479 :0]          mpool.c:38   UCX  WARN  object 0x4269240 was not returned to mpool ucp_requests
[1718303399.086374] [eu-a2p-355:9479 :0]          mpool.c:38   UCX  WARN  object 0x4269400 was not returned to mpool ucp_requests
[1718303399.086377] [eu-a2p-355:9479 :0]          mpool.c:38   UCX  WARN  object 0x42695c0 was not returned to mpool ucp_requests
[1718303399.086381] [eu-a2p-355:9479 :0]          mpool.c:38   UCX  WARN  object 0x4269780 was not returned to mpool ucp_requests
[1718303399.086384] [eu-a2p-355:9479 :0]          mpool.c:38   UCX  WARN  object 0x4269940 was not returned to mpool ucp_requests
[1718303399.086387] [eu-a2p-355:9479 :0]          mpool.c:38   UCX  WARN  object 0x4269b00 was not returned to mpool ucp_requests
[1718303399.089035] [eu-a2p-355:9481 :0]          mpool.c:38   UCX  WARN  object 0x3cb0bc0 was not returned to mpool ucp_requests
[1718303399.089057] [eu-a2p-355:9481 :0]          mpool.c:38   UCX  WARN  object 0x3cb0d80 was not returned to mpool ucp_requests
[1718303399.089063] [eu-a2p-355:9481 :0]          mpool.c:38   UCX  WARN  object 0x3cb0f40 was not returned to mpool ucp_requests
[1718303399.089067] [eu-a2p-355:9481 :0]          mpool.c:38   UCX  WARN  object 0x3cb1100 was not returned to mpool ucp_requests
[1718303399.089070] [eu-a2p-355:9481 :0]          mpool.c:38   UCX  WARN  object 0x3cb12c0 was not returned to mpool ucp_requests
[1718303399.089074] [eu-a2p-355:9481 :0]          mpool.c:38   UCX  WARN  object 0x3cb1480 was not returned to mpool ucp_requests
[1718303399.089077] [eu-a2p-355:9481 :0]          mpool.c:38   UCX  WARN  object 0x3cb1640 was not returned to mpool ucp_requests
[1718303399.089080] [eu-a2p-355:9481 :0]          mpool.c:38   UCX  WARN  object 0x3cb1800 was not returned to mpool ucp_requests
[1718303399.089084] [eu-a2p-355:9481 :0]          mpool.c:38   UCX  WARN  object 0x3cb19c0 was not returned to mpool ucp_requests
[1718303399.089087] [eu-a2p-355:9481 :0]          mpool.c:38   UCX  WARN  object 0x3cb1b80 was not returned to mpool ucp_requests
[1718303399.089090] [eu-a2p-355:9481 :0]          mpool.c:38   UCX  WARN  object 0x3cb1d40 was not returned to mpool ucp_requests
[1718303399.089094] [eu-a2p-355:9481 :0]          mpool.c:38   UCX  WARN  object 0x3cb1f00 was not returned to mpool ucp_requests
[1718303399.089097] [eu-a2p-355:9481 :0]          mpool.c:38   UCX  WARN  object 0x3cb20c0 was not returned to mpool ucp_requests
[1718303399.089100] [eu-a2p-355:9481 :0]          mpool.c:38   UCX  WARN  object 0x3cb2280 was not returned to mpool ucp_requests
[1718303399.089103] [eu-a2p-355:9481 :0]          mpool.c:38   UCX  WARN  object 0x3cb2440 was not returned to mpool ucp_requests
[1718303399.089107] [eu-a2p-355:9481 :0]          mpool.c:38   UCX  WARN  object 0x3cb2600 was not returned to mpool ucp_requests
[1718303399.089110] [eu-a2p-355:9481 :0]          mpool.c:38   UCX  WARN  object 0x3cb27c0 was not returned to mpool ucp_requests
[1718303399.089113] [eu-a2p-355:9481 :0]          mpool.c:38   UCX  WARN  object 0x3cb2980 was not returned to mpool ucp_requests
[1718303399.089117] [eu-a2p-355:9481 :0]          mpool.c:38   UCX  WARN  object 0x3cb2b40 was not returned to mpool ucp_requests
[1718303399.089120] [eu-a2p-355:9481 :0]          mpool.c:38   UCX  WARN  object 0x3cb2d00 was not returned to mpool ucp_requests
[1718303399.089123] [eu-a2p-355:9481 :0]          mpool.c:38   UCX  WARN  object 0x3cb2ec0 was not returned to mpool ucp_requests
[1718303399.089127] [eu-a2p-355:9481 :0]          mpool.c:38   UCX  WARN  object 0x3cb3080 was not returned to mpool ucp_requests
[1718303399.089130] [eu-a2p-355:9481 :0]          mpool.c:38   UCX  WARN  object 0x3cb3240 was not returned to mpool ucp_requests
[1718303399.089133] [eu-a2p-355:9481 :0]          mpool.c:38   UCX  WARN  object 0x3cb3400 was not returned to mpool ucp_requests
[1718303399.089136] [eu-a2p-355:9481 :0]          mpool.c:38   UCX  WARN  object 0x3cb35c0 was not returned to mpool ucp_requests
[1718303399.089139] [eu-a2p-355:9481 :0]          mpool.c:38   UCX  WARN  object 0x3cb3780 was not returned to mpool ucp_requests
[1718303399.089143] [eu-a2p-355:9481 :0]          mpool.c:38   UCX  WARN  object 0x3cb3940 was not returned to mpool ucp_requests
[1718303399.089146] [eu-a2p-355:9481 :0]          mpool.c:38   UCX  WARN  object 0x3cb3b00 was not returned to mpool ucp_requests
[1718303399.089149] [eu-a2p-355:9481 :0]          mpool.c:38   UCX  WARN  object 0x3cb3cc0 was not returned to mpool ucp_requests
[1718303399.092992] [eu-a2p-355:9478 :0]          mpool.c:38   UCX  WARN  object 0x2659d80 was not returned to mpool ucp_requests
[1718303399.093010] [eu-a2p-355:9478 :0]          mpool.c:38   UCX  WARN  object 0x2659f40 was not returned to mpool ucp_requests
[1718303399.093015] [eu-a2p-355:9478 :0]          mpool.c:38   UCX  WARN  object 0x265a100 was not returned to mpool ucp_requests
[1718303399.093018] [eu-a2p-355:9478 :0]          mpool.c:38   UCX  WARN  object 0x265a2c0 was not returned to mpool ucp_requests
[1718303399.093021] [eu-a2p-355:9478 :0]          mpool.c:38   UCX  WARN  object 0x265a480 was not returned to mpool ucp_requests
[1718303399.093024] [eu-a2p-355:9478 :0]          mpool.c:38   UCX  WARN  object 0x265a640 was not returned to mpool ucp_requests
[1718303399.093026] [eu-a2p-355:9478 :0]          mpool.c:38   UCX  WARN  object 0x265a800 was not returned to mpool ucp_requests
[1718303399.093029] [eu-a2p-355:9478 :0]          mpool.c:38   UCX  WARN  object 0x265a9c0 was not returned to mpool ucp_requests
[1718303399.093032] [eu-a2p-355:9478 :0]          mpool.c:38   UCX  WARN  object 0x265ab80 was not returned to mpool ucp_requests
[1718303399.093035] [eu-a2p-355:9478 :0]          mpool.c:38   UCX  WARN  object 0x265ad40 was not returned to mpool ucp_requests
[1718303399.093037] [eu-a2p-355:9478 :0]          mpool.c:38   UCX  WARN  object 0x265af00 was not returned to mpool ucp_requests
[1718303399.093040] [eu-a2p-355:9478 :0]          mpool.c:38   UCX  WARN  object 0x265b0c0 was not returned to mpool ucp_requests
[1718303399.093042] [eu-a2p-355:9478 :0]          mpool.c:38   UCX  WARN  object 0x265b280 was not returned to mpool ucp_requests
[1718303399.093045] [eu-a2p-355:9478 :0]          mpool.c:38   UCX  WARN  object 0x265b440 was not returned to mpool ucp_requests
[1718303399.093047] [eu-a2p-355:9478 :0]          mpool.c:38   UCX  WARN  object 0x265b600 was not returned to mpool ucp_requests
[1718303399.093050] [eu-a2p-355:9478 :0]          mpool.c:38   UCX  WARN  object 0x265b7c0 was not returned to mpool ucp_requests
[1718303399.093052] [eu-a2p-355:9478 :0]          mpool.c:38   UCX  WARN  object 0x265b980 was not returned to mpool ucp_requests
[1718303399.093055] [eu-a2p-355:9478 :0]          mpool.c:38   UCX  WARN  object 0x265bb40 was not returned to mpool ucp_requests
[1718303399.093057] [eu-a2p-355:9478 :0]          mpool.c:38   UCX  WARN  object 0x265bd00 was not returned to mpool ucp_requests
[1718303399.093060] [eu-a2p-355:9478 :0]          mpool.c:38   UCX  WARN  object 0x265bec0 was not returned to mpool ucp_requests
[1718303399.093062] [eu-a2p-355:9478 :0]          mpool.c:38   UCX  WARN  object 0x265c080 was not returned to mpool ucp_requests
[1718303399.093065] [eu-a2p-355:9478 :0]          mpool.c:38   UCX  WARN  object 0x265c240 was not returned to mpool ucp_requests
[1718303399.093067] [eu-a2p-355:9478 :0]          mpool.c:38   UCX  WARN  object 0x265c400 was not returned to mpool ucp_requests
[1718303399.093070] [eu-a2p-355:9478 :0]          mpool.c:38   UCX  WARN  object 0x265c5c0 was not returned to mpool ucp_requests
[1718303399.093072] [eu-a2p-355:9478 :0]          mpool.c:38   UCX  WARN  object 0x265c780 was not returned to mpool ucp_requests
[1718303399.093075] [eu-a2p-355:9478 :0]          mpool.c:38   UCX  WARN  object 0x265c940 was not returned to mpool ucp_requests
[1718303399.093077] [eu-a2p-355:9478 :0]          mpool.c:38   UCX  WARN  object 0x265cb00 was not returned to mpool ucp_requests
[1718303399.093080] [eu-a2p-355:9478 :0]          mpool.c:38   UCX  WARN  object 0x265ccc0 was not returned to mpool ucp_requests
[1718303399.096239] [eu-a2p-355:9476 :0]          mpool.c:38   UCX  WARN  object 0x3381500 was not returned to mpool ucp_requests
[1718303399.096257] [eu-a2p-355:9476 :0]          mpool.c:38   UCX  WARN  object 0x33816c0 was not returned to mpool ucp_requests
[1718303399.096262] [eu-a2p-355:9476 :0]          mpool.c:38   UCX  WARN  object 0x3381880 was not returned to mpool ucp_requests
[1718303399.096265] [eu-a2p-355:9476 :0]          mpool.c:38   UCX  WARN  object 0x3381a40 was not returned to mpool ucp_requests
[1718303399.096267] [eu-a2p-355:9476 :0]          mpool.c:38   UCX  WARN  object 0x3381c00 was not returned to mpool ucp_requests
[1718303399.096270] [eu-a2p-355:9476 :0]          mpool.c:38   UCX  WARN  object 0x3381dc0 was not returned to mpool ucp_requests
[1718303399.096272] [eu-a2p-355:9476 :0]          mpool.c:38   UCX  WARN  object 0x3381f80 was not returned to mpool ucp_requests
[1718303399.096275] [eu-a2p-355:9476 :0]          mpool.c:38   UCX  WARN  object 0x3382140 was not returned to mpool ucp_requests
[1718303399.096277] [eu-a2p-355:9476 :0]          mpool.c:38   UCX  WARN  object 0x3382300 was not returned to mpool ucp_requests
[1718303399.096280] [eu-a2p-355:9476 :0]          mpool.c:38   UCX  WARN  object 0x33824c0 was not returned to mpool ucp_requests
[1718303399.096282] [eu-a2p-355:9476 :0]          mpool.c:38   UCX  WARN  object 0x3382680 was not returned to mpool ucp_requests
[1718303399.096285] [eu-a2p-355:9476 :0]          mpool.c:38   UCX  WARN  object 0x3382840 was not returned to mpool ucp_requests
[1718303399.096288] [eu-a2p-355:9476 :0]          mpool.c:38   UCX  WARN  object 0x3382a00 was not returned to mpool ucp_requests
[1718303399.096290] [eu-a2p-355:9476 :0]          mpool.c:38   UCX  WARN  object 0x3382bc0 was not returned to mpool ucp_requests
[1718303399.096293] [eu-a2p-355:9476 :0]          mpool.c:38   UCX  WARN  object 0x3382d80 was not returned to mpool ucp_requests
[1718303399.096296] [eu-a2p-355:9476 :0]          mpool.c:38   UCX  WARN  object 0x3382f40 was not returned to mpool ucp_requests
[1718303399.096406] [eu-a2p-355:9480 :0]          mpool.c:38   UCX  WARN  object 0x26156c0 was not returned to mpool ucp_requests
[1718303399.096425] [eu-a2p-355:9480 :0]          mpool.c:38   UCX  WARN  object 0x2615880 was not returned to mpool ucp_requests
[1718303399.096430] [eu-a2p-355:9480 :0]          mpool.c:38   UCX  WARN  object 0x2615a40 was not returned to mpool ucp_requests
[1718303399.096433] [eu-a2p-355:9480 :0]          mpool.c:38   UCX  WARN  object 0x2615c00 was not returned to mpool ucp_requests
[1718303399.096435] [eu-a2p-355:9480 :0]          mpool.c:38   UCX  WARN  object 0x2615dc0 was not returned to mpool ucp_requests
[1718303399.096438] [eu-a2p-355:9480 :0]          mpool.c:38   UCX  WARN  object 0x2615f80 was not returned to mpool ucp_requests
[1718303399.096440] [eu-a2p-355:9480 :0]          mpool.c:38   UCX  WARN  object 0x2616140 was not returned to mpool ucp_requests
[1718303399.096443] [eu-a2p-355:9480 :0]          mpool.c:38   UCX  WARN  object 0x2616300 was not returned to mpool ucp_requests
[1718303399.096446] [eu-a2p-355:9480 :0]          mpool.c:38   UCX  WARN  object 0x26164c0 was not returned to mpool ucp_requests
[1718303399.096448] [eu-a2p-355:9480 :0]          mpool.c:38   UCX  WARN  object 0x2616680 was not returned to mpool ucp_requests
[1718303399.096451] [eu-a2p-355:9480 :0]          mpool.c:38   UCX  WARN  object 0x2616840 was not returned to mpool ucp_requests
[1718303399.096454] [eu-a2p-355:9480 :0]          mpool.c:38   UCX  WARN  object 0x2616a00 was not returned to mpool ucp_requests
[1718303399.096457] [eu-a2p-355:9480 :0]          mpool.c:38   UCX  WARN  object 0x2616bc0 was not returned to mpool ucp_requests
[1718303399.096459] [eu-a2p-355:9480 :0]          mpool.c:38   UCX  WARN  object 0x2616d80 was not returned to mpool ucp_requests
[1718303399.096462] [eu-a2p-355:9480 :0]          mpool.c:38   UCX  WARN  object 0x2616f40 was not returned to mpool ucp_requests
[1718303399.096465] [eu-a2p-355:9480 :0]          mpool.c:38   UCX  WARN  object 0x2617100 was not returned to mpool ucp_requests
[1718303399.096468] [eu-a2p-355:9480 :0]          mpool.c:38   UCX  WARN  object 0x26172c0 was not returned to mpool ucp_requests
[1718303399.096470] [eu-a2p-355:9480 :0]          mpool.c:38   UCX  WARN  object 0x2617480 was not returned to mpool ucp_requests
[1718303399.096473] [eu-a2p-355:9480 :0]          mpool.c:38   UCX  WARN  object 0x2617640 was not returned to mpool ucp_requests
[1718303399.096475] [eu-a2p-355:9480 :0]          mpool.c:38   UCX  WARN  object 0x2617800 was not returned to mpool ucp_requests
[1718303399.096478] [eu-a2p-355:9480 :0]          mpool.c:38   UCX  WARN  object 0x26179c0 was not returned to mpool ucp_requests
[1718303399.096480] [eu-a2p-355:9480 :0]          mpool.c:38   UCX  WARN  object 0x2617b80 was not returned to mpool ucp_requests
[1718303399.096483] [eu-a2p-355:9480 :0]          mpool.c:38   UCX  WARN  object 0x2617d40 was not returned to mpool ucp_requests
[1718303399.096485] [eu-a2p-355:9480 :0]          mpool.c:38   UCX  WARN  object 0x2617f00 was not returned to mpool ucp_requests
[1718303399.096488] [eu-a2p-355:9480 :0]          mpool.c:38   UCX  WARN  object 0x26180c0 was not returned to mpool ucp_requests
[1718303399.096490] [eu-a2p-355:9480 :0]          mpool.c:38   UCX  WARN  object 0x2618280 was not returned to mpool ucp_requests
[1718303399.096493] [eu-a2p-355:9480 :0]          mpool.c:38   UCX  WARN  object 0x2618440 was not returned to mpool ucp_requests
[1718303399.096495] [eu-a2p-355:9480 :0]          mpool.c:38   UCX  WARN  object 0x2618600 was not returned to mpool ucp_requests


           ************************************************************
           *        Program running with 8 parallel MPI-processes     *
           *              working on a common directory               *
           ************************************************************

Diagonalization of the overlap matrix:
Smallest eigenvalue                        ... 4.840e-04
Time for diagonalization                   ...    0.189 sec
Threshold for overlap eigenvalues          ... 1.000e-08
Number of eigenvalues below threshold      ... 0
Time for construction of square roots      ...    0.111 sec
Total time needed                          ...    0.307 sec

-------------------
DFT GRID GENERATION
-------------------

General Integration Accuracy     IntAcc      ... 4.959
Radial Grid Type                 RadialGrid  ... OptM3 with GC (2021)
Angular Grid (max. ang.)         AngularGrid ... 6 (Lebedev-590)
Angular grid pruning method      GridPruning ... 4 (adaptive)
Weight generation scheme         WeightScheme... Becke
Basis function cutoff            BFCut       ... 1.0000e-11
Integration weight cutoff        WCut        ... 1.0000e-14
Angular grids for H and He will be reduced by one unit
Partially contracted basis set               ... off
Rotationally invariant grid construction     ... off

Total number of grid points                  ...  1450224
Total number of batches                      ...    22726
Average number of points per batch           ...       63
Average number of grid points per atom       ...    10742
Time for grid setup =   27.232 sec

--------------------
COSX GRID GENERATION
--------------------

GRIDX 1
-------
General Integration Accuracy     IntAcc      ... 4.020
Radial Grid Type                 RadialGrid  ... OptM3 with GC (2021)
Angular Grid (max. ang.)         AngularGrid ... 2 (Lebedev-110)
Angular grid pruning method      GridPruning ... 4 (adaptive)
Weight generation scheme         WeightScheme... Becke
Basis function cutoff            BFCut       ... 1.0000e-11
Integration weight cutoff        WCut        ... 1.0000e-14
Angular grids for H and He will be reduced by one unit
Partially contracted basis set               ... on
Rotationally invariant grid construction     ... off

Total number of grid points                  ...   153118
Total number of batches                      ...     2465
Average number of points per batch           ...       62
Average number of grid points per atom       ...     1134
UseSFitting                                  ... on

GRIDX 2
-------
General Integration Accuracy     IntAcc      ... 4.338
Radial Grid Type                 RadialGrid  ... OptM3 with GC (2021)
Angular Grid (max. ang.)         AngularGrid ... 3 (Lebedev-194)
Angular grid pruning method      GridPruning ... 4 (adaptive)
Weight generation scheme         WeightScheme... Becke
Basis function cutoff            BFCut       ... 1.0000e-11
Integration weight cutoff        WCut        ... 1.0000e-14
Angular grids for H and He will be reduced by one unit
Partially contracted basis set               ... on
Rotationally invariant grid construction     ... off

Total number of grid points                  ...   331273
Total number of batches                      ...     5247
Average number of points per batch           ...       63
Average number of grid points per atom       ...     2454
UseSFitting                                  ... on

GRIDX 3
-------
General Integration Accuracy     IntAcc      ... 4.871
Radial Grid Type                 RadialGrid  ... OptM3 with GC (2021)
Angular Grid (max. ang.)         AngularGrid ... 4 (Lebedev-302)
Angular grid pruning method      GridPruning ... 4 (adaptive)
Weight generation scheme         WeightScheme... Becke
Basis function cutoff            BFCut       ... 1.0000e-11
Integration weight cutoff        WCut        ... 1.0000e-14
Angular grids for H and He will be reduced by one unit
Partially contracted basis set               ... on
Rotationally invariant grid construction     ... off

Total number of grid points                  ...   639383
Total number of batches                      ...    10054
Average number of points per batch           ...       63
Average number of grid points per atom       ...     4736
UseSFitting                                  ... on

Time for X-Grid setup             =   18.347 sec


--------------------
CPCM SOLVATION MODEL
--------------------
CPCM parameters:
  Epsilon                                         ...      80.4000
  Refrac                                          ...       1.3300
  Rsolv                                           ...       1.3000
  Surface type                                    ... GAUSSIAN VDW
  Epsilon function type                           ...         CPCM
Radii:
 Radius for C  used is    3.8550 Bohr (=   2.0400 Ang.)
 Radius for O  used is    3.4469 Bohr (=   1.8240 Ang.)
 Radius for H  used is    2.4944 Bohr (=   1.3200 Ang.)
Calculating surface                               ...        done! (  0.0s)
GEPOL surface points                              ...         7153
GEPOL Volume                                      ...    7041.2067
GEPOL Surface-area                                ...    3643.7649
Calculating surface distance matrix               ...        done! (  0.3s)
Performing Cholesky decomposition & store         ...        done! (  2.0s)
Overall time for CPCM initialization              ...                 2.3s
--------------
SCF ITERATIONS
--------------
ITER       Energy         Delta-E        Max-DP      RMS-DP      [F,P]     Damp
               ***  Starting incremental Fock matrix formation  ***
  0  -2216.7662601776   0.000000000000 0.00495508  0.00005836  0.0224632 0.7000
                      *** Initiating the SOSCF procedure ***
                      *** Re-Reading the Fockian *** 
                      *** Removing any level shift *** 
ITER      Energy       Delta-E        Grad      Rot      Max-DP    RMS-DP
  1  -2216.77231029  -0.0060501103  0.001826  0.001826  0.015982  0.000188
               *** Restarting incremental Fock matrix formation ***
  2  -2216.78902643  -0.0167161385  0.001192  0.004353  0.003609  0.000061
  3  -2216.78955232  -0.0005258985  0.000253  0.001207  0.002207  0.000017
  4  -2216.78954864   0.0000036893  0.000484  0.000752  0.001682  0.000009
  5  -2216.78956630  -0.0000176610  0.000072  0.000191  0.000318  0.000003
  6  -2216.78956618   0.0000001129  0.000071  0.000129  0.000227  0.000002
  7  -2216.78956682  -0.0000006383  0.000013  0.000036  0.000063  0.000000
  8  -2216.78956681   0.0000000141  0.000010  0.000029  0.000027  0.000000
  9  -2216.78956685  -0.0000000399  0.000003  0.000014  0.000014  0.000000
 10  -2216.78956685  -0.0000000056  0.000003  0.000007  0.000009  0.000000
                  ***Gradient check signals convergence***
              ***Rediagonalizing the Fockian in SOSCF/NRSCF***

               *****************************************************
               *                     SUCCESS                       *
               *           SCF CONVERGED AFTER  11 CYCLES          *
               *****************************************************

Old exchange energy                            =    -64.078974713 Eh
New exchange energy                            =    -64.078978194 Eh
Exchange energy change after final integration =     -0.000003481 Eh
Total energy after final integration           =  -2216.789570302 Eh
Final COS-X integration done in                =    62.680 sec
Total Energy       :        -2216.78957030 Eh          -60321.91091 eV
  Last Energy change         ...    3.2674e-08  Tolerance :   1.0000e-08
  Last MAX-Density change    ...    5.3291e-15  Tolerance :   1.0000e-07
             **** THE GBW FILE WAS UPDATED (PQ9_2e_0H_B3LYP_631Gd_opt.gbw) ****
             **** DENSITY PQ9_2e_0H_B3LYP_631Gd_opt.scfp WAS UPDATED ****
             **** ENERGY FILE WAS UPDATED (PQ9_2e_0H_B3LYP_631Gd_opt.en.tmp) ****
             **** THE GBW FILE WAS UPDATED (PQ9_2e_0H_B3LYP_631Gd_opt.gbw) ****
             **** DENSITY PQ9_2e_0H_B3LYP_631Gd_opt.scfp WAS UPDATED ****
Total SCF time: 0 days 0 hours 7 min 9 sec 

Maximum memory used throughout the entire SCF-calculation: 1043.7 MB

-------------------------   --------------------
FINAL SINGLE POINT ENERGY     -2216.789570301824
-------------------------   --------------------


           ************************************************************
           *        Program running with 8 parallel MPI-processes     *
           *              working on a common directory               *
           ************************************************************
------------------------------------------------------------------------------
                         ORCA SCF GRADIENT CALCULATION
------------------------------------------------------------------------------

 ... reading COSX grid (gridx3)
Gradient of the Kohn-Sham DFT energy:
Kohn-Sham wavefunction type      ... RKS
Hartree-Fock exchange scaling    ...    0.200
Number of operators              ...    1
Number of atoms                  ...  135
Basis set dimensions             ...  930
Integral neglect threshold       ... 2.5e-11
Integral primitive cutoff        ... 2.5e-12
SHARK Integral package           ... ON

Nuc. rep. gradient       (SHARK) ... done (  0.0 sec)
HCore & Overlap gradient (SHARK) ... done (  1.5 sec)
RI-J gradient            (SHARK) ... done (  6.3 sec)
COSX-gradient                    ... done ( 82.6 sec)
Exchange-correlation gradient    ... done

------------------
CARTESIAN GRADIENT
------------------

   1   C   :   -0.000041397   -0.000368134   -0.000251573
   2   C   :    0.000108590    0.000164503    0.000133543
   3   C   :   -0.000341544    0.000404531    0.000206446
   4   C   :    0.000158977   -0.000369983   -0.000604218
   5   C   :    0.000749611   -0.001897673   -0.001305705
   6   C   :    0.000036550    0.000389104    0.000518340
   7   C   :   -0.000188368   -0.000256301   -0.000032305
```
