## Supplementary material for "A novel quinone biosynthetic pathway illuminates the evolution of aerobic metabolism": PQ9_2e_1H_B3LYP_631Gd_opt.out (part 1 of 3)

```
                                 *****************
                                 * O   R   C   A *
                                 *****************

                                            #,                                       
                                            ###                                      
                                            ####                                     
                                            #####                                    
                                            ######                                   
                                           ########,                                 
                                     ,,################,,,,,                         
                               ,,#################################,,                 
                          ,,##########################################,,             
                       ,#########################################, ''#####,          
                    ,#############################################,,   '####,        
                  ,##################################################,,,,####,       
                ,###########''''           ''''###############################       
              ,#####''   ,,,,##########,,,,          '''####'''          '####       
            ,##' ,,,,###########################,,,                        '##       
           ' ,,###''''                  '''############,,,                           
         ,,##''                                '''############,,,,        ,,,,,,###''
      ,#''                                            '''#######################'''  
     '                                                          ''''####''''         
             ,#######,   #######,   ,#######,      ##                                
            ,#'     '#,  ##    ##  ,#'     '#,    #''#        ######   ,####,        
            ##       ##  ##   ,#'  ##            #'  '#       #        #'  '#        
            ##       ##  #######   ##           ,######,      #####,   #    #        
            '#,     ,#'  ##    ##  '#,     ,#' ,#      #,         ##   #,  ,#        
             '#######'   ##     ##  '#######'  #'      '#     #####' # '####'        


                  #######################################################
                  #                        -***-                        #
                  #          Department of theory and spectroscopy      #
                  #    Directorship and core code : Frank Neese         #
                  #        Max Planck Institute fuer Kohlenforschung    #
                  #                Kaiser Wilhelm Platz 1               #
                  #                 D-45470 Muelheim/Ruhr               #
                  #                      Germany                        #
                  #                                                     #
                  #                  All rights reserved                #
                  #                        -***-                        #
                  #######################################################


                         Program Version 5.0.2 -  RELEASE  -


 With contributions from (in alphabetic order):
   Daniel Aravena         : Magnetic Suceptibility
   Michael Atanasov       : Ab Initio Ligand Field Theory (pilot matlab implementation)
   Alexander A. Auer      : GIAO ZORA, VPT2 properties, NMR spectrum
   Ute Becker             : Parallelization
   Giovanni Bistoni       : ED, misc. LED, open-shell LED, HFLD
   Martin Brehm           : Molecular dynamics
   Dmytro Bykov           : SCF Hessian
   Vijay G. Chilkuri      : MRCI spin determinant printing, contributions to CSF-ICE
   Dipayan Datta          : RHF DLPNO-CCSD density
   Achintya Kumar Dutta   : EOM-CC, STEOM-CC
   Dmitry Ganyushin       : Spin-Orbit,Spin-Spin,Magnetic field MRCI
   Miquel Garcia          : C-PCM and meta-GGA Hessian, CC/C-PCM, Gaussian charge scheme
   Yang Guo               : DLPNO-NEVPT2, F12-NEVPT2, CIM, IAO-localization
   Andreas Hansen         : Spin unrestricted coupled pair/coupled cluster methods
   Benjamin Helmich-Paris : MC-RPA, TRAH-SCF, COSX integrals
   Lee Huntington         : MR-EOM, pCC
   Robert Izsak           : Overlap fitted RIJCOSX, COSX-SCS-MP3, EOM
   Marcus Kettner         : VPT2
   Christian Kollmar      : KDIIS, OOCD, Brueckner-CCSD(T), CCSD density, CASPT2, CASPT2-K
   Simone Kossmann        : Meta GGA functionals, TD-DFT gradient, OOMP2, MP2 Hessian
   Martin Krupicka        : Initial AUTO-CI
   Lucas Lang             : DCDCAS
   Marvin Lechner         : AUTO-CI (C++ implementation), FIC-MRCC
   Dagmar Lenk            : GEPOL surface, SMD
   Dimitrios Liakos       : Extrapolation schemes; Compound Job, initial MDCI parallelization
   Dimitrios Manganas     : Further ROCIS development; embedding schemes
   Dimitrios Pantazis     : SARC Basis sets
   Anastasios Papadopoulos: AUTO-CI, single reference methods and gradients
   Taras Petrenko         : DFT Hessian,TD-DFT gradient, ASA, ECA, R-Raman, ABS, FL, XAS/XES, NRVS
   Peter Pinski           : DLPNO-MP2, DLPNO-MP2 Gradient
   Christoph Reimann      : Effective Core Potentials
   Marius Retegan         : Local ZFS, SOC
   Christoph Riplinger    : Optimizer, TS searches, QM/MM, DLPNO-CCSD(T), (RO)-DLPNO pert. Triples
   Tobias Risthaus        : Range-separated hybrids, TD-DFT gradient, RPA, STAB
   Michael Roemelt        : Original ROCIS implementation
   Masaaki Saitow         : Open-shell DLPNO-CCSD energy and density
   Barbara Sandhoefer     : DKH picture change effects
   Avijit Sen             : IP-ROCIS
   Kantharuban Sivalingam : CASSCF convergence, NEVPT2, FIC-MRCI
   Bernardo de Souza      : ESD, SOC TD-DFT
   Georgi Stoychev        : AutoAux, RI-MP2 NMR, DLPNO-MP2 response
   Willem Van den Heuvel  : Paramagnetic NMR
   Boris Wezisla          : Elementary symmetry handling
   Frank Wennmohs         : Technical directorship


 We gratefully acknowledge several colleagues who have allowed us to
 interface, adapt or use parts of their codes:
   Stefan Grimme, W. Hujo, H. Kruse, P. Pracht,  : VdW corrections, initial TS optimization,
                  C. Bannwarth, S. Ehlert          DFT functionals, gCP, sTDA/sTD-DF
   Ed Valeev, F. Pavosevic, A. Kumar             : LibInt (2-el integral package), F12 methods
   Garnet Chan, S. Sharma, J. Yang, R. Olivares  : DMRG
   Ulf Ekstrom                                   : XCFun DFT Library
   Mihaly Kallay                                 : mrcc  (arbitrary order and MRCC methods)
   Jiri Pittner, Ondrej Demel                    : Mk-CCSD
   Frank Weinhold                                : gennbo (NPA and NBO analysis)
   Christopher J. Cramer and Donald G. Truhlar   : smd solvation model
   Lars Goerigk                                  : TD-DFT with DH, B97 family of functionals
   V. Asgeirsson, H. Jonsson                     : NEB implementation
   FAccTs GmbH                                   : IRC, NEB, NEB-TS, DLPNO-Multilevel, CI-OPT
                                                   MM, QMMM, 2- and 3-layer-ONIOM, Crystal-QMMM,
                                                   LR-CPCM, SF, NACMEs, symmetry and pop. for TD-DFT,
                                                   nearIR, NL-DFT gradient (VV10), updates on ESD,
                                                   ML-optimized integration grids
   S Lehtola, MJT Oliveira, MAL Marques          : LibXC Library
   Liviu Ungur et al                             : ANISO software


 Your calculation uses the libint2 library for the computation of 2-el integrals
 For citations please refer to: http://libint.valeyev.net

 Your ORCA version has been built with support for libXC version: 5.1.0
 For citations please refer to: https://tddft.org/programs/libxc/

 This ORCA versions uses:
   CBLAS   interface :  Fast vector & matrix operations
   LAPACKE interface :  Fast linear algebra routines
   SCALAPACK package :  Parallel linear algebra routines
   Shared memory     :  Shared parallel matrices
   BLAS/LAPACK       :  OpenBLAS 0.3.15  USE64BITINT DYNAMIC_ARCH NO_AFFINITY Zen SINGLE_THREADED
        Core in use  :  Zen
   Copyright (c) 2011-2014, The OpenBLAS Project


================================================================================

----- Orbital basis set information -----
Your calculation utilizes the basis: 6-31G(d)
   H-He, Li-Ne : W. J. Hehre, R. Ditchfield and J.A. Pople, J. Chem. Phys. 56, 2257 (1972).
                 Note: He and Ne are unpublished basis sets taken from the Gaussian program.
                 Note: Li and B from J. D. Dill and J. A. Pople, J. Chem. Phys. 62, 2921 (1975).
   Na - Ar     : M. M. Francl, W. J. Pietro, W. J. Hehre, J. S. Binkley, M. S. Gordon, 
                 D. J. DeFrees and J. A. Pople, J. Chem. Phys. 77, 3654 (1982).
   K - Zn      : V. A. Rassolov, J. A. Pople, M. A. Ratner, and T. L. Windus, J. Chem. Phys. 109, 1223 (1998).

----- AuxJ basis set information -----
Your calculation utilizes the auxiliary basis: def2/J
   F. Weigend, Phys. Chem. Chem. Phys. 8, 1057 (2006).

================================================================================
                                        WARNINGS
                       Please study these warnings very carefully!
================================================================================


WARNING: Geometry Optimization
  ===> : Switching off AutoStart
         For restart on a previous wavefunction, please use MOREAD

INFO   : the flag for use of the SHARK integral package has been found!

================================================================================
                                       INPUT FILE
================================================================================
NAME = PQ9_2e_1H_B3LYP_631Gd_opt.inp
|  1> !Defgrid3 VeryTightOpt CPCM(water) B3LYP 6-31G(d) OPT FREQ
|  2> 
|  3> %maxcore 4096
|  4> 
|  5> %pal
|  6>    nprocs 8
|  7> end
|  8> 
|  9> * xyz -1 1
| 10>   C   17.07221888834811      2.46531972180138     -2.14466538251453
| 11>   C   15.92382426567410      1.56529770698356     -1.73008987392725
| 12>   C   14.66832288135155      1.66879673307702     -2.35943957377349
| 13>   C   14.45300687455493      2.66436743112001     -3.47880994326471
| 14>   C   13.53674999333910      0.85502406209680     -1.96874423714573
| 15>   C   13.77710319175284     -0.08606949102461     -0.90173428954005
| 16>   C   12.62786683449025     -0.95540351136763     -0.41543353687462
| 17>   C   11.88252596359525     -0.34885353746396      0.75703785554050
| 18>   C   10.60652786457898      0.07362521759775      0.80337416442823
| 19>   C   10.04305953353658      0.69427019922539      2.06338587518377
| 20>   C   9.66159670525877     -0.00493831417784     -0.38661924295093
| 21>   C   8.97161876429029     -1.38271180790259     -0.60096752681960
| 22>   C   8.08601704287264     -1.82490210248627      0.53515215667778
| 23>   C   6.74742352770761     -1.96133951319112      0.55138933714113
| 24>   C   5.84446279608157     -1.72287015666857     -0.63756185337347
| 25>   C   6.04599173371659     -2.40247952642708      1.82894133966550
| 26>   C   5.66836962807829     -1.25466946934860      2.81112121442762
| 27>   C   4.74116047398666     -0.20279311664463      2.25673033663906
| 28>   C   3.43675551818220     -0.01158220233245      2.52534875490234
| 29>   C   2.62648723992404     -0.84646888859256      3.49027351368950
| 30>   C   2.67965347358755      1.12147743671751      1.84238163078427
| 31>   C   2.17707659904309      0.80553085521493      0.40441191806086
| 32>   C   1.23908894890743     -0.36861997875120      0.30030416177786
| 33>   C   -0.05587292384806     -0.38191093353209     -0.06577144407895
| 34>   C   -0.84164851475623      0.83865165148881     -0.48836047844833
| 35>   C   -0.81449665074694     -1.70120600547763     -0.10113183791050
| 36>   C   -1.52871503778305     -2.10169582046207      1.22392607880728
| 37>   C   -2.61572835513795     -1.16538200596153      1.68745060493988
| 38>   C   -3.94834303097075     -1.34475605035455      1.63538624008349
| 39>   C   -4.62781193585099     -2.58626899718299      1.10424757459932
| 40>   C   -4.88144901324425     -0.25526033349980      2.14761400717514
| 41>   C   -5.21414553074143      0.86635282275573      1.12068641926409
| 42>   C   -5.87235048575473      0.39879649780465     -0.15174867965340
| 43>   C   -7.13722880939362      0.59890880450000     -0.56472471758926
| 44>   C   -8.17624147126871      1.38939092725837      0.19729191661284
| 45>   C   -7.59788956610980      0.02237642607669     -1.89745837695728
| 46>   C   -8.08468458329592     -1.45525218532887     -1.84610949076473
| 47>   C   -9.25541151339406     -1.71480721257219     -0.93362629277059
| 48>   C   -10.51707988813177     -2.04746400287327     -1.26207542756425
| 49>   C   -11.01197871968627     -2.25817203228805     -2.67497352912136
| 50>   C   -11.55477859641296     -2.25490535534652     -0.16722908255514
| 51>   C   -12.29536027436466     -0.96558149244520      0.29436836631428
| 52>   C   -13.05211256725557     -0.23609417560943     -0.78611338879064
| 53>   C   -14.38310577527171     -0.15576885262762     -0.96859457455962
| 54>   C   -14.93610905504095      0.67196453591823     -2.11866405356195
| 55>   C   -15.31166925486161      2.13699289866261     -1.75740007321940
| 56>   C   -16.51347237717547      2.28353660540818     -0.86080655478416
| 57>   C   -16.61969094126523      2.94085931308176      0.30749786464428
| 58>   C   -15.49288750002961      3.67713315640240      0.99398049091863
| 59>   C   -17.93955760728502      2.99777549858208      1.04421344782411
| 60>   C   -15.40959460339533     -0.84825071304300     -0.10206141291980
| 61>   C   15.04010146950734     -0.19729986803721     -0.31776965252290
| 62>   C   16.10759569550997      0.60828303181494     -0.71595061069526
| 63>   O   17.32402653665991      0.44204474325100     -0.03949410596212
| 64>   O   12.38445771435494      0.95846051884335     -2.54916355951630
| 65>   H   16.72758158571460      3.48533296382147     -2.34810882872409
| 66>   H   17.57048832817989      2.11404147235144     -3.06084117217573
| 67>   H   17.83774918312944      2.53160013054385     -1.36333290340442
| 68>   H   15.17420845864545      2.54147931944422     -4.30003008018965
| 69>   H   14.54407094609374      3.70965741837457     -3.14384332794879
| 70>   H   13.44416419868789      2.52661928812538     -3.87680402755440
| 71>   H   13.02474747728333     -1.93293085880990     -0.09848552002512
| 72>   H   11.94468952269617     -1.13314917613048     -1.25029043244832
| 73>   H   12.48754216373011     -0.23026167265510      1.65962204261702
| 74>   H   10.77296441129476      0.69416568380576      2.88100070370147
| 75>   H   9.14488172161222      0.16192583029710      2.40625660661477
| 76>   H   9.73249158281486      1.73451287983689      1.88448517014252
| 77>   H   10.21823039043341      0.24261779632072     -1.29768632032854
| 78>   H   8.87684715451135      0.75576621756460     -0.27402877923880
| 79>   H   9.75971668846102     -2.13523973395723     -0.75015096012206
| 80>   H   8.40784944654022     -1.33448621867656     -1.53944826730872
| 81>   H   8.61778752808425     -2.05833207834492      1.46040761094060
| 82>   H   6.37646091126551     -1.35495285353652     -1.51872551791568
| 83>   H   5.05676797140339     -0.99954726515569     -0.39063001062252
| 84>   H   5.32994862170044     -2.65372607324950     -0.91733831456557
| 85>   H   6.69479103155001     -3.09582534101245      2.37973093311637
| 86>   H   5.13152564083426     -2.95596028566781      1.57510716430143
| 87>   H   6.60348751191047     -0.76794283238004      3.12488926939412
| 88>   H   5.24121427841367     -1.71501282438137      3.70938947300572
| 89>   H   5.20633853157107      0.48851298269842      1.55053146820667
| 90>   H   3.18646144587876     -1.68364781325428      3.91539882839387
| 91>   H   1.73347449034381     -1.25223928239741      2.99636507351722
| 92>   H   2.26172226428117     -0.22483564284440      4.32084816187531
| 93>   H   3.32934839982686      2.00342786974286      1.77084944292095
| 94>   H   1.81765821921501      1.41178882960276      2.45773025239833
| 95>   H   3.06305825573642      0.60495406517900     -0.21680682794836
| 96>   H   1.71578749222205      1.71430697166556      0.00222630075001
| 97>   H   1.69163763843010     -1.33159069927377      0.54674873628186
| 98>   H   -0.27770406454486      1.77020508706579     -0.39285407529594
| 99>   H   -1.76154563770613      0.93741197673566      0.10164437854010
|100>   H   -1.15868042753177      0.74151225223388     -1.53693074887796
|101>   H   -0.11567093027029     -2.51168194184014     -0.34499224683357
|102>   H   -1.56437694717076     -1.67483791476285     -0.90382863352379
|103>   H   -0.75978948446765     -2.16814290733621      2.00744973324711
|104>   H   -1.92337525532435     -3.11532175300719      1.09007280529232
|105>   H   -2.26036900191620     -0.22769585826169      2.11997362260231
|106>   H   -3.93044001113747     -3.31875012602529      0.68928543575620
|107>   H   -5.35291529929373     -2.32777229493209      0.32157396376358
|108>   H   -5.20143496234497     -3.07804158449000      1.90335010155642
|109>   H   -4.42925241117635      0.23161757467677      3.02138302806754
|110>   H   -5.82350881541275     -0.70676551881758      2.48687445550676
|111>   H   -4.26960145802329      1.36881753096907      0.86415924464946
|112>   H   -5.83405764816641      1.61222793951179      1.63071165768779
|113>   H   -5.22011725108443     -0.17047000231908     -0.81762763093049
|114>   H   -7.83257715902111      1.72308743741708      1.17996753929116
|115>   H   -9.08857551373738      0.79590309682468      0.34046538550165
|116>   H   -8.47535110973737      2.27830272155611     -0.37703783236071
|117>   H   -6.77058618224879      0.06397142213312     -2.61769903380833
|118>   H   -8.40741392868500      0.64152793719781     -2.30707819470531
|119>   H   -7.23511386764732     -2.07034766361356     -1.51363349328034
|120>   H   -8.31130147927848     -1.76759241508770     -2.87168000954816
|121>   H   -9.03034972361250     -1.62337170307301      0.13117631804913
|122>   H   -10.26316441151807     -2.02397819892082     -3.43616739096484
|123>   H   -11.90013597054131     -1.64407314973258     -2.87120268644570
|124>   H   -11.32369482335933     -3.30330170044934     -2.81676736484163
|125>   H   -11.06949606671355     -2.68329916558290      0.71924656755170
|126>   H   -12.30408249560457     -2.98432451774876     -0.50382032153312
|127>   H   -11.54109135070078     -0.28460565479456      0.71544374361077
|128>   H   -12.96030003639831     -1.24145795904629      1.12070837674770
|129>   H   -12.42222484941630      0.29464703818108     -1.50311189338618
|130>   H   -15.82312737950004      0.17648175254042     -2.53988801834247
|131>   H   -14.18942645323725      0.71665151599165     -2.92141954115987
|132>   H   -15.52602363577422      2.65175837931629     -2.70774459082475
|133>   H   -14.43057958014169      2.62934867898908     -1.33217828340118
|134>   H   -17.41587038129587      1.79844172853826     -1.24173005766898
|135>   H   -14.53855812897110      3.59844421928178      0.46731824820764
|136>   H   -15.34980704855240      3.29458526999548      2.01462011499126
|137>   H   -15.73594317905555      4.74464958619225      1.09649360210921
|138>   H   -18.72830351407454      2.45378399580081      0.51351820262704
|139>   H   -18.27150288755254      4.03765333321259      1.17858949277618
|140>   H   -17.84689948798355      2.57082251505405      2.05337581712470
|141>   H   -14.96697905133464     -1.40796509495507      0.72627910774162
|142>   H   -16.00118177473805     -1.55211793846585     -0.70506356222843
|143>   H   -16.12043240176610     -0.12340937589118      0.31410269285639
|144>   H   15.21402947891718     -0.93144347469198      0.46952062397611
|145>   H   18.05071492993869      0.58820071412105     -0.66502306349908
|146> **                         ****END OF INPUT****
================================================================================

                       *****************************
                       * Geometry Optimization Run *
                       *****************************

Geometry optimization settings:
Update method            Update   .... BFGS
Choice of coordinates    CoordSys .... Z-matrix Internals
Initial Hessian          InHess   .... Almoef's Model

Convergence Tolerances:
Energy Change            TolE     ....  2.0000e-07 Eh
Max. Gradient            TolMAXG  ....  3.0000e-05 Eh/bohr
RMS Gradient             TolRMSG  ....  8.0000e-06 Eh/bohr
Max. Displacement        TolMAXD  ....  2.0000e-04 bohr
RMS Displacement         TolRMSD  ....  1.0000e-04 bohr
Strict Convergence                ....  False
------------------------------------------------------------------------------
                        ORCA OPTIMIZATION COORDINATE SETUP
------------------------------------------------------------------------------

The optimization will be done in new redundant internal coordinates
Making redundant internal coordinates   ...  (new redundants) done
Evaluating the initial hessian          ...  (Almloef) done
Evaluating the coordinates              ...  done
Calculating the B-matrix                .... done
Calculating the G-matrix                .... done
Diagonalizing the G-matrix              .... done
Small eigenvalue found = 4.297e-05
Small eigenvalue found = 6.223e-05
Small eigenvalue found = 1.833e-04
Small eigenvalue found = 3.644e-04
Small eigenvalue found = 3.850e-04
Small eigenvalue found = 8.182e-04
Small eigenvalue found = 1.111e-03
Small eigenvalue found = 1.269e-03
Small eigenvalue found = 1.611e-03
Small eigenvalue found = 2.122e-03
Small eigenvalue found = 2.432e-03
Small eigenvalue found = 2.850e-03
Small eigenvalue found = 3.929e-03
Small eigenvalue found = 4.218e-03
Small eigenvalue found = 5.298e-03
Small eigenvalue found = 5.496e-03
Small eigenvalue found = 5.970e-03
Small eigenvalue found = 7.402e-03
Small eigenvalue found = 9.822e-03
Small eigenvalue found = 1.178e-02
Small eigenvalue found = 1.355e-02
Small eigenvalue found = 1.466e-02
Small eigenvalue found = 1.650e-02
Small eigenvalue found = 1.724e-02
Small eigenvalue found = 1.962e-02
Small eigenvalue found = 2.191e-02
Small eigenvalue found = 2.270e-02
Small eigenvalue found = 2.357e-02
Small eigenvalue found = 2.658e-02
Small eigenvalue found = 2.740e-02
Small eigenvalue found = 2.747e-02
Small eigenvalue found = 2.823e-02
Small eigenvalue found = 2.861e-02
Small eigenvalue found = 2.952e-02
The first mode is                       ....  295
The number of degrees of freedom        ....  402

    -----------------------------------------------------------------
                    Redundant Internal Coordinates


    -----------------------------------------------------------------
         Definition                    Initial Value    Approx d2E/dq
    -----------------------------------------------------------------
      1. B(C   1,C   0)                  1.5168         0.392117   
      2. B(C   2,C   1)                  1.4082         0.584351   
      3. B(C   3,C   2)                  1.5134         0.397001   
      4. B(C   4,C   2)                  1.4475         0.505781   
      5. B(C   5,C   4)                  1.4429         0.514462   
      6. B(C   6,C   5)                  1.5208         0.386350   
      7. B(C   7,C   6)                  1.5160         0.393353   
      8. B(C   8,C   7)                  1.3449         0.737331   
      9. B(C   9,C   8)                  1.5134         0.397091   
     10. B(C  10,C   8)                  1.5216         0.385336   
     11. B(C  11,C  10)                  1.5557         0.339890   
     12. B(C  12,C  11)                  1.5068         0.406738   
     13. B(C  13,C  12)                  1.3456         0.735416   
     14. B(C  14,C  13)                  1.5119         0.399274   
     15. B(C  15,C  13)                  1.5227         0.383666   
     16. B(C  16,C  15)                  1.5572         0.338102   
     17. B(C  17,C  16)                  1.5078         0.405294   
     18. B(C  18,C  17)                  1.3454         0.735940   
     19. B(C  19,C  18)                  1.5115         0.399838   
     20. B(C  20,C  18)                  1.5243         0.381488   
     21. B(C  21,C  20)                  1.5557         0.339934   
     22. B(C  22,C  21)                  1.5064         0.407384   
     23. B(C  23,C  22)                  1.3458         0.735012   
     24. B(C  24,C  23)                  1.5119         0.399280   
     25. B(C  25,C  23)                  1.5223         0.384338   
     26. B(C  26,C  25)                  1.5577         0.337490   
     27. B(C  27,C  26)                  1.5077         0.405478   
     28. B(C  28,C  27)                  1.3456         0.735380   
     29. B(C  29,C  28)                  1.5117         0.399599   
     30. B(C  30,C  28)                  1.5232         0.383058   
     31. B(C  31,C  30)                  1.5567         0.338685   
     32. B(C  32,C  31)                  1.5070         0.406568   
     33. B(C  33,C  32)                  1.3456         0.735617   
     34. B(C  34,C  33)                  1.5116         0.399629   
     35. B(C  35,C  33)                  1.5234         0.382730   
     36. B(C  36,C  35)                  1.5566         0.338801   
     37. B(C  37,C  36)                  1.5068         0.406736   
     38. B(C  38,C  37)                  1.3455         0.735783   
     39. B(C  39,C  38)                  1.5118         0.399375   
     40. B(C  40,C  38)                  1.5227         0.383764   
     41. B(C  41,C  40)                  1.5569         0.338443   
     42. B(C  42,C  41)                  1.5074         0.405908   
     43. B(C  43,C  42)                  1.3458         0.734831   
     44. B(C  44,C  43)                  1.5211         0.386051   
     45. B(C  45,C  44)                  1.5549         0.340858   
     46. B(C  46,C  45)                  1.5065         0.407187   
     47. B(C  47,C  46)                  1.3447         0.737851   
     48. B(C  48,C  47)                  1.5110         0.400619   
     49. B(C  49,C  47)                  1.5126         0.398196   
     50. B(C  50,C  43)                  1.5113         0.400110   
     51. B(C  51,C   5)                  1.3959         0.611388   
     52. B(C  52,C  51)                  1.3954         0.612593   
     53. B(C  52,C   1)                  1.4065         0.588138   
     54. B(O  53,C  52)                  1.4018         0.535935   
     55. B(O  54,C   4)                  1.2944         0.795181   
     56. B(H  55,C   0)                  1.0957         0.352619   
     57. B(H  56,C   0)                  1.1005         0.346505   
     58. B(H  57,C   0)                  1.0959         0.352430   
     59. B(H  58,C   3)                  1.0998         0.347323   
     60. B(H  59,C   3)                  1.1014         0.345305   
     61. B(H  60,C   3)                  1.0932         0.355861   
     62. B(H  61,C   6)                  1.1016         0.345073   
     63. B(H  62,C   6)                  1.0933         0.355757   
     64. B(H  63,C   7)                  1.0931         0.356083   
     65. B(H  64,C   9)                  1.0960         0.352226   
     66. B(H  65,C   9)                  1.0989         0.348463   
     67. B(H  66,C   9)                  1.1003         0.346785   
     68. B(H  67,C  10)                  1.0960         0.352278   
     69. B(H  68,C  10)                  1.0987         0.348751   
     70. B(H  69,C  11)                  1.0998         0.347313   
     71. B(H  70,C  11)                  1.0959         0.352432   
     72. B(H  71,C  12)                  1.0924         0.356921   
     73. B(H  72,C  14)                  1.0931         0.356042   
     74. B(H  73,C  14)                  1.0976         0.350239   
     75. B(H  74,C  14)                  1.0998         0.347406   
     76. B(H  75,C  15)                  1.0977         0.350002   
     77. B(H  76,C  15)                  1.0986         0.348843   
     78. B(H  77,C  16)                  1.0999         0.347228   
     79. B(H  78,C  16)                  1.0960         0.352222   
     80. B(H  79,C  17)                  1.0923         0.357135   
     81. B(H  80,C  19)                  1.0932         0.355841   
     82. B(H  81,C  19)                  1.0982         0.349400   
     83. B(H  82,C  19)                  1.0997         0.347497   
     84. B(H  83,C  20)                  1.0978         0.349991   
     85. B(H  84,C  20)                  1.0982         0.349457   
     86. B(H  85,C  21)                  1.1005         0.346470   
     87. B(H  86,C  21)                  1.0956         0.352723   
     88. B(H  87,C  22)                  1.0922         0.357233   
     89. B(H  88,C  24)                  1.0931         0.355975   
     90. B(H  89,C  24)                  1.0973         0.350570   
     91. B(H  90,C  24)                  1.0997         0.347433   
     92. B(H  91,C  25)                  1.0976         0.350202   
     93. B(H  92,C  25)                  1.0988         0.348659   
     94. B(H  93,C  26)                  1.0998         0.347360   
     95. B(H  94,C  26)                  1.0960         0.352312   
     96. B(H  95,C  27)                  1.0921         0.357375   
     97. B(H  96,C  29)                  1.0932         0.355913   
     98. B(H  97,C  29)                  1.0978         0.349923   
     99. B(H  98,C  29)                  1.0997         0.347431   
    100. B(H  99,C  30)                  1.0977         0.350022   
    101. B(H 100,C  30)                  1.0984         0.349188   
    102. B(H 101,C  31)                  1.1002         0.346856   
    103. B(H 102,C  31)                  1.0958         0.352527   
    104. B(H 103,C  32)                  1.0922         0.357222   
    105. B(H 104,C  34)                  1.0932         0.355877   
    106. B(H 105,C  34)                  1.0978         0.349978   
    107. B(H 106,C  34)                  1.0998         0.347410   
    108. B(H 107,C  35)                  1.0977         0.350079   
    109. B(H 108,C  35)                  1.0984         0.349167   
    110. B(H 109,C  36)                  1.1003         0.346733   
    111. B(H 110,C  36)                  1.0958         0.352551   
    112. B(H 111,C  37)                  1.0922         0.357251   
    113. B(H 112,C  39)                  1.0932         0.355952   
    114. B(H 113,C  39)                  1.0975         0.350349   
    115. B(H 114,C  39)                  1.0998         0.347362   
    116. B(H 115,C  40)                  1.0977         0.350107   
    117. B(H 116,C  40)                  1.0985         0.348971   
    118. B(H 117,C  41)                  1.1000         0.347138   
    119. B(H 118,C  41)                  1.0959         0.352324   
    120. B(H 119,C  42)                  1.0920         0.357423   
    121. B(H 120,C  44)                  1.0999         0.347265   
    122. B(H 121,C  44)                  1.0972         0.350641   
    123. B(H 122,C  45)                  1.1019         0.344753   
    124. B(H 123,C  45)                  1.0952         0.353237   
    125. B(H 124,C  46)                  1.0930         0.356098   
    126. B(H 125,C  48)                  1.0928         0.356356   
    127. B(H 126,C  48)                  1.0993         0.347970   
    128. B(H 127,C  48)                  1.0996         0.347589   
    129. B(H 128,C  49)                  1.0953         0.353155   
    130. B(H 129,C  49)                  1.0998         0.347349   
    131. B(H 130,C  49)                  1.0997         0.347527   
    132. B(H 131,C  50)                  1.0933         0.355742   
    133. B(H 132,C  50)                  1.0996         0.347682   
    134. B(H 133,C  50)                  1.0972         0.350683   
    135. B(H 134,C  51)                  1.0904         0.359528   
    136. B(H 135,O  53)                  0.9699         0.501369   
    137. A(H  55,C   0,H  57)          107.2054         0.288906   
    138. A(C   1,C   0,H  55)          111.4064         0.325785   
    139. A(C   1,C   0,H  57)          111.7098         0.325757   
    140. A(C   1,C   0,H  56)          112.3921         0.324850   
    141. A(H  56,C   0,H  57)          107.2530         0.288116   
    142. A(H  55,C   0,H  56)          106.5581         0.288140   
    143. A(C   2,C   1,C  52)          119.2586         0.425430   
    144. A(C   0,C   1,C   2)          120.6135         0.395934   
    145. A(C   0,C   1,C  52)          120.1260         0.396383   
    146. A(C   1,C   2,C   4)          122.3447         0.414137   
    147. A(C   1,C   2,C   3)          120.3800         0.396796   
    148. A(C   3,C   2,C   4)          117.2726         0.386899   
    149. A(C   2,C   3,H  58)          112.6726         0.325638   
    150. A(C   2,C   3,H  59)          112.8051         0.325326   
    151. A(C   2,C   3,H  60)          108.5217         0.326942   
    152. A(H  58,C   3,H  60)          108.6153         0.288660   
    153. A(H  58,C   3,H  59)          106.1948         0.287304   
    154. A(H  59,C   3,H  60)          107.8542         0.288397   
    155. A(C   2,C   4,O  54)          122.0035         0.434748   
    156. A(C   2,C   4,C   5)          115.8519         0.404897   
    157. A(C   5,C   4,O  54)          122.1422         0.436083   
    158. A(C   6,C   5,C  51)          120.2911         0.398055   
    159. A(C   4,C   5,C   6)          118.9080         0.386213   
    160. A(C   4,C   5,C  51)          120.8005         0.418750   
    161. A(C   7,C   6,H  61)          108.0384         0.324797   
    162. A(C   5,C   6,C   7)          112.9624         0.368694   
    163. A(C   7,C   6,H  62)          110.3902         0.326430   
    164. A(C   5,C   6,H  62)          108.7205         0.325466   
    165. A(H  61,C   6,H  62)          107.4915         0.288353   
    166. A(C   5,C   6,H  61)          109.0859         0.323840   
    167. A(C   8,C   7,H  63)          117.5559         0.362771   
    168. A(C   6,C   7,H  63)          114.1997         0.326479   
    169. A(C   6,C   7,C   8)          128.2286         0.412752   
    170. A(C   7,C   8,C  10)          123.0956         0.411247   
    171. A(C   7,C   8,C   9)          120.7141         0.413446   
    172. A(C   9,C   8,C  10)          116.1742         0.369127   
    173. A(H  64,C   9,H  65)          108.1498         0.288344   
    174. A(H  65,C   9,H  66)          106.1422         0.287643   
    175. A(C   8,C   9,H  65)          111.4328         0.325825   
    176. A(H  64,C   9,H  66)          108.0211         0.288127   
    177. A(C   8,C   9,H  66)          110.9439         0.325567   
    178. A(C   8,C   9,H  64)          111.9070         0.326402   
    179. A(C  11,C  10,H  67)          108.1050         0.318197   
    180. A(C   8,C  10,H  67)          108.8481         0.324801   
    181. A(C   8,C  10,C  11)          115.3987         0.359437   
    182. A(C  11,C  10,H  68)          108.0899         0.317676   
    183. A(H  67,C  10,H  68)          106.9509         0.288388   
    184. A(C   8,C  10,H  68)          109.1274         0.324264   
    185. A(C  12,C  11,H  69)          108.8212         0.326938   
    186. A(C  10,C  11,C  12)          114.6241         0.362766   
    187. A(H  69,C  11,H  70)          106.4145         0.288221   
    188. A(C  10,C  11,H  69)          107.8690         0.317462   
    189. A(C  12,C  11,H  70)          110.8702         0.327727   
    190. A(C  10,C  11,H  70)          107.8897         0.318220   
    191. A(C  11,C  12,H  71)          114.5328         0.328412   
    192. A(C  11,C  12,C  13)          128.5721         0.415021   
    193. A(C  13,C  12,H  71)          116.8948         0.362756   
    194. A(C  14,C  13,C  15)          115.4903         0.369199   
    195. A(C  12,C  13,C  14)          124.6552         0.413658   
    196. A(C  12,C  13,C  15)          119.8497         0.410741   
    197. A(C  13,C  14,H  74)          110.2407         0.325956   
    198. A(H  72,C  14,H  73)          107.9890         0.289061   
    199. A(C  13,C  14,H  73)          110.8332         0.326392   
    200. A(H  73,C  14,H  74)          106.2176         0.287952   
    201. A(C  13,C  14,H  72)          113.3505         0.327277   
    202. A(H  72,C  14,H  74)          107.9092         0.288694   
    203. A(C  13,C  15,H  75)          109.3710         0.324224   
    204. A(C  13,C  15,H  76)          109.6042         0.324047   
    205. A(C  16,C  15,H  76)          108.3745         0.317417   
    206. A(C  16,C  15,H  75)          107.0031         0.317588   
    207. A(C  13,C  15,C  16)          115.2996         0.358849   
    208. A(H  75,C  15,H  76)          106.8387         0.288108   
    209. A(C  17,C  16,H  77)          108.6016         0.326733   
    210. A(C  15,C  16,H  78)          107.5693         0.317915   
    211. A(C  15,C  16,H  77)          107.4543         0.317177   
    212. A(C  15,C  16,C  17)          115.5589         0.362219   
    213. A(H  77,C  16,H  78)          106.4637         0.288184   
    214. A(C  17,C  16,H  78)          110.7742         0.327502   
    215. A(C  16,C  17,H  79)          114.6682         0.328251   
    216. A(C  16,C  17,C  18)          128.4564         0.414812   
    217. A(C  18,C  17,H  79)          116.8746         0.362837   
    218. A(C  17,C  18,C  20)          119.8500         0.410378   
    219. A(C  19,C  18,C  20)          115.4902         0.368928   
    220. A(C  17,C  18,C  19)          124.6579         0.413813   
    221. A(C  18,C  19,H  81)          110.6637         0.326339   
    222. A(C  18,C  19,H  80)          113.3687         0.327323   
    223. A(H  80,C  19,H  81)          107.9662         0.288927   
    224. A(H  81,C  19,H  82)          106.1897         0.287856   
    225. A(H  80,C  19,H  82)          108.0034         0.288680   
    226. A(C  18,C  19,H  82)          110.3489         0.326046   
    227. A(C  18,C  20,C  21)          115.0650         0.358831   
    228. A(H  83,C  20,H  84)          106.7791         0.288186   
    229. A(C  21,C  20,H  84)          108.5450         0.317787   
    230. A(C  18,C  20,H  84)          109.5918         0.323838   
    231. A(C  21,C  20,H  83)          107.1056         0.317866   
    232. A(C  18,C  20,H  83)          109.4170         0.323919   
    233. A(C  20,C  21,C  22)          115.0451         0.362872   
    234. A(H  85,C  21,H  86)          106.4344         0.288149   
    235. A(C  22,C  21,H  86)          111.0374         0.327857   
    236. A(C  20,C  21,H  86)          107.8704         0.318269   
    237. A(C  22,C  21,H  85)          108.6760         0.326892   
    238. A(C  20,C  21,H  85)          107.3797         0.317343   
    239. A(C  21,C  22,C  23)          128.7297         0.415098   
    240. A(C  23,C  22,H  87)          116.8324         0.362776   
    241. A(C  21,C  22,H  87)          114.4330         0.328545   
    242. A(C  24,C  23,C  25)          115.7322         0.369311   
    243. A(C  22,C  23,C  25)          119.6310         0.410828   
    244. A(C  22,C  23,C  24)          124.6225         0.413618   
    245. A(H  88,C  24,H  90)          107.8964         0.288689   
    246. A(H  89,C  24,H  90)          106.1973         0.287998   
    247. A(C  23,C  24,H  90)          110.1831         0.325962   
    248. A(H  88,C  24,H  89)          107.9877         0.289095   
    249. A(C  23,C  24,H  89)          110.9821         0.326444   
    250. A(C  23,C  24,H  88)          113.2928         0.327268   
    251. A(C  23,C  25,C  26)          115.5675         0.358845   
    252. A(H  91,C  25,H  92)          106.8538         0.288110   
    253. A(C  26,C  25,H  92)          108.3421         0.317296   
    254. A(C  23,C  25,H  92)          109.6502         0.324112   
    255. A(C  26,C  25,H  91)          106.9229         0.317524   
    256. A(C  23,C  25,H  91)          109.1367         0.324347   
    257. A(C  25,C  26,C  27)          115.6228         0.362135   
    258. A(H  93,C  26,H  94)          106.4334         0.288212   
    259. A(C  27,C  26,H  94)          110.6277         0.327541   
    260. A(C  25,C  26,H  94)          107.3986         0.317835   
    261. A(C  27,C  26,H  93)          108.8181         0.326778   
    262. A(C  25,C  26,H  93)          107.5176         0.317103   
    263. A(C  28,C  27,H  95)          116.8740         0.362832   
    264. A(C  26,C  27,H  95)          114.8592         0.328313   
    265. A(C  26,C  27,C  28)          128.2666         0.414789   
    266. A(C  29,C  28,C  30)          115.4835         0.369150   
    267. A(C  27,C  28,C  30)          119.8887         0.410622   
    268. A(C  27,C  28,C  29)          124.6251         0.413714   
    269. A(H  96,C  29,H  98)          107.9951         0.288681   
    270. A(H  96,C  29,H  97)          107.9688         0.289004   
    271. A(H  97,C  29,H  98)          106.1898         0.287915   
    272. A(C  28,C  29,H  98)          110.2670         0.326004   
    273. A(C  28,C  29,H  97)          110.7321         0.326388   
    274. A(C  28,C  29,H  96)          113.3866         0.327302   
    275. A(H  99,C  30,H 100)          106.8446         0.288155   
    276. A(C  31,C  30,H 100)          108.4595         0.317557   
    277. A(C  28,C  30,H 100)          109.5887         0.324015   
    278. A(C  31,C  30,H  99)          107.0716         0.317680   
    279. A(C  28,C  30,H  99)          109.4250         0.324142   
    280. A(C  28,C  30,C  31)          115.1157         0.358857   
    281. A(C  32,C  31,H 102)          110.9223         0.327719   
    282. A(H 101,C  31,H 102)          106.4598         0.288174   
    283. A(C  30,C  31,H 102)          107.7158         0.318050   
    284. A(C  32,C  31,H 101)          108.6510         0.326844   
    285. A(C  30,C  31,H 101)          107.4211         0.317210   
    286. A(C  30,C  31,C  32)          115.2659         0.362520   
    287. A(C  33,C  32,H 103)          116.8575         0.362825   
    288. A(C  31,C  32,H 103)          114.5617         0.328435   
    289. A(C  31,C  32,C  33)          128.5795         0.415011   
    290. A(C  34,C  33,C  35)          115.5349         0.369101   
    291. A(C  32,C  33,C  35)          119.7673         0.410583   
    292. A(C  32,C  33,C  34)          124.6931         0.413743   
    293. A(H 104,C  34,H 106)          107.9510         0.288673   
    294. A(H 105,C  34,H 106)          106.2039         0.287919   
    295. A(C  33,C  34,H 106)          110.2645         0.326005   
    296. A(H 104,C  34,H 105)          108.0021         0.289006   
    297. A(C  33,C  34,H 105)          110.7487         0.326400   
    298. A(C  33,C  34,H 104)          113.3705         0.327300   
    299. A(H 107,C  35,H 108)          106.8229         0.288159   
    300. A(C  33,C  35,H 108)          109.6203         0.323966   
    301. A(C  36,C  35,H 108)          108.4761         0.317571   
    302. A(C  36,C  35,H 107)          107.0565         0.317706   
    303. A(C  33,C  35,H 107)          109.3766         0.324105   
    304. A(C  33,C  35,C  36)          115.1479         0.358825   
    305. A(C  37,C  36,H 110)          110.9152         0.327745   
    306. A(H 109,C  36,H 110)          106.4483         0.288161   
    307. A(C  35,C  36,H 110)          107.7211         0.318071   
    308. A(C  37,C  36,H 109)          108.7005         0.326847   
    309. A(C  35,C  36,H 109)          107.4076         0.317210   
    310. A(C  35,C  36,C  37)          115.2431         0.362566   
    311. A(C  38,C  37,H 111)          116.8674         0.362844   
    312. A(C  36,C  37,H 111)          114.5737         0.328461   
    313. A(C  36,C  37,C  38)          128.5574         0.415058   
    314. A(C  39,C  38,C  40)          115.4614         0.369231   
    315. A(C  37,C  38,C  40)          119.8149         0.410795   
    316. A(C  37,C  38,C  39)          124.7192         0.413713   
    317. A(H 113,C  39,H 114)          106.2194         0.287961   
    318. A(H 112,C  39,H 114)          107.9364         0.288676   
    319. A(C  38,C  39,H 114)          110.2255         0.325963   
    320. A(H 112,C  39,H 113)          108.0577         0.289064   
    321. A(C  38,C  39,H 113)          110.7341         0.326423   
    322. A(C  38,C  39,H 112)          113.3701         0.327277   
    323. A(H 115,C  40,H 116)          106.8497         0.288138   
    324. A(C  41,C  40,H 116)          108.4370         0.317488   
    325. A(C  38,C  40,H 116)          109.5720         0.324080   
    326. A(C  41,C  40,H 115)          107.1014         0.317656   
    327. A(C  38,C  40,H 115)          109.4246         0.324253   
    328. A(C  38,C  40,C  41)          115.1214         0.358926   
    329. A(C  42,C  41,H 118)          110.9578         0.327600   
    330. A(H 117,C  41,H 118)          106.4540         0.288185   
    331. A(C  40,C  41,H 118)          107.6798         0.317983   
    332. A(C  42,C  41,H 117)          108.6046         0.326800   
    333. A(C  40,C  41,H 117)          107.4578         0.317215   
    334. A(C  40,C  41,C  42)          115.2808         0.362375   
    335. A(C  43,C  42,H 119)          116.8983         0.362794   
    336. A(C  41,C  42,H 119)          114.5981         0.328377   
    337. A(C  41,C  42,C  43)          128.5030         0.414812   
    338. A(C  44,C  43,C  50)          115.8443         0.369725   
    339. A(C  42,C  43,C  50)          124.5147         0.413753   
    340. A(C  42,C  43,C  44)          119.6401         0.411134   
    341. A(H 120,C  44,H 121)          106.6765         0.287986   
    342. A(C  45,C  44,H 121)          107.2154         0.318103   
    343. A(C  43,C  44,H 121)          109.1428         0.324651   
    344. A(C  45,C  44,H 120)          108.5802         0.317602   
    345. A(C  43,C  44,H 120)          109.7320         0.324136   
    346. A(C  43,C  44,C  45)          115.1417         0.359724   
    347. A(H 122,C  45,H 123)          106.3405         0.287991   
    348. A(C  46,C  45,H 123)          111.5282         0.327910   
    349. A(C  44,C  45,H 123)          108.6295         0.318486   
    350. A(C  46,C  45,H 122)          108.2200         0.326599   
    351. A(C  44,C  45,H 122)          106.6644         0.317227   
    352. A(C  44,C  45,C  46)          114.9978         0.363010   
    353. A(C  47,C  46,H 124)          117.0329         0.362818   
    354. A(C  45,C  46,H 124)          114.0801         0.328346   
    355. A(C  45,C  46,C  47)          128.8741         0.415347   
    356. A(C  48,C  47,C  49)          114.2739         0.371782   
    357. A(C  46,C  47,C  49)          120.6946         0.413702   
    358. A(C  46,C  47,C  48)          125.0304         0.414148   
    359. A(H 126,C  48,H 127)          106.2625         0.287684   
    360. A(C  47,C  48,H 127)          110.5225         0.326165   
    361. A(H 125,C  48,H 126)          107.9816         0.288807   
    362. A(C  47,C  48,H 126)          110.4448         0.326224   
    363. A(C  47,C  48,H 125)          113.4025         0.327506   
    364. A(H 125,C  48,H 127)          107.9296         0.288757   
    365. A(H 129,C  49,H 130)          106.2842         0.287595   
    366. A(H 128,C  49,H 130)          108.2092         0.288342   
    367. A(C  47,C  49,H 130)          111.0281         0.325830   
    368. A(H 128,C  49,H 129)          108.1464         0.288319   
    369. A(C  47,C  49,H 129)          111.0045         0.325803   
    370. A(C  47,C  49,H 128)          111.9428         0.326693   
    371. A(H 132,C  50,H 133)          106.3994         0.288045   
    372. A(H 131,C  50,H 133)          108.2467         0.289080   
    373. A(C  43,C  50,H 133)          110.7813         0.326573   
    374. A(H 131,C  50,H 132)          107.7939         0.288691   
    375. A(C  43,C  50,H 132)          110.1391         0.326111   
    376. A(C  43,C  50,H 131)          113.2040         0.327344   
    377. A(C  52,C  51,H 134)          118.2093         0.352097   
    378. A(C   5,C  51,H 134)          120.0004         0.351980   
    379. A(C   5,C  51,C  52)          121.7899         0.432041   
    380. A(C  51,C  52,O  53)          117.2392         0.419225   
    381. A(C   1,C  52,O  53)          122.8232         0.416194   
    382. A(C   1,C  52,C  51)          119.9099         0.429044   
    383. A(C  52,O  53,H 135)          108.7279         0.358765   
    384. D(C  52,C   1,C   0,H  56)     99.5546         0.011433   
    385. D(C   2,C   1,C   0,H  56)    -79.9454         0.011433   
    386. D(C  52,C   1,C   0,H  57)    -21.0632         0.011433   
    387. D(C   2,C   1,C   0,H  57)    159.4368         0.011433   
    388. D(C   2,C   1,C   0,H  55)     39.5653         0.011433   
    389. D(C  52,C   1,C   0,H  55)   -140.9347         0.011433   
    390. D(C   3,C   2,C   1,C   0)      1.1329         0.023477   
    391. D(C   4,C   2,C   1,C  52)      2.2443         0.023477   
    392. D(C   3,C   2,C   1,C  52)   -178.3714         0.023477   
    393. D(C   4,C   2,C   1,C   0)   -178.2514         0.023477   
    394. D(H  59,C   3,C   2,C   4)    114.3996         0.011705   
    395. D(H  60,C   3,C   2,C   1)    175.5374         0.011705   
    396. D(H  58,C   3,C   2,C   4)   -125.3657         0.011705   
    397. D(H  59,C   3,C   2,C   1)    -65.0151         0.011705   
    398. D(H  60,C   3,C   2,C   4)     -5.0479         0.011705   
    399. D(H  58,C   3,C   2,C   1)     55.2195         0.011705   
    400. D(O  54,C   4,C   2,C   1)    179.7890         0.017429   
    401. D(C   5,C   4,C   2,C   3)    179.8268         0.017429   
    402. D(O  54,C   4,C   2,C   3)      0.3866         0.017429   
    403. D(C   5,C   4,C   2,C   1)     -0.7708         0.017429   
    404. D(C  51,C   5,C   4,O  54)    178.3985         0.018042   
    405. D(C   6,C   5,C   4,C   2)    178.6936         0.018042   
    406. D(C   6,C   5,C   4,O  54)     -1.8671         0.018042   
    407. D(C  51,C   5,C   4,C   2)     -1.0408         0.018042   
    408. D(H  61,C   6,C   5,C  51)    -33.3068         0.011117   
    409. D(H  62,C   6,C   5,C  51)   -150.2474         0.011117   
    410. D(H  61,C   6,C   5,C   4)    146.9574         0.011117   
    411. D(C   7,C   6,C   5,C  51)     86.8566         0.011117   
    412. D(H  62,C   6,C   5,C   4)     30.0168         0.011117   
    413. D(C   7,C   6,C   5,C   4)    -92.8792         0.011117   
    414. D(C   8,C   7,C   6,C   5)    115.1134         0.011501   
    415. D(H  63,C   7,C   6,H  62)    174.6462         0.011501   
    416. D(H  63,C   7,C   6,C   5)    -63.3913         0.011501   
    417. D(C   8,C   7,C   6,H  62)     -6.8491         0.011501   
    418. D(C   8,C   7,C   6,H  61)   -124.1252         0.011501   
    419. D(H  63,C   7,C   6,H  61)     57.3701         0.011501   
    420. D(C  10,C   8,C   7,H  63)    178.7436         0.038646   
    421. D(C  10,C   8,C   7,C   6)      0.2820         0.038646   
    422. D(C   9,C   8,C   7,H  63)      0.2599         0.038646   
    423. D(C   9,C   8,C   7,C   6)   -178.2017         0.038646   
    424. D(H  66,C   9,C   8,C   7)    117.9738         0.011710   
    425. D(H  66,C   9,C   8,C  10)    -60.6108         0.011710   
    426. D(H  65,C   9,C   8,C  10)     57.4270         0.011710   
    427. D(H  65,C   9,C   8,C   7)   -123.9884         0.011710   
    428. D(H  64,C   9,C   8,C  10)    178.6621         0.011710   
    429. D(H  64,C   9,C   8,C   7)     -2.7533         0.011710   
    430. D(C  11,C  10,C   8,C   9)    -98.7683         0.011062   
    431. D(H  68,C  10,C   8,C   9)     23.1352         0.011062   
    432. D(H  68,C  10,C   8,C   7)   -155.4123         0.011062   
    433. D(H  67,C  10,C   8,C   9)    139.5242         0.011062   
    434. D(H  67,C  10,C   8,C   7)    -39.0232         0.011062   
    435. D(C  11,C  10,C   8,C   7)     82.6843         0.011062   
    436. D(H  70,C  11,C  10,H  67)    -52.0699         0.009354   
    437. D(H  69,C  11,C  10,H  68)    177.9511         0.009354   
    438. D(H  70,C  11,C  10,H  68)     63.3652         0.009354   
    439. D(H  69,C  11,C  10,H  67)     62.5160         0.009354   
    440. D(H  69,C  11,C  10,C   8)    -59.5903         0.009354   
    441. D(H  70,C  11,C  10,C   8)   -174.1762         0.009354   
    442. D(C  12,C  11,C  10,H  68)    -60.6734         0.009354   
    443. D(C  12,C  11,C  10,H  67)   -176.1085         0.009354   
    444. D(C  12,C  11,C  10,C   8)     61.7852         0.009354   
    445. D(C  13,C  12,C  11,H  69)   -126.8611         0.012260   
    446. D(C  13,C  12,C  11,C  10)    112.2866         0.012260   
    447. D(C  13,C  12,C  11,H  70)    -10.1519         0.012260   
    448. D(H  71,C  12,C  11,H  70)    170.0524         0.012260   
    449. D(H  71,C  12,C  11,H  69)     53.3432         0.012260   
    450. D(H  71,C  12,C  11,C  10)    -67.5091         0.012260   
    451. D(C  15,C  13,C  12,H  71)      0.9132         0.038427   
    452. D(C  15,C  13,C  12,C  11)   -178.8784         0.038427   
    453. D(C  14,C  13,C  12,H  71)   -178.2500         0.038427   
    454. D(C  14,C  13,C  12,C  11)      1.9584         0.038427   
    455. D(H  74,C  14,C  13,C  12)    117.0858         0.011833   
    456. D(H  73,C  14,C  13,C  15)     55.1998         0.011833   
    457. D(H  73,C  14,C  13,C  12)   -125.6043         0.011833   
    458. D(H  74,C  14,C  13,C  15)    -62.1101         0.011833   
    459. D(H  72,C  14,C  13,C  15)    176.8139         0.011833   
    460. D(H  72,C  14,C  13,C  12)     -3.9902         0.011833   
    461. D(H  76,C  15,C  13,C  14)     28.9967         0.010971   
    462. D(H  76,C  15,C  13,C  12)   -150.2407         0.010971   
    463. D(H  75,C  15,C  13,C  14)    145.8161         0.010971   
    464. D(H  75,C  15,C  13,C  12)    -33.4213         0.010971   
    465. D(C  16,C  15,C  13,C  14)    -93.5836         0.010971   
    466. D(C  16,C  15,C  13,C  12)     87.1790         0.010971   
    467. D(H  78,C  16,C  15,H  76)     60.7709         0.009265   
    468. D(H  78,C  16,C  15,C  13)   -175.9949         0.009265   
    469. D(H  77,C  16,C  15,H  76)    175.0497         0.009265   
    470. D(H  77,C  16,C  15,H  75)     60.1668         0.009265   
    471. D(H  77,C  16,C  15,C  13)    -61.7161         0.009265   
    472. D(C  17,C  16,C  15,H  76)    -63.5496         0.009265   
    473. D(H  78,C  16,C  15,H  75)    -54.1120         0.009265   
    474. D(C  17,C  16,C  15,H  75)   -178.4324         0.009265   
    475. D(C  17,C  16,C  15,C  13)     59.6847         0.009265   
    476. D(H  79,C  17,C  16,H  78)    163.2670         0.012177   
    477. D(H  79,C  17,C  16,H  77)     46.6838         0.012177   
    478. D(H  79,C  17,C  16,C  15)    -74.0977         0.012177   
    479. D(C  18,C  17,C  16,H  78)    -16.4025         0.012177   
    480. D(C  18,C  17,C  16,H  77)   -132.9857         0.012177   
    481. D(C  18,C  17,C  16,C  15)    106.2327         0.012177   
    482. D(C  20,C  18,C  17,H  79)      0.5712         0.038486   
    483. D(C  20,C  18,C  17,C  16)   -179.7655         0.038486   
    484. D(C  19,C  18,C  17,H  79)   -178.8990         0.038486   
    485. D(C  19,C  18,C  17,C  16)      0.7643         0.038486   
    486. D(H  82,C  19,C  18,C  20)    -62.0875         0.011865   
    487. D(H  82,C  19,C  18,C  17)    117.4035         0.011865   
    488. D(H  81,C  19,C  18,C  20)     55.1512         0.011865   
    489. D(H  81,C  19,C  18,C  17)   -125.3578         0.011865   
    490. D(H  80,C  19,C  18,C  20)    176.6233         0.011865   
    491. D(H  80,C  19,C  18,C  17)     -3.8857         0.011865   
    492. D(H  84,C  20,C  18,C  19)     24.0164         0.010855   
    493. D(H  84,C  20,C  18,C  17)   -155.5008         0.010855   
    494. D(H  83,C  20,C  18,C  19)    140.7832         0.010855   
    495. D(H  83,C  20,C  18,C  17)    -38.7340         0.010855   
    496. D(C  21,C  20,C  18,C  19)    -98.6095         0.010855   
    497. D(C  21,C  20,C  18,C  17)     81.8732         0.010855   
    498. D(H  86,C  21,C  20,H  83)    -54.2554         0.009357   
    499. D(H  86,C  21,C  20,C  18)   -176.1203         0.009357   
    500. D(H  85,C  21,C  20,H  84)    175.0499         0.009357   
    501. D(H  85,C  21,C  20,H  83)     60.1000         0.009357   
    502. D(H  85,C  21,C  20,C  18)    -61.7650         0.009357   
    503. D(C  22,C  21,C  20,H  84)    -63.8451         0.009357   
    504. D(H  86,C  21,C  20,H  84)     60.6945         0.009357   
    505. D(C  22,C  21,C  20,H  83)   -178.7950         0.009357   
    506. D(C  22,C  21,C  20,C  18)     59.3401         0.009357   
    507. D(H  87,C  22,C  21,C  20)    -65.7736         0.012298   
    508. D(C  23,C  22,C  21,H  86)     -7.7944         0.012298   
    509. D(C  23,C  22,C  21,H  85)   -124.5365         0.012298   
    510. D(C  23,C  22,C  21,C  20)    115.0676         0.012298   
    511. D(H  87,C  22,C  21,H  86)    171.3644         0.012298   
    512. D(H  87,C  22,C  21,H  85)     54.6223         0.012298   
    513. D(C  25,C  23,C  22,H  87)      0.7639         0.038380   
    514. D(C  25,C  23,C  22,C  21)    179.9056         0.038380   
    515. D(C  24,C  23,C  22,H  87)   -177.8007         0.038380   
    516. D(C  24,C  23,C  22,C  21)      1.3411         0.038380   
    517. D(H  90,C  24,C  23,C  25)    -62.3668         0.011833   
    518. D(H  90,C  24,C  23,C  22)    116.2482         0.011833   
    519. D(H  89,C  24,C  23,C  25)     54.9736         0.011833   
    520. D(H  89,C  24,C  23,C  22)   -126.4115         0.011833   
    521. D(H  88,C  24,C  23,C  25)    176.6552         0.011833   
    522. D(H  88,C  24,C  23,C  22)     -4.7298         0.011833   
    523. D(H  92,C  25,C  23,C  24)     31.3828         0.011008   
    524. D(H  92,C  25,C  23,C  22)   -147.3060         0.011008   
    525. D(H  91,C  25,C  23,C  24)    148.1117         0.011008   
    526. D(H  91,C  25,C  23,C  22)    -30.5771         0.011008   
    527. D(C  26,C  25,C  23,C  24)    -91.3862         0.011008   
    528. D(C  26,C  25,C  23,C  22)     89.9250         0.011008   
    529. D(H  94,C  26,C  25,H  92)     63.3066         0.009235   
    530. D(H  94,C  26,C  25,H  91)    -51.5372         0.009235   
    531. D(H  94,C  26,C  25,C  23)   -173.2340         0.009235   
    532. D(H  93,C  26,C  25,H  92)    177.4981         0.009235   
    533. D(H  93,C  26,C  25,H  91)     62.6543         0.009235   
    534. D(H  93,C  26,C  25,C  23)    -59.0425         0.009235   
    535. D(C  27,C  26,C  25,H  92)    -60.7310         0.009235   
    536. D(C  27,C  26,C  25,H  91)   -175.5749         0.009235   
    537. D(C  27,C  26,C  25,C  23)     62.7284         0.009235   
    538. D(H  95,C  27,C  26,H  94)    162.8888         0.012187   
    539. D(H  95,C  27,C  26,H  93)     46.2973         0.012187   
    540. D(H  95,C  27,C  26,C  25)    -74.7750         0.012187   
    541. D(C  28,C  27,C  26,H  94)    -16.9674         0.012187   
    542. D(C  28,C  27,C  26,H  93)   -133.5590         0.012187   
    543. D(C  28,C  27,C  26,C  25)    105.3687         0.012187   
    544. D(C  30,C  28,C  27,H  95)      0.9015         0.038422   
    545. D(C  30,C  28,C  27,C  26)   -179.2447         0.038422   
    546. D(C  29,C  28,C  27,H  95)   -178.4806         0.038422   
    547. D(C  29,C  28,C  27,C  26)      1.3732         0.038422   
    548. D(H  98,C  29,C  28,C  30)    -62.3431         0.011851   
    549. D(H  98,C  29,C  28,C  27)    117.0635         0.011851   
    550. D(H  97,C  29,C  28,C  30)     54.8872         0.011851   
    551. D(H  97,C  29,C  28,C  27)   -125.7063         0.011851   
    552. D(H  96,C  29,C  28,C  30)    176.4259         0.011851   
    553. D(H  96,C  29,C  28,C  27)     -4.1676         0.011851   
    554. D(H 100,C  30,C  28,C  29)     26.8405         0.010939   
    555. D(H 100,C  30,C  28,C  27)   -152.5962         0.010939   
    556. D(H  99,C  30,C  28,C  29)    143.6893         0.010939   
    557. D(H  99,C  30,C  28,C  27)    -35.7475         0.010939   
    558. D(C  31,C  30,C  28,C  29)    -95.7068         0.010939   
    559. D(C  31,C  30,C  28,C  27)     84.8565         0.010939   
    560. D(H 102,C  31,C  30,H 100)     60.4573         0.009294   
    561. D(H 102,C  31,C  30,H  99)    -54.5092         0.009294   
    562. D(H 102,C  31,C  30,C  28)   -176.3923         0.009294   
    563. D(H 101,C  31,C  30,H 100)    174.7869         0.009294   
    564. D(H 101,C  31,C  30,H  99)     59.8204         0.009294   
    565. D(H 101,C  31,C  30,C  28)    -62.0627         0.009294   
    566. D(C  32,C  31,C  30,H 100)    -63.9660         0.009294   
    567. D(C  32,C  31,C  30,H  99)   -178.9325         0.009294   
    568. D(C  32,C  31,C  30,C  28)     59.1844         0.009294   
    569. D(H 103,C  32,C  31,H 102)    167.0543         0.012250   
    570. D(H 103,C  32,C  31,H 101)     50.3621         0.012250   
    571. D(H 103,C  32,C  31,C  30)    -70.2162         0.012250   
    572. D(C  33,C  32,C  31,H 102)    -12.5074         0.012250   
    573. D(C  33,C  32,C  31,H 101)   -129.1996         0.012250   
    574. D(C  33,C  32,C  31,C  30)    110.2221         0.012250   
    575. D(C  35,C  33,C  32,H 103)      0.8220         0.038449   
    576. D(C  35,C  33,C  32,C  31)   -179.6249         0.038449   
    577. D(C  34,C  33,C  32,H 103)   -178.3556         0.038449   
    578. D(C  34,C  33,C  32,C  31)      1.1976         0.038449   
    579. D(H 106,C  34,C  33,C  35)    -63.1347         0.011853   
    580. D(H 106,C  34,C  33,C  32)    116.0741         0.011853   
    581. D(H 105,C  34,C  33,C  35)     54.1214         0.011853   
    582. D(H 105,C  34,C  33,C  32)   -126.6698         0.011853   
    583. D(H 104,C  34,C  33,C  35)    175.7042         0.011853   
    584. D(H 104,C  34,C  33,C  32)     -5.0870         0.011853   
    585. D(H 108,C  35,C  33,C  34)     26.8812         0.010921   
    586. D(H 108,C  35,C  33,C  32)   -152.3694         0.010921   
    587. D(H 107,C  35,C  33,C  34)    143.6940         0.010921   
    588. D(H 107,C  35,C  33,C  32)    -35.5566         0.010921   
    589. D(C  36,C  35,C  33,C  34)    -95.7361         0.010921   
    590. D(C  36,C  35,C  33,C  32)     85.0133         0.010921   
    591. D(H 110,C  36,C  35,H 108)     61.0549         0.009300   
    592. D(H 110,C  36,C  35,H 107)    -53.8869         0.009300   
    593. D(H 110,C  36,C  35,C  33)   -175.7176         0.009300   
    594. D(H 109,C  36,C  35,H 108)    175.3671         0.009300   
    595. D(H 109,C  36,C  35,H 107)     60.4253         0.009300   
    596. D(H 109,C  36,C  35,C  33)    -61.4054         0.009300   
    597. D(C  37,C  36,C  35,H 108)    -63.3471         0.009300   
    598. D(C  37,C  36,C  35,H 107)   -178.2889         0.009300   
    599. D(C  37,C  36,C  35,C  33)     59.8804         0.009300   
    600. D(H 111,C  37,C  36,H 110)    167.8629         0.012260   
    601. D(H 111,C  37,C  36,H 109)     51.1591         0.012260   
    602. D(H 111,C  37,C  36,C  35)    -69.4234         0.012260   
    603. D(C  38,C  37,C  36,H 110)    -11.6615         0.012260   
    604. D(C  38,C  37,C  36,H 109)   -128.3653         0.012260   
    605. D(C  38,C  37,C  36,C  35)    111.0522         0.012260   
    606. D(C  40,C  38,C  37,H 111)      0.9503         0.038468   
    607. D(C  40,C  38,C  37,C  36)   -179.5346         0.038468   
    608. D(C  39,C  38,C  37,H 111)   -178.2465         0.038468   
    609. D(C  39,C  38,C  37,C  36)      1.2686         0.038468   
    610. D(H 114,C  39,C  38,C  40)    -63.4606         0.011839   
    611. D(H 114,C  39,C  38,C  37)    115.7675         0.011839   
    612. D(H 113,C  39,C  38,C  40)     53.7818         0.011839   
    613. D(H 113,C  39,C  38,C  37)   -126.9901         0.011839   
    614. D(H 112,C  39,C  38,C  40)    175.4257         0.011839   
    615. D(H 112,C  39,C  38,C  37)     -5.3462         0.011839   
    616. D(H 116,C  40,C  38,C  39)     28.7012         0.010977   
    617. D(H 116,C  40,C  38,C  37)   -150.5675         0.010977   
    618. D(H 115,C  40,C  38,C  39)    145.5463         0.010977   
    619. D(H 115,C  40,C  38,C  37)    -33.7225         0.010977   
    620. D(C  41,C  40,C  38,C  39)    -93.8075         0.010977   
    621. D(C  41,C  40,C  38,C  37)     86.9238         0.010977   
    622. D(H 118,C  41,C  40,H 115)    -54.5440         0.009282   
    623. D(H 118,C  41,C  40,C  38)   -176.4524         0.009282   
    624. D(H 117,C  41,C  40,H 116)    174.7560         0.009282   
    625. D(H 117,C  41,C  40,H 115)     59.7794         0.009282   
    626. D(H 117,C  41,C  40,C  38)    -62.1290         0.009282   
    627. D(C  42,C  41,C  40,H 116)    -64.0195         0.009282   
    628. D(C  42,C  41,C  40,H 115)   -178.9961         0.009282   
    629. D(H 118,C  41,C  40,H 116)     60.4327         0.009282   
    630. D(C  42,C  41,C  40,C  38)     59.0955         0.009282   
    631. D(H 119,C  42,C  41,H 118)    164.5658         0.012212   
    632. D(H 119,C  42,C  41,H 117)     47.8881         0.012212   
    633. D(H 119,C  42,C  41,C  40)    -72.7129         0.012212   
    634. D(C  43,C  42,C  41,H 118)    -15.1357         0.012212   
    635. D(C  43,C  42,C  41,H 117)   -131.8134         0.012212   
    636. D(C  43,C  42,C  41,C  40)    107.5856         0.012212   
    637. D(C  44,C  43,C  42,H 119)     -1.1958         0.038360   
    638. D(C  44,C  43,C  42,C  41)    178.4999         0.038360   
    639. D(C  50,C  43,C  42,H 119)    178.4491         0.038360   
    640. D(C  50,C  43,C  42,C  41)     -1.8552         0.038360   
    641. D(H 121,C  44,C  43,C  50)   -152.9759         0.011100   
    642. D(H 121,C  44,C  43,C  42)     26.6990         0.011100   
    643. D(H 120,C  44,C  43,C  50)    -36.4106         0.011100   
    644. D(H 120,C  44,C  43,C  42)    143.2643         0.011100   
    645. D(C  45,C  44,C  43,C  50)     86.4278         0.011100   
    646. D(C  45,C  44,C  43,C  42)    -93.8973         0.011100   
    647. D(H 123,C  45,C  44,H 121)    -65.4375         0.009403   
    648. D(H 123,C  45,C  44,H 120)    179.6583         0.009403   
    649. D(H 123,C  45,C  44,C  43)     56.2072         0.009403   
    650. D(H 122,C  45,C  44,H 121)     48.8193         0.009403   
    651. D(H 122,C  45,C  44,H 120)    -66.0849         0.009403   
    652. D(H 122,C  45,C  44,C  43)    170.4639         0.009403   
    653. D(C  46,C  45,C  44,H 121)    168.7979         0.009403   
    654. D(C  46,C  45,C  44,H 120)     53.8937         0.009403   
    655. D(C  46,C  45,C  44,C  43)    -69.5575         0.009403   
    656. D(H 124,C  46,C  45,H 123)   -179.4611         0.012286   
    657. D(H 124,C  46,C  45,H 122)     63.9069         0.012286   
    658. D(H 124,C  46,C  45,C  44)    -55.2095         0.012286   
    659. D(C  47,C  46,C  45,H 123)      1.9009         0.012286   
    660. D(C  47,C  46,C  45,H 122)   -114.7311         0.012286   
    661. D(C  47,C  46,C  45,C  44)    126.1525         0.012286   
    662. D(C  49,C  47,C  46,H 124)     -0.1646         0.038705   
    663. D(C  49,C  47,C  46,C  45)    178.4394         0.038705   
    664. D(C  48,C  47,C  46,H 124)   -179.7527         0.038705   
    665. D(C  48,C  47,C  46,C  45)     -1.1487         0.038705   
    666. D(H 127,C  48,C  47,C  49)    -60.6139         0.011909   
    667. D(H 127,C  48,C  47,C  46)    118.9976         0.011909   
    668. D(H 126,C  48,C  47,C  49)     56.6870         0.011909   
    669. D(H 126,C  48,C  47,C  46)   -123.7016         0.011909   
    670. D(H 125,C  48,C  47,C  49)    178.0417         0.011909   
    671. D(H 125,C  48,C  47,C  46)     -2.3468         0.011909   
    672. D(H 130,C  49,C  47,C  48)    -59.0112         0.011772   
    673. D(H 130,C  49,C  47,C  46)    121.3588         0.011772   
    674. D(H 129,C  49,C  47,C  48)     58.9837         0.011772   
    675. D(H 129,C  49,C  47,C  46)   -120.6463         0.011772   
    676. D(H 128,C  49,C  47,C  48)    179.9379         0.011772   
    677. D(H 128,C  49,C  47,C  46)      0.3079         0.011772   
    678. D(H 133,C  50,C  43,C  44)    -56.6219         0.011880   
    679. D(H 133,C  50,C  43,C  42)    123.7210         0.011880   
    680. D(H 132,C  50,C  43,C  44)     60.8176         0.011880   
    681. D(H 132,C  50,C  43,C  42)   -118.8395         0.011880   
    682. D(H 131,C  50,C  43,C  44)   -178.4286         0.011880   
    683. D(H 131,C  50,C  43,C  42)      1.9143         0.011880   
    684. D(H 134,C  51,C   5,C   6)      1.9013         0.025823   
    685. D(H 134,C  51,C   5,C   4)   -178.3680         0.025823   
    686. D(C  52,C  51,C   5,C   6)   -178.3355         0.025823   
    687. D(C  52,C  51,C   5,C   4)      1.3953         0.025823   
    688. D(O  53,C  52,C  51,H 134)     -1.9817         0.025931   
    689. D(O  53,C  52,C  51,C   5)    178.2510         0.025931   
    690. D(C   1,C  52,C  51,H 134)    179.8788         0.025931   
    691. D(C   1,C  52,C  51,C   5)      0.1115         0.025931   
    692. D(O  53,C  52,C   1,C   2)   -179.9294         0.023797   
    693. D(O  53,C  52,C   1,C   0)      0.5639         0.023797   
    694. D(C  51,C  52,C   1,C   2)     -1.8979         0.023797   
    695. D(C  51,C  52,C   1,C   0)    178.5954         0.023797   
    696. D(H 135,O  53,C  52,C  51)    145.9012         0.020727   
    697. D(H 135,O  53,C  52,C   1)    -36.0179         0.020727   
    -----------------------------------------------------------------

Number of atoms                         .... 136
Number of degrees of freedom            .... 697

         *************************************************************
         *                GEOMETRY OPTIMIZATION CYCLE   1            *
         *************************************************************
---------------------------------
CARTESIAN COORDINATES (ANGSTROEM)
---------------------------------
  C     17.072219    2.465320   -2.144665
  C     15.923824    1.565298   -1.730090
  C     14.668323    1.668797   -2.359440
  C     14.453007    2.664367   -3.478810
  C     13.536750    0.855024   -1.968744
  C     13.777103   -0.086069   -0.901734
  C     12.627867   -0.955404   -0.415434
  C     11.882526   -0.348854    0.757038
  C     10.606528    0.073625    0.803374
  C     10.043060    0.694270    2.063386
  C      9.661597   -0.004938   -0.386619
  C      8.971619   -1.382712   -0.600968
  C      8.086017   -1.824902    0.535152
  C      6.747424   -1.961340    0.551389
  C      5.844463   -1.722870   -0.637562
  C      6.045992   -2.402480    1.828941
  C      5.668370   -1.254669    2.811121
  C      4.741160   -0.202793    2.256730
  C      3.436756   -0.011582    2.525349
  C      2.626487   -0.846469    3.490274
  C      2.679653    1.121477    1.842382
  C      2.177077    0.805531    0.404412
  C      1.239089   -0.368620    0.300304
  C     -0.055873   -0.381911   -0.065771
  C     -0.841649    0.838652   -0.488360
  C     -0.814497   -1.701206   -0.101132
  C     -1.528715   -2.101696    1.223926
  C     -2.615728   -1.165382    1.687451
  C     -3.948343   -1.344756    1.635386
  C     -4.627812   -2.586269    1.104248
  C     -4.881449   -0.255260    2.147614
  C     -5.214146    0.866353    1.120686
  C     -5.872350    0.398796   -0.151749
  C     -7.137229    0.598909   -0.564725
  C     -8.176241    1.389391    0.197292
  C     -7.597890    0.022376   -1.897458
  C     -8.084685   -1.455252   -1.846109
  C     -9.255412   -1.714807   -0.933626
  C    -10.517080   -2.047464   -1.262075
  C    -11.011979   -2.258172   -2.674974
  C    -11.554779   -2.254905   -0.167229
  C    -12.295360   -0.965581    0.294368
  C    -13.052113   -0.236094   -0.786113
  C    -14.383106   -0.155769   -0.968595
  C    -14.936109    0.671965   -2.118664
  C    -15.311669    2.136993   -1.757400
  C    -16.513472    2.283537   -0.860807
  C    -16.619691    2.940859    0.307498
  C    -15.492888    3.677133    0.993980
  C    -17.939558    2.997775    1.044213
  C    -15.409595   -0.848251   -0.102061
  C     15.040101   -0.197300   -0.317770
  C     16.107596    0.608283   -0.715951
  O     17.324027    0.442045   -0.039494
  O     12.384458    0.958461   -2.549164
  H     16.727582    3.485333   -2.348109
  H     17.570488    2.114041   -3.060841
  H     17.837749    2.531600   -1.363333
  H     15.174208    2.541479   -4.300030
  H     14.544071    3.709657   -3.143843
  H     13.444164    2.526619   -3.876804
  H     13.024747   -1.932931   -0.098486
  H     11.944690   -1.133149   -1.250290
  H     12.487542   -0.230262    1.659622
  H     10.772964    0.694166    2.881001
  H      9.144882    0.161926    2.406257
  H      9.732492    1.734513    1.884485
  H     10.218230    0.242618   -1.297686
  H      8.876847    0.755766   -0.274029
  H      9.759717   -2.135240   -0.750151
  H      8.407849   -1.334486   -1.539448
  H      8.617788   -2.058332    1.460408
  H      6.376461   -1.354953   -1.518726
  H      5.056768   -0.999547   -0.390630
  H      5.329949   -2.653726   -0.917338
  H      6.694791   -3.095825    2.379731
  H      5.131526   -2.955960    1.575107
  H      6.603488   -0.767943    3.124889
  H      5.241214   -1.715013    3.709389
  H      5.206339    0.488513    1.550531
  H      3.186461   -1.683648    3.915399
  H      1.733474   -1.252239    2.996365
  H      2.261722   -0.224836    4.320848
  H      3.329348    2.003428    1.770849
  H      1.817658    1.411789    2.457730
  H      3.063058    0.604954   -0.216807
  H      1.715787    1.714307    0.002226
  H      1.691638   -1.331591    0.546749
  H     -0.277704    1.770205   -0.392854
  H     -1.761546    0.937412    0.101644
  H     -1.158680    0.741512   -1.536931
  H     -0.115671   -2.511682   -0.344992
  H     -1.564377   -1.674838   -0.903829
  H     -0.759789   -2.168143    2.007450
  H     -1.923375   -3.115322    1.090073
  H     -2.260369   -0.227696    2.119974
  H     -3.930440   -3.318750    0.689285
  H     -5.352915   -2.327772    0.321574
  H     -5.201435   -3.078042    1.903350
  H     -4.429252    0.231618    3.021383
  H     -5.823509   -0.706766    2.486874
  H     -4.269601    1.368818    0.864159
  H     -5.834058    1.612228    1.630712
  H     -5.220117   -0.170470   -0.817628
  H     -7.832577    1.723087    1.179968
  H     -9.088576    0.795903    0.340465
  H     -8.475351    2.278303   -0.377038
  H     -6.770586    0.063971   -2.617699
  H     -8.407414    0.641528   -2.307078
  H     -7.235114   -2.070348   -1.513633
  H     -8.311301   -1.767592   -2.871680
  H     -9.030350   -1.623372    0.131176
  H    -10.263164   -2.023978   -3.436167
  H    -11.900136   -1.644073   -2.871203
  H    -11.323695   -3.303302   -2.816767
  H    -11.069496   -2.683299    0.719247
  H    -12.304082   -2.984325   -0.503820
  H    -11.541091   -0.284606    0.715444
  H    -12.960300   -1.241458    1.120708
  H    -12.422225    0.294647   -1.503112
  H    -15.823127    0.176482   -2.539888
  H    -14.189426    0.716652   -2.921420
  H    -15.526024    2.651758   -2.707745
  H    -14.430580    2.629349   -1.332178
  H    -17.415870    1.798442   -1.241730
  H    -14.538558    3.598444    0.467318
  H    -15.349807    3.294585    2.014620
  H    -15.735943    4.744650    1.096494
  H    -18.728304    2.453784    0.513518
  H    -18.271503    4.037653    1.178589
  H    -17.846899    2.570823    2.053376
  H    -14.966979   -1.407965    0.726279
  H    -16.001182   -1.552118   -0.705064
  H    -16.120432   -0.123409    0.314103
  H     15.214029   -0.931443    0.469521
  H     18.050715    0.588201   -0.665023

----------------------------
CARTESIAN COORDINATES (A.U.)
----------------------------
  NO LB      ZA    FRAG     MASS         X           Y           Z
   0 C     6.0000    0    12.011   32.261818    4.658779   -4.052830
   1 C     6.0000    0    12.011   30.091667    2.957984   -3.269396
   2 C     6.0000    0    12.011   27.719113    3.153569   -4.458695
   3 C     6.0000    0    12.011   27.312225    5.034925   -6.573998
   4 C     6.0000    0    12.011   25.580750    1.615761   -3.720387
   5 C     6.0000    0    12.011   26.034952   -0.162648   -1.704031
   6 C     6.0000    0    12.011   23.863210   -1.805451   -0.785056
   7 C     6.0000    0    12.011   22.454720   -0.659238    1.430594
   8 C     6.0000    0    12.011   20.043433    0.139131    1.518157
   9 C     6.0000    0    12.011   18.978632    1.311981    3.899234
  10 C     6.0000    0    12.011   18.257772   -0.009332   -0.730604
  11 C     6.0000    0    12.011   16.953902   -2.612947   -1.135664
  12 C     6.0000    0    12.011   15.280358   -3.448565    1.011291
  13 C     6.0000    0    12.011   12.750783   -3.706395    1.041975
  14 C     6.0000    0    12.011   11.044434   -3.255753   -1.204817
  15 C     6.0000    0    12.011   11.425269   -4.540028    3.456198
  16 C     6.0000    0    12.011   10.711666   -2.370982    5.312249
  17 C     6.0000    0    12.011    8.959495   -0.383223    4.264602
  18 C     6.0000    0    12.011    6.494527   -0.021887    4.772218
  19 C     6.0000    0    12.011    4.963342   -1.599594    6.595661
  20 C     6.0000    0    12.011    5.063811    2.119285    3.481597
  21 C     6.0000    0    12.011    4.114079    1.522233    0.764228
  22 C     6.0000    0    12.011    2.341539   -0.696591    0.567493
  23 C     6.0000    0    12.011   -0.105585   -0.721707   -0.124290
  24 C     6.0000    0    12.011   -1.590485    1.584822   -0.922868
  25 C     6.0000    0    12.011   -1.539176   -3.214813   -0.191111
  26 C     6.0000    0    12.011   -2.888853   -3.971630    2.312885
  27 C     6.0000    0    12.011   -4.943010   -2.202253    3.188820
  28 C     6.0000    0    12.011   -7.461287   -2.541221    3.090432
  29 C     6.0000    0    12.011   -8.745297   -4.887340    2.086726
  30 C     6.0000    0    12.011   -9.224602   -0.482372    4.058402
  31 C     6.0000    0    12.011   -9.853307    1.637170    2.117790
  32 C     6.0000    0    12.011  -11.097134    0.753616   -0.286763
  33 C     6.0000    0    12.011  -13.487408    1.131774   -1.067175
  34 C     6.0000    0    12.011  -15.450857    2.625568    0.372828
  35 C     6.0000    0    12.011  -14.357930    0.042285   -3.585677
  36 C     6.0000    0    12.011  -15.277840   -2.750028   -3.488641
  37 C     6.0000    0    12.011  -17.490193   -3.240516   -1.764298
  38 C     6.0000    0    12.011  -19.874401   -3.869146   -2.384977
  39 C     6.0000    0    12.011  -20.809624   -4.267327   -5.054967
  40 C     6.0000    0    12.011  -21.835367   -4.261154   -0.316017
  41 C     6.0000    0    12.011  -23.234864   -1.824685    0.556276
  42 C     6.0000    0    12.011  -24.664918   -0.446153   -1.485539
  43 C     6.0000    0    12.011  -27.180131   -0.294360   -1.830378
  44 C     6.0000    0    12.011  -28.225156    1.269829   -4.003695
  45 C     6.0000    0    12.011  -28.934862    4.038331   -3.321005
  46 C     6.0000    0    12.011  -31.205940    4.315259   -1.626689
  47 C     6.0000    0    12.011  -31.406664    5.557419    0.581087
  48 C     6.0000    0    12.011  -29.277314    6.948775    1.878351
  49 C     6.0000    0    12.011  -33.900851    5.664975    1.973277
  50 C     6.0000    0    12.011  -29.119914   -1.602962   -0.192868
  51 C     6.0000    0    12.011   28.421673   -0.372843   -0.600498
  52 C     6.0000    0    12.011   30.438945    1.149488   -1.352951
  53 O     8.0000    0    15.999   32.737666    0.835344   -0.074633
  54 O     8.0000    0    15.999   23.403233    1.811228   -4.817221
  55 H     1.0000    0     1.008   31.610548    6.586325   -4.437283
  56 H     1.0000    0     1.008   33.203411    3.994959   -5.784152
  57 H     1.0000    0     1.008   33.708461    4.784031   -2.576326
  58 H     1.0000    0     1.008   28.675098    4.802700   -8.125879
  59 H     1.0000    0     1.008   27.484311    7.010237   -5.941003
  60 H     1.0000    0     1.008   25.405788    4.774618   -7.326098
  61 H     1.0000    0     1.008   24.613206   -3.652710   -0.186111
  62 H     1.0000    0     1.008   22.572192   -2.141342   -2.362707
  63 H     1.0000    0     1.008   23.598035   -0.435132    3.136231
  64 H     1.0000    0     1.008   20.357952    1.311783    5.444302
  65 H     1.0000    0     1.008   17.281322    0.305995    4.547166
  66 H     1.0000    0     1.008   18.391744    3.277754    3.561161
  67 H     1.0000    0     1.008   19.309657    0.458481   -2.452272
  68 H     1.0000    0     1.008   16.774810    1.428191   -0.517839
  69 H     1.0000    0     1.008   18.443192   -4.035018   -1.417580
  70 H     1.0000    0     1.008   15.888533   -2.521813   -2.909136
  71 H     1.0000    0     1.008   16.285258   -3.889684    2.759770
  72 H     1.0000    0     1.008   12.049765   -2.560490   -2.869975
  73 H     1.0000    0     1.008    9.555907   -1.888871   -0.738184
  74 H     1.0000    0     1.008   10.072143   -5.014816   -1.733518
  75 H     1.0000    0     1.008   12.651322   -5.850262    4.497040
  76 H     1.0000    0     1.008    9.697178   -5.585955    2.976521
  77 H     1.0000    0     1.008   12.478783   -1.451202    5.905185
  78 H     1.0000    0     1.008    9.904460   -3.240905    7.009730
  79 H     1.0000    0     1.008    9.838554    0.923156    2.930080
  80 H     1.0000    0     1.008    6.021539   -3.181633    7.399031
  81 H     1.0000    0     1.008    3.275792   -2.366389    5.662309
  82 H     1.0000    0     1.008    4.274036   -0.424878    8.165220
  83 H     1.0000    0     1.008    6.291557    3.785930    3.346420
  84 H     1.0000    0     1.008    3.434876    2.667894    4.644437
  85 H     1.0000    0     1.008    5.788341    1.143198   -0.409706
  86 H     1.0000    0     1.008    3.242368    3.239571    0.004207
  87 H     1.0000    0     1.008    3.196732   -2.516342    1.033205
  88 H     1.0000    0     1.008   -0.524785    3.345203   -0.742387
  89 H     1.0000    0     1.008   -3.328839    1.771452    0.192080
  90 H     1.0000    0     1.008   -2.189589    1.401255   -2.904378
  91 H     1.0000    0     1.008   -0.218586   -4.746391   -0.651941
  92 H     1.0000    0     1.008   -2.956244   -3.164985   -1.707989
  93 H     1.0000    0     1.008   -1.435794   -4.097196    3.793530
  94 H     1.0000    0     1.008   -3.634652   -5.887105    2.059939
  95 H     1.0000    0     1.008   -4.271478   -0.430283    4.006170
  96 H     1.0000    0     1.008   -7.427455   -6.271529    1.302561
  97 H     1.0000    0     1.008  -10.115544   -4.398852    0.607687
  98 H     1.0000    0     1.008   -9.829288   -5.816656    3.596810
  99 H     1.0000    0     1.008   -8.370074    0.437694    5.709586
 100 H     1.0000    0     1.008  -11.004837   -1.335593    4.699512
 101 H     1.0000    0     1.008   -8.068377    2.586690    1.633024
 102 H     1.0000    0     1.008  -11.024771    3.046669    3.081598
 103 H     1.0000    0     1.008   -9.864592   -0.322142   -1.545092
 104 H     1.0000    0     1.008  -14.801426    3.256163    2.229815
 105 H     1.0000    0     1.008  -17.174919    1.504039    0.643386
 106 H     1.0000    0     1.008  -16.016092    4.305368   -0.712498
 107 H     1.0000    0     1.008  -12.794554    0.120888   -4.946734
 108 H     1.0000    0     1.008  -15.887710    1.212312   -4.359746
 109 H     1.0000    0     1.008  -13.672384   -3.912390   -2.860353
 110 H     1.0000    0     1.008  -15.706084   -3.340266   -5.426689
 111 H     1.0000    0     1.008  -17.064888   -3.067728    0.247887
 112 H     1.0000    0     1.008  -19.394570   -3.824764   -6.493415
 113 H     1.0000    0     1.008  -22.487998   -3.106848   -5.425787
 114 H     1.0000    0     1.008  -21.398682   -6.242336   -5.322919
 115 H     1.0000    0     1.008  -20.918316   -5.070701    1.359179
 116 H     1.0000    0     1.008  -23.251346   -5.639556   -0.952082
 117 H     1.0000    0     1.008  -21.809502   -0.537827    1.351993
 118 H     1.0000    0     1.008  -24.491418   -2.346016    2.117832
 119 H     1.0000    0     1.008  -23.474603    0.556802   -2.840470
 120 H     1.0000    0     1.008  -29.901377    0.333502   -4.799693
 121 H     1.0000    0     1.008  -26.814130    1.354275   -5.520683
 122 H     1.0000    0     1.008  -29.339933    5.011097   -5.116896
 123 H     1.0000    0     1.008  -27.269843    4.968749   -2.517452
 124 H     1.0000    0     1.008  -32.911225    3.398562   -2.346530
 125 H     1.0000    0     1.008  -27.473893    6.800074    0.883104
 126 H     1.0000    0     1.008  -29.006932    6.225864    3.807080
 127 H     1.0000    0     1.008  -29.736623    8.966088    2.072073
 128 H     1.0000    0     1.008  -35.391365    4.636980    0.970409
 129 H     1.0000    0     1.008  -34.528137    7.630059    2.227211
 130 H     1.0000    0     1.008  -33.725752    4.858150    3.880318
 131 H     1.0000    0     1.008  -28.283491   -2.660668    1.372469
 132 H     1.0000    0     1.008  -30.237851   -2.933078   -1.332377
 133 H     1.0000    0     1.008  -30.463202   -0.233210    0.593568
 134 H     1.0000    0     1.008   28.750349   -1.760173    0.887265
 135 H     1.0000    0     1.008   34.110908    1.111538   -1.256711

--------------------------------
INTERNAL COORDINATES (ANGSTROEM)
--------------------------------
 C      0   0   0     0.000000000000     0.00000000     0.00000000
 C      1   0   0     1.516813333559     0.00000000     0.00000000
 C      2   1   0     1.408217603616   120.61348083     0.00000000
 C      3   2   1     1.513443762311   120.37995941     1.13286969
 C      3   2   1     1.447524095475   122.34468284   181.74862210
 C      5   3   2     1.442891875368   115.85187531   359.22915274
 C      6   5   3     1.520846562222   118.90795134   178.69360451
 C      7   6   5     1.515956810302   112.96238880   267.12076638
 C      8   7   6     1.344918771039   128.22864919   115.11339814
 C      9   8   7     1.513382392044   120.71411545   181.79825354
 C      9   8   7     1.521562168952   123.09559703     0.28195338
 C     11   9   8     1.555723158480   115.39872572    82.68425016
 C     12  11   9     1.506847902355   114.62411690    61.78522816
 C     13  12  11     1.345626772887   128.57205243   112.28656970
 C     14  13  12     1.511889761287   124.65518422     1.95842008
 C     14  13  12     1.522744296346   119.84968889   181.12159642
 C     16  14  13     1.557158851301   115.29961089    87.17899847
 C     17  16  14     1.507816276005   115.55885403    59.68465564
 C     18  17  16     1.345432925533   128.45644672   106.23274742
 C     19  18  17     1.511505954923   124.65790169     0.76428649
 C     19  18  17     1.524293851001   119.84997344   180.23450483
 C     21  19  18     1.555687196033   115.06497877    81.87324599
 C     22  21  19     1.506416090471   115.04512808    59.34005739
 C     23  22  21     1.345776448959   128.72974262   115.06759188
 C     24  23  22     1.511885509948   124.62250056     1.34105643
 C     24  23  22     1.522267980129   119.63097253   179.90563389
 C     26  24  23     1.557651590999   115.56750032    89.92501460
 C     27  26  24     1.507692441335   115.62277259    62.72839242
 C     28  27  26     1.345640226857   128.26659477   105.36869035
 C     29  28  27     1.511668175167   124.62508424     1.37323266
 C     29  28  27     1.523175950631   119.88874172   180.75533166
 C     31  29  28     1.556689858595   115.11570282    84.85646123
 C     32  31  29     1.506961764864   115.26588420    59.18441158
 C     33  32  31     1.345552420685   128.57948144   110.22212984
 C     34  33  32     1.511647660250   124.69314664     1.19759680
 C     34  33  32     1.523409637281   119.76730300   180.37514948
 C     36  34  33     1.556596418509   115.14790787    85.01329867
 C     37  36  34     1.506849675199   115.24307957    59.88037206
 C     38  37  36     1.345491160169   128.55738187   111.05222397
 C     39  38  37     1.511821342791   124.71923223     1.26860554
 C     39  38  37     1.522674963038   119.81494893   180.46535471
 C     41  39  38     1.556884533280   115.12136264    86.92375371
 C     42  41  39     1.507403927730   115.28078046    59.09550086
 C     43  42  41     1.345843401164   128.50296537   107.58555744
 C     44  43  42     1.521057196979   119.64014332   178.49987960
 C     45  44  43     1.554948626427   115.14169232   266.10270658
 C     46  45  44     1.506547622908   114.99783445   290.44254329
 C     47  46  45     1.344727013872   128.87409688   126.15251241
 C     48  47  46     1.510974375598   125.03038829   358.85131745
 C     48  47  46     1.512625967892   120.69460117   178.43941761
 C     44  43  42     1.511320667988   124.51466496   358.14480082
 C      6   5   3     1.395905277470   120.80045473   358.95917836
 C     52   6   5     1.395369415794   121.78989835     1.39526084
 O     53  52   6     1.401760522586   117.23921658   178.25097132
 O      5   3   2     1.294358214163   122.00350841   179.78897080
 H      1   2   3     1.095714889955   111.40644443    39.56531223
 H      1   2   3     1.100475770187   112.39209009   280.05464420
 H      1   2   3     1.095860469094   111.70981291   159.43680781
 H      4   3   2     1.099834408526   112.67255446    55.21953205
 H      4   3   2     1.101420199541   112.80509144   294.98487164
 H      4   3   2     1.093223392852   108.52169224   175.53737301
 H      7   6   5     1.101603379173   109.08585767   146.95740187
 H      7   6   5     1.093302701350   108.72048860    30.01677163
 H      8   7   6     1.093053908819   114.19966004   296.60867206
 H     10   9   8     1.096017859941   111.90701651   357.24669376
 H     10   9   8     1.098942331260   111.43275624   236.01155601
 H     10   9   8     1.100255765195   110.94392736   117.97378471
 H     11   9   8     1.095978241936   108.84807757   320.97676809
 H     11   9   8     1.098717367903   109.12744885   204.58768991
 H     12  11   9     1.099841949712   107.86895341   300.40974334
 H     12  11   9     1.095859320972   107.88969184   185.82380841
 H     13  12  11     1.092413409939   114.53281010   292.49086585
 H     15  14  13     1.093084873289   113.35045084   356.00980299
 H     15  14  13     1.097558416293   110.83316940   234.39574010
 H     15  14  13     1.099769267306   110.24070278   117.08577749
 H     16  14  13     1.097742284749   109.37101453   326.57866257
 H     16  14  13     1.098645063004   109.60422421   209.75928050
 H     17  16  14     1.099908481700   107.45429080   298.28394077
 H     17  16  14     1.096021697613   107.56932463   184.00509654
 H     18  17  16     1.092250699255   114.66824050   285.90225463
 H     20  19  18     1.093238856076   113.36873097   356.11429941
 H     20  19  18     1.098210786086   110.66371077   234.64218186
 H     20  19  18     1.099697970301   110.34887982   117.40347688
 H     21  19  18     1.097750844862   109.41697952   321.26599576
 H     21  19  18     1.098166858689   109.59177086   204.49918221
 H     22  21  19     1.100503191768   107.37972939   298.23504360
 H     22  21  19     1.095634492280   107.87035795   183.87967986
 H     23  22  21     1.092175742852   114.43297543   294.22644625
 H     25  24  23     1.093136139418   113.29278250   355.27015296
 H     25  24  23     1.097301257597   110.98209798   233.58850309
 H     25  24  23     1.099747656799   110.18313919   116.24818701
 H     26  24  23     1.097586684532   109.13671401   329.42291276
 H     26  24  23     1.098789279553   109.65017617   212.69400968
 H     27  26  24     1.099805000426   107.51759883   300.95752093
 H     27  26  24     1.095952059749   107.39863321   186.76602671
 H     28  27  26     1.092067645486   114.85921759   285.22496482
 H     30  29  28     1.093183325048   113.38661661   355.83239956
 H     30  29  28     1.097803905007   110.73209579   234.29370949
 H     30  29  28     1.099749290857   110.26698776   117.06347667
 H     31  29  28     1.097726817684   109.42503527   324.25253658
 H     31  29  28     1.098376645342   109.58872394   207.40378301
 H     32  31  29     1.100200199792   107.42107109   297.93730802
 H     32  31  29     1.095785776033   107.71578874   183.60769421
 H     33  32  31     1.092184653951   114.56173108   289.78384441
 H     35  34  33     1.093210821302   113.37046618   354.91301287
 H     35  34  33     1.097761291044   110.74871128   233.33023956
 H     35  34  33     1.099766072591   110.26445262   116.07408308
 H     36  34  33     1.097682848744   109.37657897   324.44338553
 H     36  34  33     1.098392772381   109.62026494   207.63061869
 H     37  36  34     1.100296840492   107.40755763   298.59456313
 H     37  36  34     1.095767550929   107.72107000   184.28235998
 H     38  37  36     1.092162012535   114.57368841   290.57657708
 H     40  39  38     1.093154021633   113.37007099   354.65384852
 H     40  39  38     1.097472834282   110.73414433   233.00985416
 H     40  39  38     1.099803820874   110.22554645   115.76745380
 H     41  39  38     1.097660907800   109.42458605   326.27753336
 H     41  39  38     1.098545542970   109.57195219   209.43246872
 H     42  41  39     1.099979169818   107.45780673   297.87101876
 H     42  41  39     1.095942756170   107.67977560   183.54763995
 H     43  42  41     1.092030965080   114.59811569   287.28705916
 H     45  44  43     1.099879232032   109.73200983   143.26430134
 H     45  44  43     1.097245736785   109.14278598    26.69896375
 H     46  45  44     1.101855708717   106.66441368   170.46392814
 H     46  45  44     1.095238238857   108.62946816    56.20715563
 H     47  46  45     1.093042502584   114.08008271   304.79049512
 H     49  48  47     1.092844735169   113.40249353   357.65318321
 H     49  48  47     1.099327132030   110.44481359   236.29841626
 H     49  48  47     1.099625540329   110.52246838   118.99755783
 H     50  48  47     1.095301010613   111.94276049     0.30785525
 H     50  48  47     1.099813848569   111.00453366   239.35372668
 H     50  48  47     1.099674072091   111.02808356   121.35882109
 H     51  44  43     1.093314563342   113.20404384     1.91432291
 H     51  44  43     1.099552656489   110.13913885   241.16046684
 H     51  44  43     1.097213699592   110.78131335   123.72098337
 H     52   6   5     1.090432834758   120.00039347   181.63201579
 H     54  53  52     0.969909307855   108.72790378   145.90123120

---------------------------
INTERNAL COORDINATES (A.U.)
---------------------------
 C      0   0   0     0.000000000000     0.00000000     0.00000000
 C      1   0   0     2.866361796707     0.00000000     0.00000000
 C      2   1   0     2.661145607802   120.61348083     0.00000000
 C      3   2   1     2.859994229860   120.37995941     1.13286969
 C      3   2   1     2.735424112701   122.34468284   181.74862210
 C      5   3   2     2.726670485306   115.85187531   359.22915274
 C      6   5   3     2.873983494315   118.90795134   178.69360451
 C      7   6   5     2.864743202324   112.96238880   267.12076638
 C      8   7   6     2.541528149634   128.22864919   115.11339814
 C      9   8   7     2.859878256862   120.71411545   181.79825354
 C      9   8   7     2.875335795054   123.09559703     0.28195338
 C     11   9   8     2.939890709726   115.39872572    82.68425016
 C     12  11   9     2.847529860925   114.62411690    61.78522816
 C     13  12  11     2.542866079229   128.57205243   112.28656970
 C     14  13  12     2.857057593512   124.65518422     1.95842008
 C     14  13  12     2.877569692084   119.84968889   181.12159642
 C     16  14  13     2.942603775970   115.29961089    87.17899847
 C     17  16  14     2.849359821918   115.55885403    59.68465564
 C     18  17  16     2.542499760819   128.45644672   106.23274742
 C     19  18  17     2.856332304595   124.65790169     0.76428649
 C     19  18  17     2.880497926012   119.84997344   180.23450483
 C     21  19  18     2.939822750550   115.06497877    81.87324599
 C     22  21  19     2.846713854722   115.04512808    59.34005739
 C     23  22  21     2.543148926014   128.72974262   115.06759188
 C     24  23  22     2.857049559645   124.62250056     1.34105643
 C     24  23  22     2.876669584881   119.63097253   179.90563389
 C     26  24  23     2.943534919056   115.56750032    89.92501460
 C     27  26  24     2.849125808306   115.62277259    62.72839242
 C     28  27  26     2.542891503547   128.26659477   105.36869035
 C     29  28  27     2.856638856431   124.62508424     1.37323266
 C     29  28  27     2.878385400467   119.88874172   180.75533166
 C     31  29  28     2.941717508197   115.11570282    84.85646123
 C     32  31  29     2.847745029884   115.26588420    59.18441158
 C     33  32  31     2.542725573930   128.57948144   110.22212984
 C     34  33  32     2.856600088855   124.69314664     1.19759680
 C     34  33  32     2.878827004238   119.76730300   180.37514948
 C     36  34  33     2.941540932025   115.14790787    85.01329867
 C     37  36  34     2.847533211113   115.24307957    59.88037206
 C     38  37  36     2.542609808332   128.55738187   111.05222397
 C     39  38  37     2.856928301292   124.71923223     1.26860554
 C     39  38  37     2.877438671121   119.81494893   180.46535471
 C     41  39  38     2.942085390037   115.12136264    86.92375371
 C     42  41  39     2.848580596606   115.28078046    59.09550086
 C     43  42  41     2.543275447345   128.50296537   107.58555744
 C     44  43  42     2.874381536320   119.64014332   178.49987960
 C     45  44  43     2.938427056264   115.14169232   266.10270658
 C     46  45  44     2.846962415006   114.99783445   290.44254329
 C     47  46  45     2.541165781103   128.87409688   126.15251241
 C     48  47  46     2.855327765254   125.03038829   358.85131745
 C     48  47  46     2.858448822374   120.69460117   178.43941761
 C     44  43  42     2.855982163033   124.51466496   358.14480082
 C      6   5   3     2.637878683313   120.80045473   358.95917836
 C     52   6   5     2.636866051501   121.78989835     1.39526084
 O     53  52   6     2.648943493030   117.23921658   178.25097132
 O      5   3   2     2.445982543960   122.00350841   179.78897080
 H      1   2   3     2.070601062874   111.40644443    39.56531223
 H      1   2   3     2.079597822669   112.39209009   280.05464420
 H      1   2   3     2.070876167579   111.70981291   159.43680781
 H      4   3   2     2.078385824777   112.67255446    55.21953205
 H      4   3   2     2.081382535501   112.80509144   294.98487164
 H      4   3   2     2.065892815686   108.52169224   175.53737301
 H      7   6   5     2.081728694840   109.08585767   146.95740187
 H      7   6   5     2.066042687028   108.72048860    30.01677163
 H      8   7   6     2.065572537281   114.19966004   296.60867206
 H     10   9   8     2.071173593176   111.90701651   357.24669376
 H     10   9   8     2.076700043054   111.43275624   236.01155601
 H     10   9   8     2.079182073487   110.94392736   117.97378471
 H     11   9   8     2.071098725996   108.84807757   320.97676809
 H     11   9   8     2.076274923919   109.12744885   204.58768991
 H     12  11   9     2.078400075554   107.86895341   300.40974334
 H     12  11   9     2.070873997942   107.88969184   185.82380841
 H     13  12  11     2.064362169808   114.53281010   292.49086585
 H     15  14  13     2.065631051648   113.35045084   356.00980299
 H     15  14  13     2.074084822774   110.83316940   234.39574010
 H     15  14  13     2.078262725711   110.24070278   117.08577749
 H     16  14  13     2.074432283801   109.37101453   326.57866257
 H     16  14  13     2.076138287463   109.60422421   209.75928050
 H     17  16  14     2.078525802790   107.45429080   298.28394077
 H     17  16  14     2.071180845324   107.56932463   184.00509654
 H     18  17  16     2.064054691175   114.66824050   285.90225463
 H     20  19  18     2.065922036945   113.36873097   356.11429941
 H     20  19  18     2.075317623020   110.66371077   234.64218186
 H     20  19  18     2.078127993898   110.34887982   117.40347688
 H     21  19  18     2.074448460070   109.41697952   321.26599576
 H     21  19  18     2.075234612270   109.59177086   204.49918221
 H     22  21  19     2.079649641948   107.37972939   298.23504360
 H     22  21  19     2.070449133288   107.87035795   183.87967986
 H     23  22  21     2.063913044103   114.43297543   294.22644625
 H     25  24  23     2.065727930593   113.29278250   355.27015296
 H     25  24  23     2.073598863266   110.98209798   233.58850309
 H     25  24  23     2.078221887771   110.18313919   116.24818701
 H     26  24  23     2.074138242005   109.13671401   329.42291276
 H     26  24  23     2.076410817244   109.65017617   212.69400968
 H     27  26  24     2.078330251522   107.51759883   300.95752093
 H     27  26  24     2.071049248833   107.39863321   186.76602671
 H     28  27  26     2.063708769685   114.85921759   285.22496482
 H     30  29  28     2.065817098509   113.38661661   355.83239956
 H     30  29  28     2.074548729213   110.73209579   234.29370949
 H     30  29  28     2.078224975693   110.26698776   117.06347667
 H     31  29  28     2.074403055284   109.42503527   324.25253658
 H     31  29  28     2.075631051592   109.58872394   207.40378301
 H     32  31  29     2.079077070093   107.42107109   297.93730802
 H     32  31  29     2.070735018148   107.71578874   183.60769421
 H     33  32  31     2.063929883638   114.56173108   289.78384441
 H     35  34  33     2.065869058899   113.37046618   354.91301287
 H     35  34  33     2.074468200492   110.74871128   233.33023956
 H     35  34  33     2.078256688575   110.26445262   116.07408308
 H     36  34  33     2.074319966028   109.37657897   324.44338553
 H     36  34  33     2.075661527278   109.62026494   207.63061869
 H     37  36  34     2.079259694549   107.40755763   298.59456313
 H     37  36  34     2.070700577693   107.72107000   184.28235998
 H     38  37  36     2.063887097564   114.57368841   290.57657708
 H     40  39  38     2.065761723081   113.37007099   354.65384852
 H     40  39  38     2.073923096211   110.73414433   233.00985416
 H     40  39  38     2.078328022491   110.22554645   115.76745380
 H     41  39  38     2.074278503654   109.42458605   326.27753336
 H     41  39  38     2.075950221854   109.57195219   209.43246872
 H     42  41  39     2.078659383975   107.45780673   297.87101876
 H     42  41  39     2.071031667616   107.67977560   183.54763995
 H     43  42  41     2.063639453762   114.59811569   287.28705916
 H     45  44  43     2.078470528928   109.73200983   143.26430134
 H     45  44  43     2.073493944136   109.14278598    26.69896375
 H     46  45  44     2.082205528572   106.66441368   170.46392814
 H     46  45  44     2.069700322838   108.62946816    56.20715563
 H     47  46  45     2.065550982620   114.08008271   304.79049512
 H     49  48  47     2.065177256368   113.40249353   357.65318321
 H     49  48  47     2.077427211125   110.44481359   236.29841626
 H     49  48  47     2.077991121087   110.52246838   118.99755783
 H     50  48  47     2.069818944266   111.94276049     0.30785525
 H     50  48  47     2.078346972090   111.00453366   239.35372668
 H     50  48  47     2.078082832825   111.02808356   121.35882109
 H     51  44  43     2.066065102943   113.20404384     1.91432291
 H     51  44  43     2.077853390590   110.13913885   241.16046684
 H     51  44  43     2.073433402616   110.78131335   123.72098337
 H     52   6   5     2.060619425129   120.00039347   181.63201579
 H     54  53  52     1.832862966588   108.72790378   145.90123120

---------------------
BASIS SET INFORMATION
---------------------
There are 3 groups of distinct atoms

 Group   1 Type C   : 10s4p1d contracted to 3s2p1d pattern {631/31/1}
 Group   2 Type O   : 10s4p1d contracted to 3s2p1d pattern {631/31/1}
 Group   3 Type H   : 4s contracted to 2s pattern {31}

Atom   0C    basis set group =>   1
Atom   1C    basis set group =>   1
Atom   2C    basis set group =>   1
Atom   3C    basis set group =>   1
Atom   4C    basis set group =>   1
Atom   5C    basis set group =>   1
Atom   6C    basis set group =>   1
Atom   7C    basis set group =>   1
Atom   8C    basis set group =>   1
Atom   9C    basis set group =>   1
Atom  10C    basis set group =>   1
Atom  11C    basis set group =>   1
Atom  12C    basis set group =>   1
Atom  13C    basis set group =>   1
Atom  14C    basis set group =>   1
Atom  15C    basis set group =>   1
Atom  16C    basis set group =>   1
Atom  17C    basis set group =>   1
Atom  18C    basis set group =>   1
Atom  19C    basis set group =>   1
Atom  20C    basis set group =>   1
Atom  21C    basis set group =>   1
Atom  22C    basis set group =>   1
Atom  23C    basis set group =>   1
Atom  24C    basis set group =>   1
Atom  25C    basis set group =>   1
Atom  26C    basis set group =>   1
Atom  27C    basis set group =>   1
Atom  28C    basis set group =>   1
Atom  29C    basis set group =>   1
Atom  30C    basis set group =>   1
Atom  31C    basis set group =>   1
Atom  32C    basis set group =>   1
Atom  33C    basis set group =>   1
Atom  34C    basis set group =>   1
Atom  35C    basis set group =>   1
Atom  36C    basis set group =>   1
Atom  37C    basis set group =>   1
Atom  38C    basis set group =>   1
Atom  39C    basis set group =>   1
Atom  40C    basis set group =>   1
Atom  41C    basis set group =>   1
Atom  42C    basis set group =>   1
Atom  43C    basis set group =>   1
Atom  44C    basis set group =>   1
Atom  45C    basis set group =>   1
Atom  46C    basis set group =>   1
Atom  47C    basis set group =>   1
Atom  48C    basis set group =>   1
Atom  49C    basis set group =>   1
Atom  50C    basis set group =>   1
Atom  51C    basis set group =>   1
Atom  52C    basis set group =>   1
Atom  53O    basis set group =>   2
Atom  54O    basis set group =>   2
Atom  55H    basis set group =>   3
Atom  56H    basis set group =>   3
Atom  57H    basis set group =>   3
Atom  58H    basis set group =>   3
Atom  59H    basis set group =>   3
Atom  60H    basis set group =>   3
Atom  61H    basis set group =>   3
Atom  62H    basis set group =>   3
Atom  63H    basis set group =>   3
Atom  64H    basis set group =>   3
Atom  65H    basis set group =>   3
Atom  66H    basis set group =>   3
Atom  67H    basis set group =>   3
Atom  68H    basis set group =>   3
Atom  69H    basis set group =>   3
Atom  70H    basis set group =>   3
Atom  71H    basis set group =>   3
Atom  72H    basis set group =>   3
Atom  73H    basis set group =>   3
Atom  74H    basis set group =>   3
Atom  75H    basis set group =>   3
Atom  76H    basis set group =>   3
Atom  77H    basis set group =>   3
Atom  78H    basis set group =>   3
Atom  79H    basis set group =>   3
Atom  80H    basis set group =>   3
Atom  81H    basis set group =>   3
Atom  82H    basis set group =>   3
Atom  83H    basis set group =>   3
Atom  84H    basis set group =>   3
Atom  85H    basis set group =>   3
Atom  86H    basis set group =>   3
Atom  87H    basis set group =>   3
Atom  88H    basis set group =>   3
Atom  89H    basis set group =>   3
Atom  90H    basis set group =>   3
Atom  91H    basis set group =>   3
Atom  92H    basis set group =>   3
Atom  93H    basis set group =>   3
Atom  94H    basis set group =>   3
Atom  95H    basis set group =>   3
Atom  96H    basis set group =>   3
Atom  97H    basis set group =>   3
Atom  98H    basis set group =>   3
Atom  99H    basis set group =>   3
Atom 100H    basis set group =>   3
Atom 101H    basis set group =>   3
Atom 102H    basis set group =>   3
Atom 103H    basis set group =>   3
Atom 104H    basis set group =>   3
Atom 105H    basis set group =>   3
Atom 106H    basis set group =>   3
Atom 107H    basis set group =>   3
Atom 108H    basis set group =>   3
Atom 109H    basis set group =>   3
Atom 110H    basis set group =>   3
Atom 111H    basis set group =>   3
Atom 112H    basis set group =>   3
Atom 113H    basis set group =>   3
Atom 114H    basis set group =>   3
Atom 115H    basis set group =>   3
Atom 116H    basis set group =>   3
Atom 117H    basis set group =>   3
Atom 118H    basis set group =>   3
Atom 119H    basis set group =>   3
Atom 120H    basis set group =>   3
Atom 121H    basis set group =>   3
Atom 122H    basis set group =>   3
Atom 123H    basis set group =>   3
Atom 124H    basis set group =>   3
Atom 125H    basis set group =>   3
Atom 126H    basis set group =>   3
Atom 127H    basis set group =>   3
Atom 128H    basis set group =>   3
Atom 129H    basis set group =>   3
Atom 130H    basis set group =>   3
Atom 131H    basis set group =>   3
Atom 132H    basis set group =>   3
Atom 133H    basis set group =>   3
Atom 134H    basis set group =>   3
Atom 135H    basis set group =>   3
---------------------------------
AUXILIARY/J BASIS SET INFORMATION
---------------------------------
There are 3 groups of distinct atoms

 Group   1 Type C   : 12s5p4d2f1g contracted to 6s4p3d1f1g pattern {711111/2111/211/2/1}
 Group   2 Type O   : 12s5p4d2f1g contracted to 6s4p3d1f1g pattern {711111/2111/211/2/1}
 Group   3 Type H   : 5s2p1d contracted to 3s1p1d pattern {311/2/1}

Atom   0C    basis set group =>   1
Atom   1C    basis set group =>   1
Atom   2C    basis set group =>   1
Atom   3C    basis set group =>   1
Atom   4C    basis set group =>   1
Atom   5C    basis set group =>   1
Atom   6C    basis set group =>   1
Atom   7C    basis set group =>   1
Atom   8C    basis set group =>   1
Atom   9C    basis set group =>   1
Atom  10C    basis set group =>   1
Atom  11C    basis set group =>   1
Atom  12C    basis set group =>   1
Atom  13C    basis set group =>   1
Atom  14C    basis set group =>   1
Atom  15C    basis set group =>   1
Atom  16C    basis set group =>   1
Atom  17C    basis set group =>   1
Atom  18C    basis set group =>   1
Atom  19C    basis set group =>   1
Atom  20C    basis set group =>   1
Atom  21C    basis set group =>   1
Atom  22C    basis set group =>   1
Atom  23C    basis set group =>   1
Atom  24C    basis set group =>   1
Atom  25C    basis set group =>   1
Atom  26C    basis set group =>   1
Atom  27C    basis set group =>   1
Atom  28C    basis set group =>   1
Atom  29C    basis set group =>   1
Atom  30C    basis set group =>   1
Atom  31C    basis set group =>   1
Atom  32C    basis set group =>   1
Atom  33C    basis set group =>   1
Atom  34C    basis set group =>   1
Atom  35C    basis set group =>   1
Atom  36C    basis set group =>   1
Atom  37C    basis set group =>   1
Atom  38C    basis set group =>   1
Atom  39C    basis set group =>   1
Atom  40C    basis set group =>   1
Atom  41C    basis set group =>   1
Atom  42C    basis set group =>   1
Atom  43C    basis set group =>   1
Atom  44C    basis set group =>   1
Atom  45C    basis set group =>   1
Atom  46C    basis set group =>   1
Atom  47C    basis set group =>   1
Atom  48C    basis set group =>   1
Atom  49C    basis set group =>   1
Atom  50C    basis set group =>   1
Atom  51C    basis set group =>   1
Atom  52C    basis set group =>   1
Atom  53O    basis set group =>   2
Atom  54O    basis set group =>   2
Atom  55H    basis set group =>   3
Atom  56H    basis set group =>   3
Atom  57H    basis set group =>   3
Atom  58H    basis set group =>   3
Atom  59H    basis set group =>   3
Atom  60H    basis set group =>   3
Atom  61H    basis set group =>   3
Atom  62H    basis set group =>   3
Atom  63H    basis set group =>   3
Atom  64H    basis set group =>   3
Atom  65H    basis set group =>   3
Atom  66H    basis set group =>   3
Atom  67H    basis set group =>   3
Atom  68H    basis set group =>   3
Atom  69H    basis set group =>   3
Atom  70H    basis set group =>   3
Atom  71H    basis set group =>   3
Atom  72H    basis set group =>   3
Atom  73H    basis set group =>   3
Atom  74H    basis set group =>   3
Atom  75H    basis set group =>   3
Atom  76H    basis set group =>   3
Atom  77H    basis set group =>   3
Atom  78H    basis set group =>   3
Atom  79H    basis set group =>   3
Atom  80H    basis set group =>   3
Atom  81H    basis set group =>   3
Atom  82H    basis set group =>   3
Atom  83H    basis set group =>   3
Atom  84H    basis set group =>   3
Atom  85H    basis set group =>   3
Atom  86H    basis set group =>   3
Atom  87H    basis set group =>   3
Atom  88H    basis set group =>   3
Atom  89H    basis set group =>   3
Atom  90H    basis set group =>   3
Atom  91H    basis set group =>   3
Atom  92H    basis set group =>   3
Atom  93H    basis set group =>   3
Atom  94H    basis set group =>   3
Atom  95H    basis set group =>   3
Atom  96H    basis set group =>   3
Atom  97H    basis set group =>   3
Atom  98H    basis set group =>   3
Atom  99H    basis set group =>   3
Atom 100H    basis set group =>   3
Atom 101H    basis set group =>   3
Atom 102H    basis set group =>   3
Atom 103H    basis set group =>   3
Atom 104H    basis set group =>   3
Atom 105H    basis set group =>   3
Atom 106H    basis set group =>   3
Atom 107H    basis set group =>   3
Atom 108H    basis set group =>   3
Atom 109H    basis set group =>   3
Atom 110H    basis set group =>   3
Atom 111H    basis set group =>   3
Atom 112H    basis set group =>   3
Atom 113H    basis set group =>   3
Atom 114H    basis set group =>   3
Atom 115H    basis set group =>   3
Atom 116H    basis set group =>   3
Atom 117H    basis set group =>   3
Atom 118H    basis set group =>   3
Atom 119H    basis set group =>   3
Atom 120H    basis set group =>   3
Atom 121H    basis set group =>   3
Atom 122H    basis set group =>   3
Atom 123H    basis set group =>   3
Atom 124H    basis set group =>   3
Atom 125H    basis set group =>   3
Atom 126H    basis set group =>   3
Atom 127H    basis set group =>   3
Atom 128H    basis set group =>   3
Atom 129H    basis set group =>   3
Atom 130H    basis set group =>   3
Atom 131H    basis set group =>   3
Atom 132H    basis set group =>   3
Atom 133H    basis set group =>   3
Atom 134H    basis set group =>   3
Atom 135H    basis set group =>   3


           ************************************************************
           *        Program running with 8 parallel MPI-processes     *
           *              working on a common directory               *
           ************************************************************
------------------------------------------------------------------------------
                           ORCA GTO INTEGRAL CALCULATION
                           -- RI-GTO INTEGRALS CHOSEN --
------------------------------------------------------------------------------
------------------------------------------------------------------------------
                   ___                                                        
                  /   \      - P O W E R E D   B Y -                         
                 /     \                                                     
                 |  |  |   _    _      __       _____    __    __             
                 |  |  |  | |  | |    /  \     |  _  \  |  |  /  |          
                  \  \/   | |  | |   /    \    | | | |  |  | /  /          
                 / \  \   | |__| |  /  /\  \   | |_| |  |  |/  /          
                |  |  |   |  __  | /  /__\  \  |    /   |      \           
                |  |  |   | |  | | |   __   |  |    \   |  |\   \          
                \     /   | |  | | |  |  |  |  | |\  \  |  | \   \       
                 \___/    |_|  |_| |__|  |__|  |_| \__\ |__|  \__/        
                                                                              
                      - O R C A' S   B I G   F R I E N D -                    
                                      &                                       
                       - I N T E G R A L  F E E D E R -                       
                                                                              
 v1 FN, 2020, v2 2021                                                         
------------------------------------------------------------------------------


Reading SHARK input file PQ9_2e_1H_B3LYP_631Gd_opt.SHARKINP.tmp ... ok
----------------------
SHARK INTEGRAL PACKAGE
----------------------

Number of atoms                             ...    136
Number of basis functions                   ...    932
Number of shells                            ...    492
Maximum angular momentum                    ...      2
Integral batch strategy                     ... SHARK/LIBINT Hybrid
RI-J (if used) integral strategy            ... SPLIT-RIJ (Revised 2003 algorithm where possible)
Printlevel                                  ...      1
Contraction scheme used                     ... SEGMENTED contraction
Coulomb Range Separation                    ... NOT USED
Exchange Range Separation                   ... NOT USED
Finite Nucleus Model                        ... NOT USED
Auxiliary Coulomb fitting basis             ... AVAILABLE
   # of basis functions in Aux-J            ...   3586
   # of shells in Aux-J                     ...   1230
   Maximum angular momentum in Aux-J        ...      4
Auxiliary J/K fitting basis                 ... NOT available
Auxiliary Correlation fitting basis         ... NOT available
Auxiliary 'external' fitting basis          ... NOT available
Integral threshold                          ...     2.500000e-11
Primitive cut-off                           ...     2.500000e-12
Primitive pair pre-selection threshold      ...     2.500000e-12

Calculating pre-screening integrals         ... done (  0.2 sec) Dimension = 492
Organizing shell pair data                  ... done (  0.2 sec)
Shell pair information
Total number of shell pairs                 ...    121278
Shell pairs after pre-screening             ...     34796
Total number of primitive shell pairs       ...    662073
Primitive shell pairs kept                  ...    100781
          la=0 lb=0:  14952 shell pairs
          la=1 lb=0:  11290 shell pairs
          la=1 lb=1:   2185 shell pairs
          la=2 lb=0:   4330 shell pairs
          la=2 lb=1:   1718 shell pairs
          la=2 lb=2:    321 shell pairs

Calculating one electron integrals          ... done (  0.1 sec)
Calculating RI/J V-Matrix + Cholesky decomp.... done (  1.1 sec)
Calculating Nuclear repulsion               ... done (  0.0 sec) ENN=   6177.789261568551 Eh

SHARK setup successfully completed in   2.0 seconds

Maximum memory used throughout the entire GTOINT-calculation: 89.8 MB
[1718307055.213700] [eu-a2p-392:41510:0]          mpool.c:38   UCX  WARN  object 0x3f36f40 was not returned to mpool ucp_requests
[1718307055.213722] [eu-a2p-392:41510:0]          mpool.c:38   UCX  WARN  object 0x3f37100 was not returned to mpool ucp_requests
[1718307055.213726] [eu-a2p-392:41510:0]          mpool.c:38   UCX  WARN  object 0x3f372c0 was not returned to mpool ucp_requests
[1718307055.213729] [eu-a2p-392:41510:0]          mpool.c:38   UCX  WARN  object 0x3f37480 was not returned to mpool ucp_requests
[1718307055.213731] [eu-a2p-392:41510:0]          mpool.c:38   UCX  WARN  object 0x3f37640 was not returned to mpool ucp_requests
[1718307055.213734] [eu-a2p-392:41510:0]          mpool.c:38   UCX  WARN  object 0x3f37800 was not returned to mpool ucp_requests
[1718307055.213737] [eu-a2p-392:41510:0]          mpool.c:38   UCX  WARN  object 0x3f379c0 was not returned to mpool ucp_requests
[1718307055.213739] [eu-a2p-392:41510:0]          mpool.c:38   UCX  WARN  object 0x3f37b80 was not returned to mpool ucp_requests
[1718307055.213742] [eu-a2p-392:41510:0]          mpool.c:38   UCX  WARN  object 0x3f37d40 was not returned to mpool ucp_requests
[1718307055.213744] [eu-a2p-392:41510:0]          mpool.c:38   UCX  WARN  object 0x3f37f00 was not returned to mpool ucp_requests
[1718307055.213747] [eu-a2p-392:41510:0]          mpool.c:38   UCX  WARN  object 0x3f380c0 was not returned to mpool ucp_requests
[1718307055.213749] [eu-a2p-392:41510:0]          mpool.c:38   UCX  WARN  object 0x3f38280 was not returned to mpool ucp_requests
[1718307055.213752] [eu-a2p-392:41510:0]          mpool.c:38   UCX  WARN  object 0x3f38440 was not returned to mpool ucp_requests
[1718307055.213754] [eu-a2p-392:41510:0]          mpool.c:38   UCX  WARN  object 0x3f38600 was not returned to mpool ucp_requests
[1718307055.213757] [eu-a2p-392:41510:0]          mpool.c:38   UCX  WARN  object 0x3f387c0 was not returned to mpool ucp_requests
[1718307055.213759] [eu-a2p-392:41510:0]          mpool.c:38   UCX  WARN  object 0x3f38980 was not returned to mpool ucp_requests
[1718307055.213762] [eu-a2p-392:41510:0]          mpool.c:38   UCX  WARN  object 0x3f38b40 was not returned to mpool ucp_requests
[1718307055.213764] [eu-a2p-392:41510:0]          mpool.c:38   UCX  WARN  object 0x3f38d00 was not returned to mpool ucp_requests
[1718307055.213767] [eu-a2p-392:41510:0]          mpool.c:38   UCX  WARN  object 0x3f38ec0 was not returned to mpool ucp_requests
[1718307055.213769] [eu-a2p-392:41510:0]          mpool.c:38   UCX  WARN  object 0x3f39080 was not returned to mpool ucp_requests
[1718307055.213772] [eu-a2p-392:41510:0]          mpool.c:38   UCX  WARN  object 0x3f39240 was not returned to mpool ucp_requests
[1718307055.213774] [eu-a2p-392:41510:0]          mpool.c:38   UCX  WARN  object 0x3f39400 was not returned to mpool ucp_requests
[1718307055.213777] [eu-a2p-392:41510:0]          mpool.c:38   UCX  WARN  object 0x3f395c0 was not returned to mpool ucp_requests
[1718307055.213780] [eu-a2p-392:41510:0]          mpool.c:38   UCX  WARN  object 0x3f39780 was not returned to mpool ucp_requests
[1718307055.213782] [eu-a2p-392:41510:0]          mpool.c:38   UCX  WARN  object 0x3f39940 was not returned to mpool ucp_requests
[1718307055.213785] [eu-a2p-392:41510:0]          mpool.c:38   UCX  WARN  object 0x3f39b00 was not returned to mpool ucp_requests
[1718307055.213787] [eu-a2p-392:41510:0]          mpool.c:38   UCX  WARN  object 0x3f39cc0 was not returned to mpool ucp_requests
[1718307055.213790] [eu-a2p-392:41510:0]          mpool.c:38   UCX  WARN  object 0x3f39e80 was not returned to mpool ucp_requests
[1718307055.230774] [eu-a2p-392:41508:0]          mpool.c:38   UCX  WARN  object 0x34fd680 was not returned to mpool ucp_requests
[1718307055.230797] [eu-a2p-392:41508:0]          mpool.c:38   UCX  WARN  object 0x34fd840 was not returned to mpool ucp_requests
[1718307055.230801] [eu-a2p-392:41508:0]          mpool.c:38   UCX  WARN  object 0x34fda00 was not returned to mpool ucp_requests
[1718307055.230804] [eu-a2p-392:41508:0]          mpool.c:38   UCX  WARN  object 0x34fdbc0 was not returned to mpool ucp_requests
[1718307055.230807] [eu-a2p-392:41508:0]          mpool.c:38   UCX  WARN  object 0x34fdd80 was not returned to mpool ucp_requests
[1718307055.230810] [eu-a2p-392:41508:0]          mpool.c:38   UCX  WARN  object 0x34fdf40 was not returned to mpool ucp_requests
[1718307055.230812] [eu-a2p-392:41508:0]          mpool.c:38   UCX  WARN  object 0x34fe100 was not returned to mpool ucp_requests
[1718307055.230815] [eu-a2p-392:41508:0]          mpool.c:38   UCX  WARN  object 0x34fe2c0 was not returned to mpool ucp_requests
[1718307055.230818] [eu-a2p-392:41508:0]          mpool.c:38   UCX  WARN  object 0x34fe480 was not returned to mpool ucp_requests
[1718307055.230821] [eu-a2p-392:41508:0]          mpool.c:38   UCX  WARN  object 0x34fe640 was not returned to mpool ucp_requests
[1718307055.230824] [eu-a2p-392:41508:0]          mpool.c:38   UCX  WARN  object 0x34fe800 was not returned to mpool ucp_requests
[1718307055.230826] [eu-a2p-392:41508:0]          mpool.c:38   UCX  WARN  object 0x34fe9c0 was not returned to mpool ucp_requests
[1718307055.230829] [eu-a2p-392:41508:0]          mpool.c:38   UCX  WARN  object 0x34feb80 was not returned to mpool ucp_requests
[1718307055.230832] [eu-a2p-392:41508:0]          mpool.c:38   UCX  WARN  object 0x34fed40 was not returned to mpool ucp_requests
[1718307055.230835] [eu-a2p-392:41508:0]          mpool.c:38   UCX  WARN  object 0x34fef00 was not returned to mpool ucp_requests
[1718307055.230838] [eu-a2p-392:41508:0]          mpool.c:38   UCX  WARN  object 0x34ff0c0 was not returned to mpool ucp_requests
[1718307055.230841] [eu-a2p-392:41508:0]          mpool.c:38   UCX  WARN  object 0x34ff280 was not returned to mpool ucp_requests
[1718307055.230843] [eu-a2p-392:41508:0]          mpool.c:38   UCX  WARN  object 0x34ff440 was not returned to mpool ucp_requests
[1718307055.230846] [eu-a2p-392:41508:0]          mpool.c:38   UCX  WARN  object 0x34ff600 was not returned to mpool ucp_requests
[1718307055.229907] [eu-a2p-392:41513:0]          mpool.c:38   UCX  WARN  object 0x41e7240 was not returned to mpool ucp_requests
[1718307055.229927] [eu-a2p-392:41513:0]          mpool.c:38   UCX  WARN  object 0x41e7400 was not returned to mpool ucp_requests
[1718307055.229931] [eu-a2p-392:41513:0]          mpool.c:38   UCX  WARN  object 0x41e75c0 was not returned to mpool ucp_requests
[1718307055.229934] [eu-a2p-392:41513:0]          mpool.c:38   UCX  WARN  object 0x41e7780 was not returned to mpool ucp_requests
[1718307055.229936] [eu-a2p-392:41513:0]          mpool.c:38   UCX  WARN  object 0x41e7940 was not returned to mpool ucp_requests
[1718307055.229939] [eu-a2p-392:41513:0]          mpool.c:38   UCX  WARN  object 0x41e7b00 was not returned to mpool ucp_requests
[1718307055.229941] [eu-a2p-392:41513:0]          mpool.c:38   UCX  WARN  object 0x41e7cc0 was not returned to mpool ucp_requests
[1718307055.229944] [eu-a2p-392:41513:0]          mpool.c:38   UCX  WARN  object 0x41e7e80 was not returned to mpool ucp_requests
[1718307055.229946] [eu-a2p-392:41513:0]          mpool.c:38   UCX  WARN  object 0x41e8040 was not returned to mpool ucp_requests
[1718307055.229949] [eu-a2p-392:41513:0]          mpool.c:38   UCX  WARN  object 0x41e8200 was not returned to mpool ucp_requests
[1718307055.229951] [eu-a2p-392:41513:0]          mpool.c:38   UCX  WARN  object 0x41e83c0 was not returned to mpool ucp_requests
[1718307055.229954] [eu-a2p-392:41513:0]          mpool.c:38   UCX  WARN  object 0x41e8580 was not returned to mpool ucp_requests
[1718307055.229956] [eu-a2p-392:41513:0]          mpool.c:38   UCX  WARN  object 0x41e8740 was not returned to mpool ucp_requests
[1718307055.229959] [eu-a2p-392:41513:0]          mpool.c:38   UCX  WARN  object 0x41e8900 was not returned to mpool ucp_requests
[1718307055.229961] [eu-a2p-392:41513:0]          mpool.c:38   UCX  WARN  object 0x41e8ac0 was not returned to mpool ucp_requests
[1718307055.229964] [eu-a2p-392:41513:0]          mpool.c:38   UCX  WARN  object 0x41e8c80 was not returned to mpool ucp_requests
[1718307055.229966] [eu-a2p-392:41513:0]          mpool.c:38   UCX  WARN  object 0x41e8e40 was not returned to mpool ucp_requests
[1718307055.229969] [eu-a2p-392:41513:0]          mpool.c:38   UCX  WARN  object 0x41e9000 was not returned to mpool ucp_requests
[1718307055.229972] [eu-a2p-392:41513:0]          mpool.c:38   UCX  WARN  object 0x41e91c0 was not returned to mpool ucp_requests
[1718307055.229974] [eu-a2p-392:41513:0]          mpool.c:38   UCX  WARN  object 0x41e9380 was not returned to mpool ucp_requests
[1718307055.229977] [eu-a2p-392:41513:0]          mpool.c:38   UCX  WARN  object 0x41e9540 was not returned to mpool ucp_requests
[1718307055.229979] [eu-a2p-392:41513:0]          mpool.c:38   UCX  WARN  object 0x41e9700 was not returned to mpool ucp_requests
[1718307055.229982] [eu-a2p-392:41513:0]          mpool.c:38   UCX  WARN  object 0x41e98c0 was not returned to mpool ucp_requests
[1718307055.229985] [eu-a2p-392:41513:0]          mpool.c:38   UCX  WARN  object 0x41e9a80 was not returned to mpool ucp_requests
[1718307055.229988] [eu-a2p-392:41513:0]          mpool.c:38   UCX  WARN  object 0x41e9c40 was not returned to mpool ucp_requests
[1718307055.229991] [eu-a2p-392:41513:0]          mpool.c:38   UCX  WARN  object 0x41e9e00 was not returned to mpool ucp_requests
[1718307055.229993] [eu-a2p-392:41513:0]          mpool.c:38   UCX  WARN  object 0x41e9fc0 was not returned to mpool ucp_requests
[1718307055.229996] [eu-a2p-392:41513:0]          mpool.c:38   UCX  WARN  object 0x41ea180 was not returned to mpool ucp_requests
[1718307055.239654] [eu-a2p-392:41511:0]          mpool.c:38   UCX  WARN  object 0x2703400 was not returned to mpool ucp_requests
[1718307055.239681] [eu-a2p-392:41511:0]          mpool.c:38   UCX  WARN  object 0x27035c0 was not returned to mpool ucp_requests
[1718307055.239686] [eu-a2p-392:41511:0]          mpool.c:38   UCX  WARN  object 0x2703780 was not returned to mpool ucp_requests
[1718307055.239689] [eu-a2p-392:41511:0]          mpool.c:38   UCX  WARN  object 0x2703940 was not returned to mpool ucp_requests
[1718307055.239692] [eu-a2p-392:41511:0]          mpool.c:38   UCX  WARN  object 0x2703b00 was not returned to mpool ucp_requests
[1718307055.239695] [eu-a2p-392:41511:0]          mpool.c:38   UCX  WARN  object 0x2703cc0 was not returned to mpool ucp_requests
[1718307055.239698] [eu-a2p-392:41511:0]          mpool.c:38   UCX  WARN  object 0x2703e80 was not returned to mpool ucp_requests
[1718307055.239701] [eu-a2p-392:41511:0]          mpool.c:38   UCX  WARN  object 0x2704040 was not returned to mpool ucp_requests
[1718307055.239704] [eu-a2p-392:41511:0]          mpool.c:38   UCX  WARN  object 0x2704200 was not returned to mpool ucp_requests
[1718307055.239707] [eu-a2p-392:41511:0]          mpool.c:38   UCX  WARN  object 0x27043c0 was not returned to mpool ucp_requests
[1718307055.239710] [eu-a2p-392:41511:0]          mpool.c:38   UCX  WARN  object 0x2704580 was not returned to mpool ucp_requests
[1718307055.239712] [eu-a2p-392:41511:0]          mpool.c:38   UCX  WARN  object 0x2704740 was not returned to mpool ucp_requests
[1718307055.239715] [eu-a2p-392:41511:0]          mpool.c:38   UCX  WARN  object 0x2704900 was not returned to mpool ucp_requests
[1718307055.239718] [eu-a2p-392:41511:0]          mpool.c:38   UCX  WARN  object 0x2704ac0 was not returned to mpool ucp_requests
[1718307055.239721] [eu-a2p-392:41511:0]          mpool.c:38   UCX  WARN  object 0x2704c80 was not returned to mpool ucp_requests
[1718307055.239724] [eu-a2p-392:41511:0]          mpool.c:38   UCX  WARN  object 0x2704e40 was not returned to mpool ucp_requests
[1718307055.239727] [eu-a2p-392:41511:0]          mpool.c:38   UCX  WARN  object 0x2705000 was not returned to mpool ucp_requests
[1718307055.239730] [eu-a2p-392:41511:0]          mpool.c:38   UCX  WARN  object 0x27051c0 was not returned to mpool ucp_requests
[1718307055.239733] [eu-a2p-392:41511:0]          mpool.c:38   UCX  WARN  object 0x2705380 was not returned to mpool ucp_requests
[1718307055.239736] [eu-a2p-392:41511:0]          mpool.c:38   UCX  WARN  object 0x2705540 was not returned to mpool ucp_requests
[1718307055.239739] [eu-a2p-392:41511:0]          mpool.c:38   UCX  WARN  object 0x2705700 was not returned to mpool ucp_requests
[1718307055.239742] [eu-a2p-392:41511:0]          mpool.c:38   UCX  WARN  object 0x27058c0 was not returned to mpool ucp_requests
[1718307055.239744] [eu-a2p-392:41511:0]          mpool.c:38   UCX  WARN  object 0x2705a80 was not returned to mpool ucp_requests
[1718307055.239747] [eu-a2p-392:41511:0]          mpool.c:38   UCX  WARN  object 0x2705c40 was not returned to mpool ucp_requests
[1718307055.239751] [eu-a2p-392:41511:0]          mpool.c:38   UCX  WARN  object 0x2705e00 was not returned to mpool ucp_requests
[1718307055.239754] [eu-a2p-392:41511:0]          mpool.c:38   UCX  WARN  object 0x2705fc0 was not returned to mpool ucp_requests
[1718307055.239757] [eu-a2p-392:41511:0]          mpool.c:38   UCX  WARN  object 0x2706180 was not returned to mpool ucp_requests
[1718307055.239760] [eu-a2p-392:41511:0]          mpool.c:38   UCX  WARN  object 0x2706340 was not returned to mpool ucp_requests
[1718307055.242526] [eu-a2p-392:41512:0]          mpool.c:38   UCX  WARN  object 0x426d240 was not returned to mpool ucp_requests
[1718307055.242544] [eu-a2p-392:41512:0]          mpool.c:38   UCX  WARN  object 0x426d400 was not returned to mpool ucp_requests
[1718307055.242549] [eu-a2p-392:41512:0]          mpool.c:38   UCX  WARN  object 0x426d5c0 was not returned to mpool ucp_requests
[1718307055.242552] [eu-a2p-392:41512:0]          mpool.c:38   UCX  WARN  object 0x426d780 was not returned to mpool ucp_requests
[1718307055.242555] [eu-a2p-392:41512:0]          mpool.c:38   UCX  WARN  object 0x426d940 was not returned to mpool ucp_requests
[1718307055.242557] [eu-a2p-392:41512:0]          mpool.c:38   UCX  WARN  object 0x426db00 was not returned to mpool ucp_requests
[1718307055.242560] [eu-a2p-392:41512:0]          mpool.c:38   UCX  WARN  object 0x426dcc0 was not returned to mpool ucp_requests
[1718307055.242563] [eu-a2p-392:41512:0]          mpool.c:38   UCX  WARN  object 0x426de80 was not returned to mpool ucp_requests
[1718307055.242565] [eu-a2p-392:41512:0]          mpool.c:38   UCX  WARN  object 0x426e040 was not returned to mpool ucp_requests
[1718307055.242568] [eu-a2p-392:41512:0]          mpool.c:38   UCX  WARN  object 0x426e200 was not returned to mpool ucp_requests
[1718307055.242570] [eu-a2p-392:41512:0]          mpool.c:38   UCX  WARN  object 0x426e3c0 was not returned to mpool ucp_requests
[1718307055.242573] [eu-a2p-392:41512:0]          mpool.c:38   UCX  WARN  object 0x426e580 was not returned to mpool ucp_requests
[1718307055.242576] [eu-a2p-392:41512:0]          mpool.c:38   UCX  WARN  object 0x426e740 was not returned to mpool ucp_requests
[1718307055.242578] [eu-a2p-392:41512:0]          mpool.c:38   UCX  WARN  object 0x426e900 was not returned to mpool ucp_requests
[1718307055.242581] [eu-a2p-392:41512:0]          mpool.c:38   UCX  WARN  object 0x426eac0 was not returned to mpool ucp_requests
[1718307055.242584] [eu-a2p-392:41512:0]          mpool.c:38   UCX  WARN  object 0x426ec80 was not returned to mpool ucp_requests
[1718307055.242586] [eu-a2p-392:41512:0]          mpool.c:38   UCX  WARN  object 0x426ee40 was not returned to mpool ucp_requests
[1718307055.242589] [eu-a2p-392:41512:0]          mpool.c:38   UCX  WARN  object 0x426f000 was not returned to mpool ucp_requests
[1718307055.242592] [eu-a2p-392:41512:0]          mpool.c:38   UCX  WARN  object 0x426f1c0 was not returned to mpool ucp_requests
[1718307055.242595] [eu-a2p-392:41512:0]          mpool.c:38   UCX  WARN  object 0x426f380 was not returned to mpool ucp_requests
[1718307055.242597] [eu-a2p-392:41512:0]          mpool.c:38   UCX  WARN  object 0x426f540 was not returned to mpool ucp_requests
[1718307055.242600] [eu-a2p-392:41512:0]          mpool.c:38   UCX  WARN  object 0x426f700 was not returned to mpool ucp_requests
[1718307055.242603] [eu-a2p-392:41512:0]          mpool.c:38   UCX  WARN  object 0x426f8c0 was not returned to mpool ucp_requests
[1718307055.242606] [eu-a2p-392:41512:0]          mpool.c:38   UCX  WARN  object 0x426fa80 was not returned to mpool ucp_requests
[1718307055.242608] [eu-a2p-392:41512:0]          mpool.c:38   UCX  WARN  object 0x426fc40 was not returned to mpool ucp_requests
[1718307055.242611] [eu-a2p-392:41512:0]          mpool.c:38   UCX  WARN  object 0x426fe00 was not returned to mpool ucp_requests
[1718307055.242613] [eu-a2p-392:41512:0]          mpool.c:38   UCX  WARN  object 0x426ffc0 was not returned to mpool ucp_requests
[1718307055.242616] [eu-a2p-392:41512:0]          mpool.c:38   UCX  WARN  object 0x4270180 was not returned to mpool ucp_requests
[1718307055.242916] [eu-a2p-392:41514:0]          mpool.c:38   UCX  WARN  object 0x3d43480 was not returned to mpool ucp_requests
[1718307055.242934] [eu-a2p-392:41514:0]          mpool.c:38   UCX  WARN  object 0x3d43640 was not returned to mpool ucp_requests
[1718307055.242939] [eu-a2p-392:41514:0]          mpool.c:38   UCX  WARN  object 0x3d43800 was not returned to mpool ucp_requests
[1718307055.242941] [eu-a2p-392:41514:0]          mpool.c:38   UCX  WARN  object 0x3d439c0 was not returned to mpool ucp_requests
[1718307055.242944] [eu-a2p-392:41514:0]          mpool.c:38   UCX  WARN  object 0x3d43b80 was not returned to mpool ucp_requests
[1718307055.242946] [eu-a2p-392:41514:0]          mpool.c:38   UCX  WARN  object 0x3d43d40 was not returned to mpool ucp_requests
[1718307055.242949] [eu-a2p-392:41514:0]          mpool.c:38   UCX  WARN  object 0x3d43f00 was not returned to mpool ucp_requests
[1718307055.242952] [eu-a2p-392:41514:0]          mpool.c:38   UCX  WARN  object 0x3d440c0 was not returned to mpool ucp_requests
[1718307055.242955] [eu-a2p-392:41514:0]          mpool.c:38   UCX  WARN  object 0x3d44280 was not returned to mpool ucp_requests
[1718307055.242957] [eu-a2p-392:41514:0]          mpool.c:38   UCX  WARN  object 0x3d44440 was not returned to mpool ucp_requests
[1718307055.242960] [eu-a2p-392:41514:0]          mpool.c:38   UCX  WARN  object 0x3d44600 was not returned to mpool ucp_requests
[1718307055.242963] [eu-a2p-392:41514:0]          mpool.c:38   UCX  WARN  object 0x3d447c0 was not returned to mpool ucp_requests
[1718307055.242965] [eu-a2p-392:41514:0]          mpool.c:38   UCX  WARN  object 0x3d44980 was not returned to mpool ucp_requests
[1718307055.242968] [eu-a2p-392:41514:0]          mpool.c:38   UCX  WARN  object 0x3d44b40 was not returned to mpool ucp_requests
[1718307055.242970] [eu-a2p-392:41514:0]          mpool.c:38   UCX  WARN  object 0x3d44d00 was not returned to mpool ucp_requests
[1718307055.242973] [eu-a2p-392:41514:0]          mpool.c:38   UCX  WARN  object 0x3d44ec0 was not returned to mpool ucp_requests
[1718307055.242975] [eu-a2p-392:41514:0]          mpool.c:38   UCX  WARN  object 0x3d45080 was not returned to mpool ucp_requests
[1718307055.242978] [eu-a2p-392:41514:0]          mpool.c:38   UCX  WARN  object 0x3d45240 was not returned to mpool ucp_requests
[1718307055.242980] [eu-a2p-392:41514:0]          mpool.c:38   UCX  WARN  object 0x3d45400 was not returned to mpool ucp_requests
[1718307055.242982] [eu-a2p-392:41514:0]          mpool.c:38   UCX  WARN  object 0x3d455c0 was not returned to mpool ucp_requests
[1718307055.242985] [eu-a2p-392:41514:0]          mpool.c:38   UCX  WARN  object 0x3d45780 was not returned to mpool ucp_requests
[1718307055.242987] [eu-a2p-392:41514:0]          mpool.c:38   UCX  WARN  object 0x3d45940 was not returned to mpool ucp_requests
[1718307055.242990] [eu-a2p-392:41514:0]          mpool.c:38   UCX  WARN  object 0x3d45b00 was not returned to mpool ucp_requests
[1718307055.242992] [eu-a2p-392:41514:0]          mpool.c:38   UCX  WARN  object 0x3d45cc0 was not returned to mpool ucp_requests
[1718307055.242995] [eu-a2p-392:41514:0]          mpool.c:38   UCX  WARN  object 0x3d45e80 was not returned to mpool ucp_requests
[1718307055.242997] [eu-a2p-392:41514:0]          mpool.c:38   UCX  WARN  object 0x3d46040 was not returned to mpool ucp_requests
[1718307055.243000] [eu-a2p-392:41514:0]          mpool.c:38   UCX  WARN  object 0x3d46200 was not returned to mpool ucp_requests
[1718307055.243003] [eu-a2p-392:41514:0]          mpool.c:38   UCX  WARN  object 0x3d463c0 was not returned to mpool ucp_requests
[1718307055.243488] [eu-a2p-392:41509:0]          mpool.c:38   UCX  WARN  object 0x411c6c0 was not returned to mpool ucp_requests
[1718307055.243516] [eu-a2p-392:41509:0]          mpool.c:38   UCX  WARN  object 0x411c880 was not returned to mpool ucp_requests
[1718307055.243522] [eu-a2p-392:41509:0]          mpool.c:38   UCX  WARN  object 0x411ca40 was not returned to mpool ucp_requests
[1718307055.243527] [eu-a2p-392:41509:0]          mpool.c:38   UCX  WARN  object 0x411cc00 was not returned to mpool ucp_requests
[1718307055.243531] [eu-a2p-392:41509:0]          mpool.c:38   UCX  WARN  object 0x411cdc0 was not returned to mpool ucp_requests
[1718307055.243535] [eu-a2p-392:41509:0]          mpool.c:38   UCX  WARN  object 0x411cf80 was not returned to mpool ucp_requests
[1718307055.243539] [eu-a2p-392:41509:0]          mpool.c:38   UCX  WARN  object 0x411d140 was not returned to mpool ucp_requests
[1718307055.243543] [eu-a2p-392:41509:0]          mpool.c:38   UCX  WARN  object 0x411d300 was not returned to mpool ucp_requests
[1718307055.243547] [eu-a2p-392:41509:0]          mpool.c:38   UCX  WARN  object 0x411d4c0 was not returned to mpool ucp_requests
[1718307055.243551] [eu-a2p-392:41509:0]          mpool.c:38   UCX  WARN  object 0x411d680 was not returned to mpool ucp_requests
[1718307055.243555] [eu-a2p-392:41509:0]          mpool.c:38   UCX  WARN  object 0x411d840 was not returned to mpool ucp_requests
[1718307055.243559] [eu-a2p-392:41509:0]          mpool.c:38   UCX  WARN  object 0x411da00 was not returned to mpool ucp_requests
[1718307055.243563] [eu-a2p-392:41509:0]          mpool.c:38   UCX  WARN  object 0x411dbc0 was not returned to mpool ucp_requests
[1718307055.243567] [eu-a2p-392:41509:0]          mpool.c:38   UCX  WARN  object 0x411dd80 was not returned to mpool ucp_requests
[1718307055.243571] [eu-a2p-392:41509:0]          mpool.c:38   UCX  WARN  object 0x411df40 was not returned to mpool ucp_requests
[1718307055.243575] [eu-a2p-392:41509:0]          mpool.c:38   UCX  WARN  object 0x411e100 was not returned to mpool ucp_requests
[1718307055.243579] [eu-a2p-392:41509:0]          mpool.c:38   UCX  WARN  object 0x411e2c0 was not returned to mpool ucp_requests
[1718307055.243583] [eu-a2p-392:41509:0]          mpool.c:38   UCX  WARN  object 0x411e480 was not returned to mpool ucp_requests
[1718307055.243587] [eu-a2p-392:41509:0]          mpool.c:38   UCX  WARN  object 0x411e640 was not returned to mpool ucp_requests
[1718307055.243591] [eu-a2p-392:41509:0]          mpool.c:38   UCX  WARN  object 0x411e800 was not returned to mpool ucp_requests
[1718307055.243595] [eu-a2p-392:41509:0]          mpool.c:38   UCX  WARN  object 0x411e9c0 was not returned to mpool ucp_requests
[1718307055.243599] [eu-a2p-392:41509:0]          mpool.c:38   UCX  WARN  object 0x411eb80 was not returned to mpool ucp_requests
[1718307055.243603] [eu-a2p-392:41509:0]          mpool.c:38   UCX  WARN  object 0x411ed40 was not returned to mpool ucp_requests
[1718307055.243607] [eu-a2p-392:41509:0]          mpool.c:38   UCX  WARN  object 0x411ef00 was not returned to mpool ucp_requests
[1718307055.243611] [eu-a2p-392:41509:0]          mpool.c:38   UCX  WARN  object 0x411f0c0 was not returned to mpool ucp_requests
[1718307055.243614] [eu-a2p-392:41509:0]          mpool.c:38   UCX  WARN  object 0x411f280 was not returned to mpool ucp_requests
[1718307055.243618] [eu-a2p-392:41509:0]          mpool.c:38   UCX  WARN  object 0x411f440 was not returned to mpool ucp_requests
[1718307055.243622] [eu-a2p-392:41509:0]          mpool.c:38   UCX  WARN  object 0x411f600 was not returned to mpool ucp_requests


           ************************************************************
           *        Program running with 8 parallel MPI-processes     *
           *              working on a common directory               *
           ************************************************************
-------------------------------------------------------------------------------
                                 ORCA SCF
-------------------------------------------------------------------------------

------------
SCF SETTINGS
------------
Hamiltonian:
 Density Functional     Method          .... DFT(GTOs)
 Exchange Functional    Exchange        .... B88
   X-Alpha parameter    XAlpha          ....  0.666667
   Becke's b parameter  XBeta           ....  0.004200
 Correlation Functional Correlation     .... LYP
 LDA part of GGA corr.  LDAOpt          .... VWN-5
 Gradients option       PostSCFGGA      .... off
 Hybrid DFT is turned on
   Fraction HF Exchange ScalHFX         ....  0.200000
   Scaling of DF-GGA-X  ScalDFX         ....  0.720000
   Scaling of DF-GGA-C  ScalDFC         ....  0.810000
   Scaling of DF-LDA-C  ScalLDAC        ....  1.000000
   Perturbative correction              ....  0.000000
   Density functional embedding theory  .... OFF
   NL short-range parameter             ....  4.800000
 RI-approximation to the Coulomb term is turned on
   Number of AuxJ basis functions       .... 3586
   RIJ-COSX (HFX calculated with COS-X)).... on


General Settings:
 Integral files         IntName         .... PQ9_2e_1H_B3LYP_631Gd_opt
 Hartree-Fock type      HFTyp           .... RHF
 Total Charge           Charge          ....   -1
 Multiplicity           Mult            ....    1
 Number of Electrons    NEL             ....  416
 Basis Dimension        Dim             ....  932
 Nuclear Repulsion      ENuc            ....   6177.7892615686 Eh

Convergence Acceleration:
 DIIS                   CNVDIIS         .... on
   Start iteration      DIISMaxIt       ....    12
   Startup error        DIISStart       ....  0.200000
   # of expansion vecs  DIISMaxEq       ....     5
   Bias factor          DIISBfac        ....   1.050
   Max. coefficient     DIISMaxC        ....  10.000
 Trust-Rad. Augm. Hess. CNVTRAH         .... auto
   Auto Start mean grad. ratio tolernc. ....  1.125000
   Auto Start start iteration           ....    20
   Auto Start num. interpolation iter.  ....    10
   Max. Number of Micro iterations      ....    16
   Max. Number of Macro iterations      .... Maxiter - #DIIS iter
   Number of Davidson start vectors     ....     2
   Converg. threshold I  (grad. norm)   ....   1.000e-05
   Converg. threshold II (energy diff.) ....   1.000e-08
   Grad. Scal. Fac. for Micro threshold ....   0.100
   Minimum threshold for Micro iter.    ....   0.010
   NR start threshold (gradient norm)   ....   0.001
   Initial trust radius                 ....   0.400
   Minimum AH scaling param. (alpha)    ....   1.000
   Maximum AH scaling param. (alpha)    .... 1000.000
   Orbital update algorithm             .... Taylor
   White noise on init. David. guess    .... on
   Maximum white noise                  ....   0.010
   Quad. conv. algorithm                .... NR
 SOSCF                  CNVSOSCF        .... on
   Start iteration      SOSCFMaxIt      ....   150
   Startup grad/error   SOSCFStart      ....  0.003300
 Level Shifting         CNVShift        .... on
   Level shift para.    LevelShift      ....    0.2500
   Turn off err/grad.   ShiftErr        ....    0.0010
 Zerner damping         CNVZerner       .... off
 Static damping         CNVDamp         .... on
   Fraction old density DampFac         ....    0.7000
   Max. Damping (<1)    DampMax         ....    0.9800
   Min. Damping (>=0)   DampMin         ....    0.0000
   Turn off err/grad.   DampErr         ....    0.1000
 Fernandez-Rico         CNVRico         .... off

SCF Procedure:
 Maximum # iterations   MaxIter         ....   125
 SCF integral mode      SCFMode         .... Direct
   Integral package                     .... SHARK and LIBINT hybrid scheme
 Reset frequency        DirectResetFreq ....    20
 Integral Threshold     Thresh          ....  2.500e-11 Eh
 Primitive CutOff       TCut            ....  2.500e-12 Eh

Convergence Tolerance:
 Convergence Check Mode ConvCheckMode   .... Total+1el-Energy
 Convergence forced     ConvForced      .... 0
 Energy Change          TolE            ....  1.000e-08 Eh
 1-El. energy change                    ....  1.000e-05 Eh
 Orbital Gradient       TolG            ....  1.000e-05
 Orbital Rotation angle TolX            ....  1.000e-05
 DIIS Error             TolErr          ....  5.000e-07


Diagonalization of the overlap matrix:
Smallest eigenvalue                        ... 4.152e-04
Time for diagonalization                   ...    0.189 sec
Threshold for overlap eigenvalues          ... 1.000e-08
Number of eigenvalues below threshold      ... 0
Time for construction of square roots      ...    0.127 sec
Total time needed                          ...    0.320 sec

Time for model grid setup =    2.693 sec

------------------------------
INITIAL GUESS: MODEL POTENTIAL
------------------------------
Loading Hartree-Fock densities                     ... done
Calculating cut-offs                               ... done
Initializing the effective Hamiltonian             ... done
Setting up the integral package (SHARK)            ... done
Starting the Coulomb interaction                   ... done (   0.9 sec)
Reading the grid                                   ... done
Mapping shells                                     ... done
Starting the XC term evaluation                    ... done (   0.3 sec)
  promolecular density results
     # of electrons  =    414.974575001
     EX              =   -312.791601427
     EC              =    -13.574192470
     EX+EC           =   -326.365793897
Transforming the Hamiltonian                       ... done (   0.1 sec)
Diagonalizing the Hamiltonian                      ... done (   0.1 sec)
Back transforming the eigenvectors                 ... done (   0.0 sec)
Now organizing SCF variables                       ... done
                      ------------------
                      INITIAL GUESS DONE (   4.2 sec)
                      ------------------
-------------------
DFT GRID GENERATION
-------------------

General Integration Accuracy     IntAcc      ... 4.959
Radial Grid Type                 RadialGrid  ... OptM3 with GC (2021)
Angular Grid (max. ang.)         AngularGrid ... 6 (Lebedev-590)
Angular grid pruning method      GridPruning ... 4 (adaptive)
Weight generation scheme         WeightScheme... Becke
Basis function cutoff            BFCut       ... 1.0000e-11
Integration weight cutoff        WCut        ... 1.0000e-14
Angular grids for H and He will be reduced by one unit
Partially contracted basis set               ... off
Rotationally invariant grid construction     ... off

Total number of grid points                  ...  1458850
Total number of batches                      ...    22863
Average number of points per batch           ...       63
Average number of grid points per atom       ...    10727
Time for grid setup =   31.264 sec

--------------------
COSX GRID GENERATION
--------------------

GRIDX 1
-------
General Integration Accuracy     IntAcc      ... 4.020
Radial Grid Type                 RadialGrid  ... OptM3 with GC (2021)
Angular Grid (max. ang.)         AngularGrid ... 2 (Lebedev-110)
Angular grid pruning method      GridPruning ... 4 (adaptive)
Weight generation scheme         WeightScheme... Becke
Basis function cutoff            BFCut       ... 1.0000e-11
Integration weight cutoff        WCut        ... 1.0000e-14
Angular grids for H and He will be reduced by one unit
Partially contracted basis set               ... on
Rotationally invariant grid construction     ... off

Total number of grid points                  ...   153703
Total number of batches                      ...     2470
Average number of points per batch           ...       62
Average number of grid points per atom       ...     1130
UseSFitting                                  ... on

GRIDX 2
-------
General Integration Accuracy     IntAcc      ... 4.338
Radial Grid Type                 RadialGrid  ... OptM3 with GC (2021)
Angular Grid (max. ang.)         AngularGrid ... 3 (Lebedev-194)
Angular grid pruning method      GridPruning ... 4 (adaptive)
Weight generation scheme         WeightScheme... Becke
Basis function cutoff            BFCut       ... 1.0000e-11
Integration weight cutoff        WCut        ... 1.0000e-14
Angular grids for H and He will be reduced by one unit
Partially contracted basis set               ... on
Rotationally invariant grid construction     ... off

Total number of grid points                  ...   332727
Total number of batches                      ...     5270
Average number of points per batch           ...       63
Average number of grid points per atom       ...     2447
UseSFitting                                  ... on

GRIDX 3
-------
General Integration Accuracy     IntAcc      ... 4.871
Radial Grid Type                 RadialGrid  ... OptM3 with GC (2021)
Angular Grid (max. ang.)         AngularGrid ... 4 (Lebedev-302)
Angular grid pruning method      GridPruning ... 4 (adaptive)
Weight generation scheme         WeightScheme... Becke
Basis function cutoff            BFCut       ... 1.0000e-11
Integration weight cutoff        WCut        ... 1.0000e-14
Angular grids for H and He will be reduced by one unit
Partially contracted basis set               ... on
Rotationally invariant grid construction     ... off

Total number of grid points                  ...   642738
Total number of batches                      ...    10106
Average number of points per batch           ...       63
Average number of grid points per atom       ...     4726
UseSFitting                                  ... on

Time for X-Grid setup             =   18.971 sec


--------------------
CPCM SOLVATION MODEL
--------------------
CPCM parameters:
  Epsilon                                         ...      80.4000
  Refrac                                          ...       1.3300
  Rsolv                                           ...       1.3000
  Surface type                                    ... GAUSSIAN VDW
  Epsilon function type                           ...         CPCM
Radii:
 Radius for C  used is    3.8550 Bohr (=   2.0400 Ang.)
 Radius for O  used is    3.4469 Bohr (=   1.8240 Ang.)
 Radius for H  used is    2.4944 Bohr (=   1.3200 Ang.)
Calculating surface                               ...        done! (  0.0s)
GEPOL surface points                              ...         7211
GEPOL Volume                                      ...    7079.1161
GEPOL Surface-area                                ...    3650.0225
Calculating surface distance matrix               ...        done! (  0.4s)
Performing Cholesky decomposition & store         ...        done! (  2.4s)
Overall time for CPCM initialization              ...                 2.9s
--------------
SCF ITERATIONS
--------------
ITER       Energy         Delta-E        Max-DP      RMS-DP      [F,P]     Damp
               ***  Starting incremental Fock matrix formation  ***
  0  -2215.6148557398   0.000000000000 0.10675186  0.00104362  0.3202527 0.7000
  1  -2216.3747995268  -0.759943786996 0.06063907  0.00079299  0.1309311 0.7000
                               ***Turning on DIIS***
  2  -2216.7092126210  -0.334413094254 0.08054214  0.00137215  0.0376615 0.0000
  3  -2217.1771844071  -0.467971786120 0.04460900  0.00057175  0.0708250 0.0000
  4  -2217.3022296870  -0.125045279883 0.01422146  0.00018072  0.0126343 0.0000
  5  -2217.3080910059  -0.005861318868 0.01082517  0.00006951  0.0171445 0.0000
                      *** Initiating the SOSCF procedure ***
                           *** Shutting down DIIS ***
                      *** Re-Reading the Fockian *** 
                      *** Removing any level shift *** 
ITER      Energy       Delta-E        Grad      Rot      Max-DP    RMS-DP
  6  -2217.30879929  -0.0007082838  0.000500  0.000500  0.001617  0.000019
               *** Restarting incremental Fock matrix formation ***
  7  -2217.30885071  -0.0000514156  0.000197  0.000617  0.001088  0.000012
  8  -2217.30885252  -0.0000018139  0.000217  0.000396  0.000658  0.000005
  9  -2217.30885629  -0.0000037704  0.000057  0.000169  0.000237  0.000003
 10  -2217.30885627   0.0000000196  0.000055  0.000092  0.000122  0.000001
 11  -2217.30885657  -0.0000003012  0.000019  0.000080  0.000070  0.000001
 12  -2217.30885657   0.0000000062  0.000023  0.000043  0.000046  0.000000
 13  -2217.30885658  -0.0000000105  0.000003  0.000007  0.000014  0.000000
 14  -2217.30885657   0.0000000029  0.000003  0.000004  0.000007  0.000000
                  ***Gradient check signals convergence***
              ***Rediagonalizing the Fockian in SOSCF/NRSCF***

               *****************************************************
               *                     SUCCESS                       *
               *           SCF CONVERGED AFTER  15 CYCLES          *
               *****************************************************

Old exchange energy                            =    -64.101679655 Eh
New exchange energy                            =    -64.101707450 Eh
Exchange energy change after final integration =     -0.000027794 Eh
Total energy after final integration           =  -2217.308884446 Eh
Final COS-X integration done in                =    69.162 sec

----------------
TOTAL SCF ENERGY
----------------

Total Energy       :        -2217.30888445 Eh          -60336.04217 eV

Components:
Nuclear Repulsion  :         6177.78926157 Eh          168106.19216 eV
Electronic Energy  :        -8395.09814601 Eh         -228442.23433 eV
One Electron Energy:       -15326.53592327 Eh         -417056.24520 eV
Two Electron Energy:         6931.43777725 Eh          188614.01087 eV
Max COSX asymmetry :            0.00000096 Eh               0.00003 eV
CPCM Dielectric    :           -0.11000403 Eh              -2.99336 eV

Virial components:
Potential Energy   :        -4421.27347477 Eh         -120308.96764 eV
Kinetic Energy     :         2203.96459033 Eh           59972.92547 eV
Virial Ratio       :            2.00605468


DFT components:
N(Alpha)           :      207.999982061043 electrons
N(Beta)            :      207.999982061043 electrons
N(Total)           :      415.999964122086 electrons
E(X)               :     -254.074487039835 Eh       
E(C)               :      -16.079003045786 Eh       
E(XC)              :     -270.153490085621 Eh       
DFET-embed. en.    :        0.000000000000 Eh       
CPCM Solvation Model Properties:
Surface-charge          :            0.94102133
Charge-correction       :           -0.00442075 Eh              -0.12029 eV
Free-energy (cav+disp)  :  This term is not implemented in the current solvation scheme

---------------
SCF CONVERGENCE
---------------

  Last Energy change         ...   -7.9220e-08  Tolerance :   1.0000e-08
  Last MAX-Density change    ...    5.7732e-15  Tolerance :   1.0000e-07
  Last RMS-Density change    ...    3.1027e-17  Tolerance :   5.0000e-09
  Last Orbital Gradient      ...    3.3215e-07  Tolerance :   1.0000e-05
  Last Orbital Rotation      ...    1.5578e-06  Tolerance :   1.0000e-05

             **** THE GBW FILE WAS UPDATED (PQ9_2e_1H_B3LYP_631Gd_opt.gbw) ****
             **** DENSITY PQ9_2e_1H_B3LYP_631Gd_opt.scfp WAS UPDATED ****
             **** ENERGY FILE WAS UPDATED (PQ9_2e_1H_B3LYP_631Gd_opt.en.tmp) ****
             **** THE GBW FILE WAS UPDATED (PQ9_2e_1H_B3LYP_631Gd_opt.gbw) ****
             **** DENSITY PQ9_2e_1H_B3LYP_631Gd_opt.scfp WAS UPDATED ****
----------------
ORBITAL ENERGIES
----------------

  NO   OCC          E(Eh)            E(eV) 
   0   2.0000     -19.134194      -520.6679 
   1   2.0000     -19.026862      -517.7472 
   2   2.0000     -10.189482      -277.2699 
   3   2.0000     -10.178299      -276.9656 
   4   2.0000     -10.176425      -276.9146 
   5   2.0000     -10.174135      -276.8523 
   6   2.0000     -10.174105      -276.8515 
   7   2.0000     -10.173998      -276.8485 
   8   2.0000     -10.173899      -276.8459 
   9   2.0000     -10.173810      -276.8434 
  10   2.0000     -10.173793      -276.8430 
  11   2.0000     -10.172284      -276.8019 
  12   2.0000     -10.167827      -276.6806 
  13   2.0000     -10.167371      -276.6682 
  14   2.0000     -10.167333      -276.6672 
  15   2.0000     -10.167213      -276.6639 
  16   2.0000     -10.167210      -276.6639 
  17   2.0000     -10.167035      -276.6591 
  18   2.0000     -10.166826      -276.6534 
  19   2.0000     -10.166107      -276.6338 
  20   2.0000     -10.166038      -276.6319 
  21   2.0000     -10.166005      -276.6311 
  22   2.0000     -10.165927      -276.6289 
  23   2.0000     -10.165873      -276.6275 
  24   2.0000     -10.165716      -276.6232 
  25   2.0000     -10.165239      -276.6102 
  26   2.0000     -10.164792      -276.5981 
  27   2.0000     -10.164025      -276.5772 
  28   2.0000     -10.160788      -276.4891 
  29   2.0000     -10.160076      -276.4697 
  30   2.0000     -10.159626      -276.4575 
  31   2.0000     -10.159224      -276.4466 
  32   2.0000     -10.159196      -276.4458 
  33   2.0000     -10.159152      -276.4446 
  34   2.0000     -10.159127      -276.4439 
  35   2.0000     -10.159055      -276.4419 
  36   2.0000     -10.158928      -276.4385 
  37   2.0000     -10.158888      -276.4374 
  38   2.0000     -10.158822      -276.4356 
  39   2.0000     -10.158814      -276.4354 
  40   2.0000     -10.158587      -276.4292 
  41   2.0000     -10.158385      -276.4237 
  42   2.0000     -10.157730      -276.4059 
  43   2.0000     -10.157632      -276.4032 
  44   2.0000     -10.157557      -276.4012 
  45   2.0000     -10.157451      -276.3983 
  46   2.0000     -10.155605      -276.3481 
  47   2.0000     -10.155257      -276.3386 
  48   2.0000     -10.153055      -276.2787 
  49   2.0000     -10.152920      -276.2750 
  50   2.0000     -10.151618      -276.2396 
  51   2.0000     -10.140873      -275.9472 
  52   2.0000     -10.140765      -275.9442 
  53   2.0000     -10.136055      -275.8161 
  54   2.0000     -10.135848      -275.8104 
  55   2.0000      -1.010715       -27.5030 
  56   2.0000      -0.914838       -24.8940 
  57   2.0000      -0.817073       -22.2337 
  58   2.0000      -0.815256       -22.1842 
  59   2.0000      -0.812536       -22.1102 
  60   2.0000      -0.808859       -22.0102 
  61   2.0000      -0.804898       -21.9024 
  62   2.0000      -0.801270       -21.8037 
  63   2.0000      -0.798201       -21.7202 
  64   2.0000      -0.793405       -21.5897 
  65   2.0000      -0.788466       -21.4552 
  66   2.0000      -0.785467       -21.3736 
  67   2.0000      -0.760577       -20.6964 
  68   2.0000      -0.756236       -20.5782 
  69   2.0000      -0.750707       -20.4278 
  70   2.0000      -0.743346       -20.2275 
  71   2.0000      -0.734923       -19.9983 
  72   2.0000      -0.726490       -19.7688 
  73   2.0000      -0.718593       -19.5539 
  74   2.0000      -0.712503       -19.3882 
  75   2.0000      -0.708527       -19.2800 
  76   2.0000      -0.705863       -19.2075 
  77   2.0000      -0.699482       -19.0339 
  78   2.0000      -0.679105       -18.4794 
  79   2.0000      -0.677452       -18.4344 
  80   2.0000      -0.676512       -18.4088 
  81   2.0000      -0.675061       -18.3693 
  82   2.0000      -0.673051       -18.3146 
  83   2.0000      -0.669659       -18.2223 
  84   2.0000      -0.665441       -18.1076 
  85   2.0000      -0.660400       -17.9704 
  86   2.0000      -0.656087       -17.8530 
  87   2.0000      -0.649184       -17.6652 
  88   2.0000      -0.634026       -17.2527 
  89   2.0000      -0.628254       -17.0957 
  90   2.0000      -0.620124       -16.8744 
  91   2.0000      -0.611320       -16.6349 
  92   2.0000      -0.603757       -16.4291 
  93   2.0000      -0.597458       -16.2577 
  94   2.0000      -0.588910       -16.0251 
  95   2.0000      -0.580989       -15.8095 
  96   2.0000      -0.574537       -15.6339 
  97   2.0000      -0.570771       -15.5315 
  98   2.0000      -0.537905       -14.6371 
  99   2.0000      -0.532769       -14.4974 
 100   2.0000      -0.515996       -14.0410 
 101   2.0000      -0.512930       -13.9575 
 102   2.0000      -0.508695       -13.8423 
 103   2.0000      -0.506215       -13.7748 
 104   2.0000      -0.503166       -13.6919 
 105   2.0000      -0.497756       -13.5446 
 106   2.0000      -0.493616       -13.4320 
 107   2.0000      -0.490532       -13.3481 
 108   2.0000      -0.486360       -13.2345 
 109   2.0000      -0.480594       -13.0776 
 110   2.0000      -0.463813       -12.6210 
 111   2.0000      -0.460661       -12.5352 
 112   2.0000      -0.459353       -12.4996 
 113   2.0000      -0.458621       -12.4797 
 114   2.0000      -0.456809       -12.4304 
 115   2.0000      -0.453618       -12.3436 
 116   2.0000      -0.450363       -12.2550 
 117   2.0000      -0.446872       -12.1600 
 118   2.0000      -0.445480       -12.1221 
 119   2.0000      -0.442419       -12.0388 
 120   2.0000      -0.441288       -12.0081 
 121   2.0000      -0.436253       -11.8710 
 122   2.0000      -0.429707       -11.6929 
 123   2.0000      -0.424546       -11.5525 
 124   2.0000      -0.422613       -11.4999 
 125   2.0000      -0.417480       -11.3602 
 126   2.0000      -0.416732       -11.3398 
 127   2.0000      -0.414369       -11.2755 
 128   2.0000      -0.412711       -11.2304 
 129   2.0000      -0.411393       -11.1946 
 130   2.0000      -0.410062       -11.1584 
 131   2.0000      -0.409420       -11.1409 
 132   2.0000      -0.408227       -11.1084 
 133   2.0000      -0.406068       -11.0497 
 134   2.0000      -0.405085       -11.0229 
 135   2.0000      -0.402986       -10.9658 
 136   2.0000      -0.401868       -10.9354 
 137   2.0000      -0.401153       -10.9159 
 138   2.0000      -0.400449       -10.8968 
 139   2.0000      -0.399588       -10.8733 
 140   2.0000      -0.388974       -10.5845 
 141   2.0000      -0.388181       -10.5630 
 142   2.0000      -0.387587       -10.5468 
 143   2.0000      -0.384663       -10.4672 
 144   2.0000      -0.382743       -10.4150 
 145   2.0000      -0.380043       -10.3415 
 146   2.0000      -0.377301       -10.2669 
 147   2.0000      -0.376363       -10.2414 
 148   2.0000      -0.374444       -10.1891 
 149   2.0000      -0.373628       -10.1669 
 150   2.0000      -0.372194       -10.1279 
 151   2.0000      -0.371429       -10.1071 
 152   2.0000      -0.369970       -10.0674 
 153   2.0000      -0.366238        -9.9658 
 154   2.0000      -0.365497        -9.9457 
 155   2.0000      -0.365235        -9.9385 
 156   2.0000      -0.364680        -9.9234 
 157   2.0000      -0.364175        -9.9097 
 158   2.0000      -0.363296        -9.8858 
 159   2.0000      -0.362197        -9.8559 
 160   2.0000      -0.361411        -9.8345 
 161   2.0000      -0.359993        -9.7959 
 162   2.0000      -0.359067        -9.7707 
 163   2.0000      -0.355498        -9.6736 
 164   2.0000      -0.354931        -9.6582 
 165   2.0000      -0.353719        -9.6252 
 166   2.0000      -0.353086        -9.6080 
 167   2.0000      -0.352234        -9.5848 
 168   2.0000      -0.349888        -9.5209 
 169   2.0000      -0.346962        -9.4413 
 170   2.0000      -0.343745        -9.3538 
 171   2.0000      -0.342267        -9.3136 
 172   2.0000      -0.341742        -9.2993 
 173   2.0000      -0.339503        -9.2383 
 174   2.0000      -0.337677        -9.1887 
 175   2.0000      -0.334769        -9.1095 
 176   2.0000      -0.333301        -9.0696 
 177   2.0000      -0.329914        -8.9774 
 178   2.0000      -0.326843        -8.8938 
 179   2.0000      -0.326434        -8.8827 
 180   2.0000      -0.323836        -8.8120 
 181   2.0000      -0.323361        -8.7991 
 182   2.0000      -0.320013        -8.7080 
 183   2.0000      -0.311712        -8.4821 
 184   2.0000      -0.309892        -8.4326 
 185   2.0000      -0.309210        -8.4140 
 186   2.0000      -0.308490        -8.3944 
 187   2.0000      -0.306175        -8.3315 
 188   2.0000      -0.303418        -8.2564 
 189   2.0000      -0.300727        -8.1832 
 190   2.0000      -0.297874        -8.1056 
 191   2.0000      -0.294895        -8.0245 
 192   2.0000      -0.293078        -7.9751 
 193   2.0000      -0.291326        -7.9274 
 194   2.0000      -0.289605        -7.8806 
 195   2.0000      -0.243815        -6.6345 
 196   2.0000      -0.238199        -6.4817 
 197   2.0000      -0.235905        -6.4193 
 198   2.0000      -0.232024        -6.3137 
 199   2.0000      -0.226855        -6.1730 
 200   2.0000      -0.220823        -6.0089 
 201   2.0000      -0.215754        -5.8710 
 202   2.0000      -0.210426        -5.7260 
 203   2.0000      -0.206504        -5.6192 
 204   2.0000      -0.204190        -5.5563 
 205   2.0000      -0.196906        -5.3581 
 206   2.0000      -0.176366        -4.7992 
 207   2.0000      -0.129547        -3.5251 
 208   0.0000       0.023869         0.6495 
 209   0.0000       0.026565         0.7229 
 210   0.0000       0.027382         0.7451 
 211   0.0000       0.030077         0.8184 
 212   0.0000       0.033307         0.9063 
 213   0.0000       0.035857         0.9757 
 214   0.0000       0.036667         0.9977 
 215   0.0000       0.037341         1.0161 
 216   0.0000       0.037792         1.0284 
 217   0.0000       0.052797         1.4367 
 218   0.0000       0.075255         2.0478 
 219   0.0000       0.085907         2.3377 
 220   0.0000       0.091668         2.4944 
 221   0.0000       0.097481         2.6526 
 222   0.0000       0.098689         2.6855 
 223   0.0000       0.101561         2.7636 
 224   0.0000       0.103662         2.8208 
 225   0.0000       0.105724         2.8769 
 226   0.0000       0.106931         2.9097 
 227   0.0000       0.116768         3.1774 
 228   0.0000       0.121295         3.3006 
 229   0.0000       0.121828         3.3151 
 230   0.0000       0.125473         3.4143 
 231   0.0000       0.126499         3.4422 
 232   0.0000       0.129161         3.5146 
 233   0.0000       0.131022         3.5653 
 234   0.0000       0.133245         3.6258 
 235   0.0000       0.135407         3.6846 
 236   0.0000       0.135718         3.6931 
 237   0.0000       0.136362         3.7106 
 238   0.0000       0.138642         3.7726 
 239   0.0000       0.139910         3.8071 
 240   0.0000       0.145806         3.9676 
 241   0.0000       0.146739         3.9930 
 242   0.0000       0.148223         4.0334 
 243   0.0000       0.149741         4.0747 
 244   0.0000       0.150446         4.0938 
 245   0.0000       0.151904         4.1335 
 246   0.0000       0.153352         4.1729 
 247   0.0000       0.154706         4.2098 
 248   0.0000       0.156938         4.2705 
 249   0.0000       0.158000         4.2994 
 250   0.0000       0.159113         4.3297 
 251   0.0000       0.159441         4.3386 
 252   0.0000       0.162172         4.4129 
 253   0.0000       0.163339         4.4447 
 254   0.0000       0.165093         4.4924 
 255   0.0000       0.168826         4.5940 
 256   0.0000       0.169590         4.6148 
 257   0.0000       0.170174         4.6307 
 258   0.0000       0.174012         4.7351 
 259   0.0000       0.174982         4.7615 
 260   0.0000       0.175941         4.7876 
 261   0.0000       0.176823         4.8116 
 262   0.0000       0.177590         4.8325 
 263   0.0000       0.180594         4.9142 
 264   0.0000       0.181584         4.9412 
 265   0.0000       0.183177         4.9845 
 266   0.0000       0.184093         5.0094 
 267   0.0000       0.186510         5.0752 
 268   0.0000       0.187697         5.1075 
 269   0.0000       0.188595         5.1319 
 270   0.0000       0.189208         5.1486 
 271   0.0000       0.193026         5.2525 
 272   0.0000       0.196680         5.3519 
 273   0.0000       0.197858         5.3840 
 274   0.0000       0.200225         5.4484 
 275   0.0000       0.201117         5.4727 
 276   0.0000       0.202393         5.5074 
 277   0.0000       0.205558         5.5935 
 278   0.0000       0.206904         5.6301 
 279   0.0000       0.208855         5.6832 
 280   0.0000       0.209957         5.7132 
 281   0.0000       0.215719         5.8700 
 282   0.0000       0.217116         5.9080 
 283   0.0000       0.218577         5.9478 
 284   0.0000       0.220933         6.0119 
 285   0.0000       0.222568         6.0564 
 286   0.0000       0.223582         6.0840 
 287   0.0000       0.226570         6.1653 
 288   0.0000       0.227218         6.1829 
 289   0.0000       0.227622         6.1939 
 290   0.0000       0.229818         6.2537 
 291   0.0000       0.231024         6.2865 
 292   0.0000       0.234753         6.3879 
 293   0.0000       0.237510         6.4630 
 294   0.0000       0.239553         6.5186 
 295   0.0000       0.240329         6.5397 
 296   0.0000       0.240848         6.5538 
 297   0.0000       0.242484         6.5983 
 298   0.0000       0.244421         6.6510 
 299   0.0000       0.244565         6.6549 
 300   0.0000       0.248028         6.7492 
 301   0.0000       0.252024         6.8579 
 302   0.0000       0.253044         6.8857 
 303   0.0000       0.253457         6.8969 
 304   0.0000       0.255151         6.9430 
 305   0.0000       0.255962         6.9651 
 306   0.0000       0.257596         7.0095 
 307   0.0000       0.258811         7.0426 
 308   0.0000       0.260570         7.0905 
 309   0.0000       0.260895         7.0993 
 310   0.0000       0.265255         7.2180 
 311   0.0000       0.266488         7.2515 
 312   0.0000       0.267926         7.2906 
 313   0.0000       0.279445         7.6041 
 314   0.0000       0.281482         7.6595 
 315   0.0000       0.282862         7.6971 
 316   0.0000       0.284998         7.7552 
 317   0.0000       0.286062         7.7842 
 318   0.0000       0.288002         7.8369 
 319   0.0000       0.289669         7.8823 
 320   0.0000       0.290308         7.8997 
 321   0.0000       0.292832         7.9684 
 322   0.0000       0.295346         8.0368 
 323   0.0000       0.297940         8.1074 
 324   0.0000       0.301951         8.2165 
 325   0.0000       0.305934         8.3249 
 326   0.0000       0.307687         8.3726 
 327   0.0000       0.309589         8.4244 
 328   0.0000       0.312802         8.5118 
 329   0.0000       0.316948         8.6246 
 330   0.0000       0.321045         8.7361 
 331   0.0000       0.331897         9.0314 
 332   0.0000       0.343098         9.3362 
 333   0.0000       0.345607         9.4045 
 334   0.0000       0.349667         9.5149 
 335   0.0000       0.352457         9.5908 
 336   0.0000       0.356510         9.7011 
 337   0.0000       0.362564         9.8659 
 338   0.0000       0.366447         9.9715 
 339   0.0000       0.370384        10.0787 
 340   0.0000       0.375323        10.2131 
 341   0.0000       0.379998        10.3403 
 342   0.0000       0.402977        10.9655 
 343   0.0000       0.422291        11.4911 
 344   0.0000       0.432952        11.7812 
 345   0.0000       0.438696        11.9375 
 346   0.0000       0.443234        12.0610 
 347   0.0000       0.447735        12.1835 
 348   0.0000       0.450043        12.2463 
 349   0.0000       0.452347        12.3090 
 350   0.0000       0.454346        12.3634 
 351   0.0000       0.458904        12.4874 
 352   0.0000       0.467265        12.7149 
 353   0.0000       0.478953        13.0330 
 354   0.0000       0.496089        13.4993 
 355   0.0000       0.497380        13.5344 
 356   0.0000       0.498135        13.5549 
 357   0.0000       0.501997        13.6600 
 358   0.0000       0.509253        13.8575 
 359   0.0000       0.515754        14.0344 
 360   0.0000       0.518209        14.1012 
 361   0.0000       0.520437        14.1618 
 362   0.0000       0.522038        14.2054 
 363   0.0000       0.522529        14.2187 
 364   0.0000       0.530664        14.4401 
 365   0.0000       0.531648        14.4669 
 366   0.0000       0.532805        14.4984 
 367   0.0000       0.534715        14.5503 
 368   0.0000       0.535814        14.5802 
 369   0.0000       0.537854        14.6358 
 370   0.0000       0.538379        14.6500 
 371   0.0000       0.539143        14.6708 
 372   0.0000       0.540183        14.6991 
 373   0.0000       0.542950        14.7744 
 374   0.0000       0.544086        14.8053 
 375   0.0000       0.544837        14.8258 
 376   0.0000       0.545466        14.8429 
 377   0.0000       0.546273        14.8649 
 378   0.0000       0.547239        14.8911 
 379   0.0000       0.549847        14.9621 
 380   0.0000       0.551275        15.0010 
 381   0.0000       0.555384        15.1128 
 382   0.0000       0.556327        15.1384 
 383   0.0000       0.561968        15.2919 
 384   0.0000       0.565274        15.3819 
 385   0.0000       0.569561        15.4985 
 386   0.0000       0.580033        15.7835 
 387   0.0000       0.580521        15.7968 
 388   0.0000       0.583020        15.8648 
 389   0.0000       0.583536        15.8788 
 390   0.0000       0.584383        15.9019 
 391   0.0000       0.586113        15.9489 
 392   0.0000       0.587590        15.9891 
 393   0.0000       0.589702        16.0466 
 394   0.0000       0.590648        16.0723 
 395   0.0000       0.595648        16.2084 
 396   0.0000       0.596373        16.2281 
 397   0.0000       0.599237        16.3061 
 398   0.0000       0.602063        16.3830 
 399   0.0000       0.608450        16.5568 
 400   0.0000       0.616655        16.7800 
 401   0.0000       0.621205        16.9038 
 402   0.0000       0.623135        16.9564 
 403   0.0000       0.624291        16.9878 
 404   0.0000       0.626989        17.0612 
 405   0.0000       0.628379        17.0991 
 406   0.0000       0.631000        17.1704 
 407   0.0000       0.632892        17.2219 
 408   0.0000       0.633802        17.2466 
 409   0.0000       0.636444        17.3185 
 410   0.0000       0.638174        17.3656 
 411   0.0000       0.638615        17.3776 
 412   0.0000       0.639239        17.3946 
 413   0.0000       0.640252        17.4221 
 414   0.0000       0.643819        17.5192 
 415   0.0000       0.646416        17.5899 
 416   0.0000       0.650377        17.6977 
 417   0.0000       0.653537        17.7836 
 418   0.0000       0.654184        17.8013 
 419   0.0000       0.654885        17.8203 
 420   0.0000       0.655380        17.8338 
 421   0.0000       0.660017        17.9600 
 422   0.0000       0.664582        18.0842 
 423   0.0000       0.666434        18.1346 
 424   0.0000       0.669753        18.2249 
 425   0.0000       0.671996        18.2859 
 426   0.0000       0.673636        18.3306 
 427   0.0000       0.674371        18.3506 
 428   0.0000       0.679365        18.4865 
 429   0.0000       0.684536        18.6272 
 430   0.0000       0.688735        18.7414 
 431   0.0000       0.691464        18.8157 
 432   0.0000       0.696587        18.9551 
 433   0.0000       0.696843        18.9621 
 434   0.0000       0.701543        19.0899 
 435   0.0000       0.704829        19.1794 
 436   0.0000       0.706003        19.2113 
 437   0.0000       0.711831        19.3699 
 438   0.0000       0.713359        19.4115 
 439   0.0000       0.715704        19.4753 
 440   0.0000       0.723571        19.6894 
 441   0.0000       0.724463        19.7136 
 442   0.0000       0.728884        19.8339 
 443   0.0000       0.731166        19.8961 
 444   0.0000       0.731825        19.9140 
 445   0.0000       0.733036        19.9469 
 446   0.0000       0.734944        19.9988 
 447   0.0000       0.738558        20.0972 
 448   0.0000       0.745277        20.2800 
 449   0.0000       0.754652        20.5351 
 450   0.0000       0.756273        20.5792 
 451   0.0000       0.762264        20.7423 
 452   0.0000       0.762575        20.7507 
 453   0.0000       0.764261        20.7966 
 454   0.0000       0.767364        20.8810 
 455   0.0000       0.770343        20.9621 
 456   0.0000       0.771130        20.9835 
 457   0.0000       0.772354        21.0168 
 458   0.0000       0.774661        21.0796 
 459   0.0000       0.775591        21.1049 
 460   0.0000       0.775988        21.1157 
 461   0.0000       0.778048        21.1718 
 462   0.0000       0.780734        21.2448 
 463   0.0000       0.783265        21.3137 
 464   0.0000       0.785883        21.3850 
 465   0.0000       0.787995        21.4424 
 466   0.0000       0.789446        21.4819 
 467   0.0000       0.790580        21.5128 
 468   0.0000       0.793276        21.5861 
 469   0.0000       0.794416        21.6172 
 470   0.0000       0.797798        21.7092 
 471   0.0000       0.802236        21.8300 
 472   0.0000       0.804130        21.8815 
 473   0.0000       0.805097        21.9078 
 474   0.0000       0.809296        22.0221 
 475   0.0000       0.811015        22.0688 
 476   0.0000       0.812253        22.1025 
 477   0.0000       0.816470        22.2173 
 478   0.0000       0.819650        22.3038 
 479   0.0000       0.825851        22.4725 
 480   0.0000       0.830483        22.5986 
 481   0.0000       0.835977        22.7481 
 482   0.0000       0.838990        22.8301 
 483   0.0000       0.846991        23.0478 
 484   0.0000       0.847551        23.0630 
 485   0.0000       0.849471        23.1153 
 486   0.0000       0.850709        23.1490 
 487   0.0000       0.853315        23.2199 
 488   0.0000       0.854527        23.2529 
 489   0.0000       0.855133        23.2693 
 490   0.0000       0.857265        23.3274 
 491   0.0000       0.860321        23.4105 
 492   0.0000       0.863874        23.5072 
 493   0.0000       0.867860        23.6157 
 494   0.0000       0.869026        23.6474 
 495   0.0000       0.870439        23.6859 
 496   0.0000       0.871627        23.7182 
 497   0.0000       0.873559        23.7707 
 498   0.0000       0.874673        23.8011 
 499   0.0000       0.876139        23.8409 
 500   0.0000       0.878242        23.8982 
 501   0.0000       0.879755        23.9393 
 502   0.0000       0.882682        24.0190 
 503   0.0000       0.883779        24.0488 
 504   0.0000       0.887380        24.1468 
 505   0.0000       0.890695        24.2370 
 506   0.0000       0.893786        24.3211 
 507   0.0000       0.897201        24.4141 
 508   0.0000       0.899826        24.4855 
 509   0.0000       0.902555        24.5598 
 510   0.0000       0.903363        24.5818 
 511   0.0000       0.904418        24.6105 
 512   0.0000       0.906002        24.6536 
 513   0.0000       0.906945        24.6792 
 514   0.0000       0.908068        24.7098 
 515   0.0000       0.908801        24.7297 
 516   0.0000       0.910089        24.7648 
 517   0.0000       0.914617        24.8880 
 518   0.0000       0.917493        24.9663 
 519   0.0000       0.917684        24.9715 
 520   0.0000       0.919458        25.0197 
 521   0.0000       0.919999        25.0345 
 522   0.0000       0.922843        25.1118 
 523   0.0000       0.924545        25.1582 
 524   0.0000       0.928009        25.2524 
 525   0.0000       0.929563        25.2947 
 526   0.0000       0.934805        25.4373 
 527   0.0000       0.938183        25.5293 
 528   0.0000       0.939285        25.5592 
 529   0.0000       0.941660        25.6239 
 530   0.0000       0.942494        25.6466 
 531   0.0000       0.945934        25.7402 
 532   0.0000       0.947037        25.7702 
 533   0.0000       0.950698        25.8698 
 534   0.0000       0.951817        25.9003 
 535   0.0000       0.954201        25.9651 
 536   0.0000       0.956036        26.0151 
 537   0.0000       0.957135        26.0450 
 538   0.0000       0.958275        26.0760 
 539   0.0000       0.959809        26.1177 
 540   0.0000       0.960728        26.1427 
 541   0.0000       0.962901        26.2019 
 542   0.0000       0.964431        26.2435 
 543   0.0000       0.966731        26.3061 
 544   0.0000       0.967306        26.3217 
 545   0.0000       0.968671        26.3589 
 546   0.0000       0.970622        26.4120 
 547   0.0000       0.971134        26.4259 
 548   0.0000       0.972370        26.4595 
 549   0.0000       0.974364        26.5138 
 550   0.0000       0.976776        26.5794 
 551   0.0000       0.978933        26.6381 
 552   0.0000       0.982489        26.7349 
 553   0.0000       0.982870        26.7452 
 554   0.0000       0.987379        26.8679 
 555   0.0000       0.988029        26.8856 
 556   0.0000       0.992747        27.0140 
 557   0.0000       0.994983        27.0749 
 558   0.0000       0.998401        27.1679 
 559   0.0000       0.999877        27.2080 
 560   0.0000       1.002582        27.2816 
 561   0.0000       1.006619        27.3915 
 562   0.0000       1.008760        27.4498 
 563   0.0000       1.013319        27.5738 
 564   0.0000       1.017526        27.6883 
 565   0.0000       1.020266        27.7629 
 566   0.0000       1.021517        27.7969 
 567   0.0000       1.023213        27.8430 
 568   0.0000       1.025597        27.9079 
 569   0.0000       1.026967        27.9452 
 570   0.0000       1.027869        27.9697 
 571   0.0000       1.029337        28.0097 
 572   0.0000       1.030534        28.0423 
 573   0.0000       1.032773        28.1032 
 574   0.0000       1.035798        28.1855 
 575   0.0000       1.036618        28.2078 
 576   0.0000       1.042574        28.3699 
 577   0.0000       1.044877        28.4326 
 578   0.0000       1.057079        28.7646 
 579   0.0000       1.076775        29.3005 
 580   0.0000       1.077425        29.3182 
 581   0.0000       1.084632        29.5143 
 582   0.0000       1.091695        29.7065 
 583   0.0000       1.094628        29.7863 
 584   0.0000       1.096933        29.8491 
 585   0.0000       1.098414        29.8894 
 586   0.0000       1.106018        30.0963 
 587   0.0000       1.108820        30.1725 
 588   0.0000       1.110578        30.2204 
 589   0.0000       1.119138        30.4533 
 590   0.0000       1.125401        30.6237 
 591   0.0000       1.131877        30.7999 
 592   0.0000       1.147516        31.2255 
 593   0.0000       1.159381        31.5483 
 594   0.0000       1.169761        31.8308 
 595   0.0000       1.177916        32.0527 
 596   0.0000       1.182307        32.1722 
 597   0.0000       1.188173        32.3318 
 598   0.0000       1.193880        32.4871 
 599   0.0000       1.194970        32.5168 
 600   0.0000       1.200512        32.6676 
 601   0.0000       1.212632        32.9974 
 602   0.0000       1.215609        33.0784 
 603   0.0000       1.227968        33.4147 
 604   0.0000       1.230993        33.4970 
 605   0.0000       1.234259        33.5859 
 606   0.0000       1.240994        33.7692 
 607   0.0000       1.243109        33.8267 
 608   0.0000       1.249776        34.0081 
 609   0.0000       1.253472        34.1087 
 610   0.0000       1.262706        34.3600 
 611   0.0000       1.267000        34.4768 
 612   0.0000       1.268510        34.5179 
 613   0.0000       1.270163        34.5629 
 614   0.0000       1.272268        34.6202 
 615   0.0000       1.279724        34.8231 
 616   0.0000       1.287164        35.0255 
 617   0.0000       1.290611        35.1193 
 618   0.0000       1.292786        35.1785 
 619   0.0000       1.301033        35.4029 
 620   0.0000       1.303178        35.4613 
 621   0.0000       1.308337        35.6017 
 622   0.0000       1.314900        35.7803 
 623   0.0000       1.319593        35.9079 
 624   0.0000       1.325780        36.0763 
 625   0.0000       1.328363        36.1466 
 626   0.0000       1.338265        36.4160 
 627   0.0000       1.340270        36.4706 
 628   0.0000       1.356924        36.9238 
 629   0.0000       1.371291        37.3147 
 630   0.0000       1.386051        37.7164 
 631   0.0000       1.395474        37.9728 
 632   0.0000       1.400521        38.1101 
 633   0.0000       1.403296        38.1856 
 634   0.0000       1.404999        38.2320 
 635   0.0000       1.406485        38.2724 
 636   0.0000       1.410918        38.3930 
 637   0.0000       1.420143        38.6441 
 638   0.0000       1.424148        38.7530 
 639   0.0000       1.425459        38.7887 
 640   0.0000       1.427692        38.8495 
 641   0.0000       1.434453        39.0335 
 642   0.0000       1.439302        39.1654 
 643   0.0000       1.443743        39.2862 
 644   0.0000       1.446657        39.3655 
 645   0.0000       1.457117        39.6502 
 646   0.0000       1.460322        39.7374 
 647   0.0000       1.466693        39.9107 
 648   0.0000       1.492545        40.6142 
 649   0.0000       1.500651        40.8348 
 650   0.0000       1.503990        40.9256 
 651   0.0000       1.505507        40.9669 
 652   0.0000       1.509745        41.0823 
 653   0.0000       1.509913        41.0868 
 654   0.0000       1.514457        41.2105 
 655   0.0000       1.518068        41.3087 
 656   0.0000       1.521305        41.3968 
 657   0.0000       1.523373        41.4531 
 658   0.0000       1.526643        41.5421 
 659   0.0000       1.539460        41.8908 
 660   0.0000       1.545279        42.0492 
 661   0.0000       1.553783        42.2806 
 662   0.0000       1.555492        42.3271 
 663   0.0000       1.559930        42.4479 
 664   0.0000       1.567376        42.6505 
 665   0.0000       1.575431        42.8697 
 666   0.0000       1.579956        42.9928 
 667   0.0000       1.585498        43.1436 
 668   0.0000       1.602664        43.6107 
 669   0.0000       1.610211        43.8161 
 670   0.0000       1.616290        43.9815 
 671   0.0000       1.624317        44.1999 
 672   0.0000       1.625561        44.2338 
 673   0.0000       1.628876        44.3240 
 674   0.0000       1.634459        44.4759 
 675   0.0000       1.640028        44.6274 
 676   0.0000       1.654947        45.0334 
 677   0.0000       1.665923        45.3321 
 678   0.0000       1.677548        45.6484 
 679   0.0000       1.694169        46.1007 
 680   0.0000       1.700089        46.2618 
 681   0.0000       1.708430        46.4888 
 682   0.0000       1.719244        46.7830 
 683   0.0000       1.721890        46.8550 
 684   0.0000       1.736928        47.2642 
 685   0.0000       1.742753        47.4227 
 686   0.0000       1.748427        47.5771 
 687   0.0000       1.754443        47.7408 
 688   0.0000       1.761509        47.9331 
 689   0.0000       1.763211        47.9794 
 690   0.0000       1.768397        48.1205 
 691   0.0000       1.774400        48.2839 
 692   0.0000       1.778756        48.4024 
 693   0.0000       1.782168        48.4953 
 694   0.0000       1.787823        48.6491 
 695   0.0000       1.798604        48.9425 
 696   0.0000       1.800114        48.9836 
 697   0.0000       1.801566        49.0231 
 698   0.0000       1.808376        49.2084 
 699   0.0000       1.810112        49.2557 
 700   0.0000       1.816021        49.4165 
 701   0.0000       1.823826        49.6288 
 702   0.0000       1.829940        49.7952 
 703   0.0000       1.830615        49.8136 
 704   0.0000       1.834102        49.9084 
 705   0.0000       1.840742        50.0891 
 706   0.0000       1.842075        50.1254 
 707   0.0000       1.844145        50.1817 
 708   0.0000       1.847330        50.2684 
 709   0.0000       1.848483        50.2998 
 710   0.0000       1.850069        50.3429 
 711   0.0000       1.856768        50.5252 
 712   0.0000       1.858134        50.5624 
 713   0.0000       1.861259        50.6474 
 714   0.0000       1.865172        50.7539 
 715   0.0000       1.867891        50.8279 
 716   0.0000       1.870872        50.9090 
 717   0.0000       1.871842        50.9354 
 718   0.0000       1.874370        51.0042 
 719   0.0000       1.876692        51.0674 
 720   0.0000       1.880110        51.1604 
 721   0.0000       1.885527        51.3078 
 722   0.0000       1.888996        51.4022 
 723   0.0000       1.891868        51.4803 
 724   0.0000       1.895099        51.5683 
 725   0.0000       1.896045        51.5940 
 726   0.0000       1.898150        51.6513 
 727   0.0000       1.901474        51.7418 
 728   0.0000       1.904216        51.8164 
 729   0.0000       1.906749        51.8853 
 730   0.0000       1.908909        51.9440 
 731   0.0000       1.915092        52.1123 
 732   0.0000       1.924322        52.3635 
 733   0.0000       1.924934        52.3801 
 734   0.0000       1.931869        52.5688 
 735   0.0000       1.937246        52.7151 
 736   0.0000       1.939843        52.7858 
 737   0.0000       1.945350        52.9357 
 738   0.0000       1.946589        52.9694 
 739   0.0000       1.950612        53.0789 
 740   0.0000       1.951609        53.1060 
 741   0.0000       1.956122        53.2288 
 742   0.0000       1.958833        53.3026 
 743   0.0000       1.960881        53.3583 
 744   0.0000       1.965775        53.4915 
 745   0.0000       1.969241        53.5858 
 746   0.0000       1.971098        53.6363 
 747   0.0000       1.973649        53.7057 
 748   0.0000       1.977640        53.8143 
 749   0.0000       1.982426        53.9445 
 750   0.0000       1.985678        54.0330 
 751   0.0000       1.990900        54.1751 
 752   0.0000       1.993853        54.2555 
 753   0.0000       1.995866        54.3103 
 754   0.0000       2.005193        54.5641 
 755   0.0000       2.008881        54.6644 
 756   0.0000       2.012662        54.7673 
 757   0.0000       2.013902        54.8011 
 758   0.0000       2.022774        55.0425 
 759   0.0000       2.027464        55.1701 
 760   0.0000       2.033390        55.3313 
 761   0.0000       2.038462        55.4694 
 762   0.0000       2.040201        55.5167 
 763   0.0000       2.045143        55.6512 
 764   0.0000       2.052778        55.8589 
 765   0.0000       2.053723        55.8846 
 766   0.0000       2.060533        56.0699 
 767   0.0000       2.061492        56.0960 
 768   0.0000       2.062799        56.1316 
 769   0.0000       2.063663        56.1551 
 770   0.0000       2.065396        56.2023 
 771   0.0000       2.071123        56.3581 
 772   0.0000       2.072764        56.4028 
 773   0.0000       2.076043        56.4920 
 774   0.0000       2.085136        56.7394 
 775   0.0000       2.095800        57.0296 
 776   0.0000       2.100917        57.1689 
 777   0.0000       2.106095        57.3098 
 778   0.0000       2.112539        57.4851 
 779   0.0000       2.114577        57.5406 
 780   0.0000       2.118974        57.6602 
 781   0.0000       2.123461        57.7823 
 782   0.0000       2.125870        57.8479 
 783   0.0000       2.127047        57.8799 
 784   0.0000       2.127951        57.9045 
 785   0.0000       2.130095        57.9628 
 786   0.0000       2.148704        58.4692 
 787   0.0000       2.155603        58.6569 
 788   0.0000       2.159181        58.7543 
 789   0.0000       2.161854        58.8270 
 790   0.0000       2.170376        59.0589 
 791   0.0000       2.174926        59.1827 
 792   0.0000       2.178156        59.2706 
 793   0.0000       2.182646        59.3928 
 794   0.0000       2.185240        59.4634 
 795   0.0000       2.187474        59.5242 
 796   0.0000       2.190732        59.6128 
 797   0.0000       2.193693        59.6934 
 798   0.0000       2.215561        60.2885 
 799   0.0000       2.216419        60.3118 
 800   0.0000       2.218443        60.3669 
 801   0.0000       2.223028        60.4917 
 802   0.0000       2.231198        60.7140 
 803   0.0000       2.232298        60.7439 
 804   0.0000       2.237000        60.8719 
 805   0.0000       2.239735        60.9463 
 806   0.0000       2.247033        61.1449 
 807   0.0000       2.250775        61.2467 
 808   0.0000       2.252667        61.2982 
 809   0.0000       2.282318        62.1050 
 810   0.0000       2.285371        62.1881 
 811   0.0000       2.296651        62.4951 
 812   0.0000       2.297245        62.5112 
 813   0.0000       2.300645        62.6037 
 814   0.0000       2.303800        62.6896 
 815   0.0000       2.304383        62.7055 
 816   0.0000       2.305381        62.7326 
 817   0.0000       2.307238        62.7831 
 818   0.0000       2.308816        62.8261 
 819   0.0000       2.312317        62.9213 
 820   0.0000       2.315028        62.9951 
 821   0.0000       2.323724        63.2318 
 822   0.0000       2.324774        63.2603 
 823   0.0000       2.327586        63.3368 
 824   0.0000       2.328566        63.3635 
 825   0.0000       2.332555        63.4721 
 826   0.0000       2.336608        63.5823 
 827   0.0000       2.340440        63.6866 
 828   0.0000       2.346836        63.8607 
 829   0.0000       2.347671        63.8834 
 830   0.0000       2.360831        64.2415 
 831   0.0000       2.373426        64.5842 
 832   0.0000       2.385208        64.9048 
 833   0.0000       2.388163        64.9852 
 834   0.0000       2.390793        65.0568 
 835   0.0000       2.391637        65.0798 
 836   0.0000       2.392890        65.1139 
 837   0.0000       2.394111        65.1471 
 838   0.0000       2.398072        65.2549 
 839   0.0000       2.399445        65.2922 
 840   0.0000       2.410976        65.6060 
 841   0.0000       2.412472        65.6467 
 842   0.0000       2.413092        65.6636 
 843   0.0000       2.424193        65.9656 
 844   0.0000       2.426480        66.0279 
 845   0.0000       2.430071        66.1256 
 846   0.0000       2.431304        66.1592 
 847   0.0000       2.433278        66.2129 
 848   0.0000       2.435778        66.2809 
 849   0.0000       2.439433        66.3803 
 850   0.0000       2.442215        66.4560 
 851   0.0000       2.448103        66.6163 
 852   0.0000       2.449675        66.6590 
 853   0.0000       2.463205        67.0272 
 854   0.0000       2.472706        67.2858 
 855   0.0000       2.475163        67.3526 
 856   0.0000       2.478532        67.4443 
 857   0.0000       2.479358        67.4668 
 858   0.0000       2.480796        67.5059 
 859   0.0000       2.482637        67.5560 
 860   0.0000       2.485182        67.6252 
 861   0.0000       2.486799        67.6692 
 862   0.0000       2.493914        67.8629 
 863   0.0000       2.494269        67.8725 
 864   0.0000       2.499324        68.0101 
 865   0.0000       2.504264        68.1445 
 866   0.0000       2.508199        68.2516 
 867   0.0000       2.517006        68.4912 
 868   0.0000       2.520407        68.5838 
 869   0.0000       2.527005        68.7633 
 870   0.0000       2.529749        68.8380 
 871   0.0000       2.531634        68.8893 
 872   0.0000       2.534846        68.9767 
 873   0.0000       2.535316        68.9895 
 874   0.0000       2.542176        69.1761 
 875   0.0000       2.548738        69.3547 
 876   0.0000       2.552919        69.4684 
 877   0.0000       2.555331        69.5341 
 878   0.0000       2.560160        69.6655 
 879   0.0000       2.566091        69.8269 
 880   0.0000       2.568794        69.9004 
 881   0.0000       2.575765        70.0901 
 882   0.0000       2.576994        70.1236 
 883   0.0000       2.611188        71.0540 
 884   0.0000       2.653891        72.2161 
 885   0.0000       2.660662        72.4003 
 886   0.0000       2.672961        72.7350 
 887   0.0000       2.677325        72.8537 
 888   0.0000       2.677987        72.8717 
 889   0.0000       2.679785        72.9207 
 890   0.0000       2.681402        72.9647 
 891   0.0000       2.688463        73.1568 
 892   0.0000       2.694592        73.3236 
 893   0.0000       2.700052        73.4722 
 894   0.0000       2.706692        73.6528 
 895   0.0000       2.711413        73.7813 
 896   0.0000       2.734899        74.4204 
 897   0.0000       2.749451        74.8164 
 898   0.0000       2.750140        74.8351 
 899   0.0000       2.750764        74.8521 
 900   0.0000       2.753453        74.9253 
 901   0.0000       2.755125        74.9708 
 902   0.0000       2.756015        74.9950 
 903   0.0000       2.759204        75.0818 
 904   0.0000       2.760665        75.1215 
 905   0.0000       2.783657        75.7471 
 906   0.0000       2.859192        77.8026 
 907   0.0000       2.883784        78.4718 
 908   0.0000       2.893158        78.7268 
 909   0.0000       2.893897        78.7469 
 910   0.0000       2.897122        78.8347 
 911   0.0000       2.899597        78.9020 
 912   0.0000       2.903010        78.9949 
 913   0.0000       2.905144        79.0530 
 914   0.0000       2.907186        79.1086 
 915   0.0000       2.908265        79.1379 
 916   0.0000       2.913051        79.2681 
 917   0.0000       2.941056        80.0302 
 918   0.0000       3.003347        81.7252 
 919   0.0000       3.032108        82.5079 
 920   0.0000       3.046261        82.8930 
 921   0.0000       3.049153        82.9717 
 922   0.0000       3.051854        83.0452 
 923   0.0000       3.057376        83.1954 
 924   0.0000       3.059933        83.2650 
 925   0.0000       3.062584        83.3372 
 926   0.0000       3.066387        83.4406 
 927   0.0000       3.069241        83.5183 
 928   0.0000       3.072276        83.6009 
 929   0.0000       3.134710        85.2998 
 930   0.0000       3.272164        89.0401 
 931   0.0000       3.447057        93.7992 

                    ********************************
                    * MULLIKEN POPULATION ANALYSIS *
                    ********************************

-----------------------
MULLIKEN ATOMIC CHARGES
-----------------------
   0 C :   -0.556383
   1 C :    0.074292
   2 C :   -0.018925
   3 C :   -0.543099
   4 C :    0.245713
   5 C :    0.036690
   6 C :   -0.366421
   7 C :   -0.180512
   8 C :    0.173531
   9 C :   -0.534745
  10 C :   -0.341522
  11 C :   -0.306564
  12 C :   -0.179218
  13 C :    0.169633
  14 C :   -0.544854
  15 C :   -0.325855
  16 C :   -0.306114
  17 C :   -0.179577
  18 C :    0.170035
  19 C :   -0.540508
  20 C :   -0.326212
  21 C :   -0.309513
  22 C :   -0.180207
  23 C :    0.170242
  24 C :   -0.543440
  25 C :   -0.325905
  26 C :   -0.306478
  27 C :   -0.180946
  28 C :    0.171342
  29 C :   -0.543659
  30 C :   -0.326156
  31 C :   -0.307605
  32 C :   -0.179529
  33 C :    0.170018
  34 C :   -0.542612
  35 C :   -0.326213
  36 C :   -0.308651
  37 C :   -0.179717
  38 C :    0.170624
  39 C :   -0.536265
  40 C :   -0.326326
  41 C :   -0.307393
  42 C :   -0.182650
  43 C :    0.177060
  44 C :   -0.335697
  45 C :   -0.299084
  46 C :   -0.170265
  47 C :    0.174488
  48 C :   -0.526587
  49 C :   -0.519962
  50 C :   -0.535220
  51 C :   -0.265068
  52 C :    0.215559
  53 O :   -0.714625
  54 O :   -0.714470
  55 H :    0.158605
  56 H :    0.156584
  57 H :    0.144093
  58 H :    0.133339
  59 H :    0.136862
  60 H :    0.138658
  61 H :    0.124482
  62 H :    0.131712
  63 H :    0.107076
  64 H :    0.150021
  65 H :    0.158318
  66 H :    0.151352
  67 H :    0.149875
  68 H :    0.129594
  69 H :    0.144002
  70 H :    0.140465
  71 H :    0.121651
  72 H :    0.159621
  73 H :    0.169951
  74 H :    0.157567
  75 H :    0.143034
  76 H :    0.137660
  77 H :    0.145372
  78 H :    0.144362
  79 H :    0.123674
  80 H :    0.160118
  81 H :    0.165812
  82 H :    0.158809
  83 H :    0.144938
  84 H :    0.138696
  85 H :    0.150591
  86 H :    0.144519
  87 H :    0.123733
  88 H :    0.160105
  89 H :    0.169271
  90 H :    0.158648
  91 H :    0.143560
  92 H :    0.138085
  93 H :    0.144774
  94 H :    0.145139
  95 H :    0.124363
  96 H :    0.159976
  97 H :    0.169530
  98 H :    0.158714
  99 H :    0.144253
 100 H :    0.138601
 101 H :    0.148025
 102 H :    0.144550
 103 H :    0.123610
 104 H :    0.160000
 105 H :    0.168093
 106 H :    0.158924
 107 H :    0.144336
 108 H :    0.138523
 109 H :    0.148611
 110 H :    0.144482
 111 H :    0.123423
 112 H :    0.159868
 113 H :    0.162127
 114 H :    0.158644
 115 H :    0.143643
 116 H :    0.138458
 117 H :    0.147292
 118 H :    0.144820
 119 H :    0.123551
 120 H :    0.138603
 121 H :    0.143830
 122 H :    0.144997
 123 H :    0.146149
 124 H :    0.118805
 125 H :    0.162380
 126 H :    0.158339
 127 H :    0.158843
 128 H :    0.156574
 129 H :    0.155568
 130 H :    0.155857
 131 H :    0.158552
 132 H :    0.157702
 133 H :    0.161796
 134 H :    0.096397
 135 H :    0.429988
Sum of atomic charges:   -1.0000000

--------------------------------
MULLIKEN REDUCED ORBITAL CHARGES
--------------------------------
  0 C s       :     3.309292  s :     3.309292
      pz      :     1.077049  p :     3.211952
      px      :     1.058968
      py      :     1.075936
      dz2     :     0.005701  d :     0.035138
      dxz     :     0.011821
      dyz     :     0.003418
      dx2y2   :     0.007762
      dxy     :     0.006437
  1 C s       :     3.143071  s :     3.143071
      pz      :     0.967665  p :     2.741972
      px      :     0.866883
      py      :     0.907423
      dz2     :     0.008618  d :     0.040665
      dxz     :     0.007995
      dyz     :     0.006170
      dx2y2   :     0.008684
      dxy     :     0.009199
  2 C s       :     3.186681  s :     3.186681
      pz      :     0.929919  p :     2.794905
      px      :     0.902326
      py      :     0.962660
      dz2     :     0.006372  d :     0.037339
      dxz     :     0.009076
      dyz     :     0.005481
      dx2y2   :     0.008004
      dxy     :     0.008405
  3 C s       :     3.296645  s :     3.296645
      pz      :     1.061647  p :     3.210965
      px      :     1.093691
      py      :     1.055627
      dz2     :     0.006265  d :     0.035490
      dxz     :     0.009896
      dyz     :     0.006231
      dx2y2   :     0.011464
      dxy     :     0.001635
  4 C s       :     3.097535  s :     3.097535
      pz      :     0.887381  p :     2.573378
      px      :     0.783693
      py      :     0.902304
      dz2     :     0.015375  d :     0.083374
      dxz     :     0.019947
      dyz     :     0.009150
      dx2y2   :     0.016484
      dxy     :     0.022418
  5 C s       :     3.163531  s :     3.163531
      pz      :     0.959923  p :     2.761917
      px      :     0.860787
      py      :     0.941207
      dz2     :     0.006502  d :     0.037862
      dxz     :     0.008779
      dyz     :     0.005661
      dx2y2   :     0.008329
      dxy     :     0.008591
  6 C s       :     3.262228  s :     3.262228
      pz      :     1.009000  p :     3.062482
      px      :     1.044536
      py      :     1.008945
      dz2     :     0.006648  d :     0.041712
      dxz     :     0.012888
      dyz     :     0.006184
      dx2y2   :     0.007478
      dxy     :     0.008514
  7 C s       :     3.204273  s :     3.204273
      pz      :     0.948998  p :     2.940145
      px      :     0.978328
      py      :     1.012819
      dz2     :     0.007381  d :     0.036094
      dxz     :     0.013533
      dyz     :     0.002741
      dx2y2   :     0.005781
      dxy     :     0.006658
  8 C s       :     3.127529  s :     3.127529
      pz      :     0.817703  p :     2.658869
      px      :     0.888991
      py      :     0.952176
      dz2     :     0.008844  d :     0.040071
      dxz     :     0.012546
      dyz     :     0.004675
      dx2y2   :     0.006644
      dxy     :     0.007361
  9 C s       :     3.308603  s :     3.308603
      pz      :     1.027819  p :     3.190650
      px      :     1.092025
      py      :     1.070807
      dz2     :     0.007201  d :     0.035492
      dxz     :     0.010491
      dyz     :     0.004204
      dx2y2   :     0.007166
      dxy     :     0.006429
 10 C s       :     3.266527  s :     3.266527
      pz      :     1.038875  p :     3.034944
      px      :     1.023532
      py      :     0.972537
      dz2     :     0.008900  d :     0.040051
      dxz     :     0.010319
      dyz     :     0.004564
      dx2y2   :     0.004336
      dxy     :     0.011932
 11 C s       :     3.257979  s :     3.257979
      pz      :     0.999021  p :     3.007885
      px      :     1.037410
      py      :     0.971453
      dz2     :     0.009012  d :     0.040700
      dxz     :     0.010397
      dyz     :     0.004503
      dx2y2   :     0.004653
      dxy     :     0.012134
 12 C s       :     3.200044  s :     3.200044
      pz      :     0.944590  p :     2.943484
      px      :     0.971260
      py      :     1.027634
      dz2     :     0.007582  d :     0.035690
      dxz     :     0.013389
      dyz     :     0.002487
      dx2y2   :     0.005095
      dxy     :     0.007136
 13 C s       :     3.130247  s :     3.130247
      pz      :     0.834836  p :     2.659693
      px      :     0.881542
      py      :     0.943315
      dz2     :     0.008678  d :     0.040427
      dxz     :     0.013600
      dyz     :     0.004137
      dx2y2   :     0.005511
      dxy     :     0.008500
 14 C s       :     3.310656  s :     3.310656
      pz      :     1.042364  p :     3.199164
      px      :     1.075768
      py      :     1.081032
      dz2     :     0.007562  d :     0.035034
      dxz     :     0.008814
      dyz     :     0.005153
      dx2y2   :     0.002503
      dxy     :     0.011003
 15 C s       :     3.267380  s :     3.267380
      pz      :     0.974380  p :     3.018149
      px      :     1.050680
      py      :     0.993090
      dz2     :     0.007170  d :     0.040326
      dxz     :     0.008648
      dyz     :     0.009806
      dx2y2   :     0.003410
      dxy     :     0.011291
 16 C s       :     3.257221  s :     3.257221
      pz      :     0.996625  p :     3.008202
      px      :     1.044822
      py      :     0.966755
      dz2     :     0.006675  d :     0.040691
      dxz     :     0.007501
      dyz     :     0.009780
      dx2y2   :     0.005852
      dxy     :     0.010882
 17 C s       :     3.201159  s :     3.201159
      pz      :     0.988473  p :     2.942841
      px      :     0.970475
      py      :     0.983893
      dz2     :     0.003099  d :     0.035578
      dxz     :     0.008473
      dyz     :     0.006081
      dx2y2   :     0.007711
      dxy     :     0.010214
 18 C s       :     3.132260  s :     3.132260
      pz      :     0.902099  p :     2.657281
      px      :     0.887411
      py      :     0.867771
      dz2     :     0.005141  d :     0.040424
      dxz     :     0.009901
      dyz     :     0.005416
      dx2y2   :     0.008823
      dxy     :     0.011143
 19 C s       :     3.308802  s :     3.308802
      pz      :     1.055995  p :     3.196639
      px      :     1.079572
      py      :     1.061072
      dz2     :     0.004002  d :     0.035067
      dxz     :     0.008355
      dyz     :     0.009819
      dx2y2   :     0.004015
      dxy     :     0.008877
 20 C s       :     3.267335  s :     3.267335
      pz      :     0.969466  p :     3.018647
      px      :     1.043471
      py      :     1.005710
      dz2     :     0.008075  d :     0.040230
      dxz     :     0.010426
      dyz     :     0.006070
      dx2y2   :     0.004823
      dxy     :     0.010835
 21 C s       :     3.258598  s :     3.258598
      pz      :     0.966263  p :     3.010178
      px      :     1.042833
      py      :     1.001083
      dz2     :     0.006892  d :     0.040737
      dxz     :     0.010900
      dyz     :     0.007005
      dx2y2   :     0.006753
      dxy     :     0.009187
 22 C s       :     3.200159  s :     3.200159
      pz      :     1.024696  p :     2.944412
      px      :     0.972107
      py      :     0.947610
      dz2     :     0.003607  d :     0.035636
      dxz     :     0.006205
      dyz     :     0.002860
      dx2y2   :     0.010574
      dxy     :     0.012389
 23 C s       :     3.130282  s :     3.130282
      pz      :     0.944766  p :     2.658958
      px      :     0.895726
      py      :     0.818466
      dz2     :     0.004054  d :     0.040519
      dxz     :     0.007476
      dyz     :     0.004231
      dx2y2   :     0.011485
      dxy     :     0.013273
 24 C s       :     3.310211  s :     3.310211
      pz      :     1.077527  p :     3.198247
      px      :     1.083173
      py      :     1.037547
      dz2     :     0.009167  d :     0.034982
      dxz     :     0.007752
      dyz     :     0.002622
      dx2y2   :     0.006977
      dxy     :     0.008464
 25 C s       :     3.267753  s :     3.267753
      pz      :     0.987205  p :     3.017831
      px      :     1.036871
      py      :     0.993755
      dz2     :     0.007515  d :     0.040322
      dxz     :     0.011606
      dyz     :     0.004901
      dx2y2   :     0.005100
      dxy     :     0.011201
 26 C s       :     3.257468  s :     3.257468
      pz      :     0.973270  p :     3.008361
      px      :     1.024716
      py      :     1.010375
      dz2     :     0.007744  d :     0.040649
      dxz     :     0.013156
      dyz     :     0.003960
      dx2y2   :     0.007670
      dxy     :     0.008120
 27 C s       :     3.200548  s :     3.200548
      pz      :     1.026946  p :     2.944819
      px      :     0.962269
      py      :     0.955603
      dz2     :     0.002408  d :     0.035579
      dxz     :     0.007893
      dyz     :     0.003815
      dx2y2   :     0.010693
      dxy     :     0.010769
 28 C s       :     3.131506  s :     3.131506
      pz      :     0.925119  p :     2.656700
      px      :     0.886410
      py      :     0.845171
      dz2     :     0.003178  d :     0.040452
      dxz     :     0.009025
      dyz     :     0.004607
      dx2y2   :     0.010520
      dxy     :     0.013122
 29 C s       :     3.310313  s :     3.310313
      pz      :     1.074708  p :     3.198321
      px      :     1.086218
      py      :     1.037395
      dz2     :     0.003062  d :     0.035025
      dxz     :     0.011189
      dyz     :     0.007476
      dx2y2   :     0.003730
      dxy     :     0.009567
 30 C s       :     3.267412  s :     3.267412
      pz      :     1.001571  p :     3.018480
      px      :     1.039926
      py      :     0.976983
      dz2     :     0.006122  d :     0.040264
      dxz     :     0.007866
      dyz     :     0.009995
      dx2y2   :     0.005837
      dxy     :     0.010444
 31 C s       :     3.257981  s :     3.257981
      pz      :     0.964156  p :     3.008906
      px      :     1.057382
      py      :     0.987368
      dz2     :     0.007888  d :     0.040719
      dxz     :     0.008072
      dyz     :     0.010055
      dx2y2   :     0.003929
      dxy     :     0.010775
 32 C s       :     3.200376  s :     3.200376
      pz      :     0.960950  p :     2.943547
      px      :     0.981863
      py      :     1.000733
      dz2     :     0.005882  d :     0.035605
      dxz     :     0.011781
      dyz     :     0.005449
      dx2y2   :     0.004571
      dxy     :     0.007922
 33 C s       :     3.131608  s :     3.131608
      pz      :     0.858655  p :     2.657901
      px      :     0.877768
      py      :     0.921479
      dz2     :     0.008176  d :     0.040473
      dxz     :     0.011146
      dyz     :     0.005378
      dx2y2   :     0.006859
      dxy     :     0.008914
 34 C s       :     3.309811  s :     3.309811
      pz      :     1.066657  p :     3.197770
      px      :     1.065633
      py      :     1.065480
      dz2     :     0.007319  d :     0.035030
      dxz     :     0.005536
      dyz     :     0.007918
      dx2y2   :     0.005064
      dxy     :     0.009195
 35 C s       :     3.267553  s :     3.267553
      pz      :     0.996265  p :     3.018395
      px      :     1.053867
      py      :     0.968263
      dz2     :     0.006694  d :     0.040265
      dxz     :     0.011394
      dyz     :     0.007038
      dx2y2   :     0.006344
      dxy     :     0.008795
 36 C s       :     3.258339  s :     3.258339
      pz      :     1.020990  p :     3.009592
      px      :     1.027276
      py      :     0.961326
      dz2     :     0.009902  d :     0.040719
      dxz     :     0.007211
      dyz     :     0.005932
      dx2y2   :     0.006715
      dxy     :     0.010959
 37 C s       :     3.200005  s :     3.200005
      pz      :     0.956243  p :     2.944097
      px      :     0.958557
      py      :     1.029296
      dz2     :     0.011789  d :     0.035615
      dxz     :     0.009623
      dyz     :     0.001547
      dx2y2   :     0.006036
      dxy     :     0.006619
 38 C s       :     3.130966  s :     3.130966
      pz      :     0.810251  p :     2.657903
      px      :     0.898979
      py      :     0.948672
      dz2     :     0.009820  d :     0.040507
      dxz     :     0.013388
      dyz     :     0.004470
      dx2y2   :     0.005687
      dxy     :     0.007141
 39 C s       :     3.306798  s :     3.306798
      pz      :     1.021746  p :     3.194454
      px      :     1.092403
      py      :     1.080305
      dz2     :     0.008814  d :     0.035013
      dxz     :     0.009235
      dyz     :     0.003786
      dx2y2   :     0.005854
      dxy     :     0.007324
 40 C s       :     3.267390  s :     3.267390
      pz      :     1.009826  p :     3.018634
      px      :     1.019812
      py      :     0.988996
      dz2     :     0.006577  d :     0.040303
      dxz     :     0.010562
      dyz     :     0.007511
      dx2y2   :     0.004149
      dxy     :     0.011503
 41 C s       :     3.257805  s :     3.257805
      pz      :     1.000140  p :     3.008915
      px      :     1.039210
      py      :     0.969565
      dz2     :     0.005479  d :     0.040673
      dxz     :     0.011666
      dyz     :     0.007968
      dx2y2   :     0.004270
      dxy     :     0.011290
 42 C s       :     3.199951  s :     3.199951
      pz      :     0.963732  p :     2.947071
      px      :     0.976947
      py      :     1.006391
      dz2     :     0.004368  d :     0.035628
      dxz     :     0.012276
      dyz     :     0.004665
      dx2y2   :     0.005324
      dxy     :     0.008995
 43 C s       :     3.128005  s :     3.128005
      pz      :     0.864349  p :     2.654325
      px      :     0.875688
      py      :     0.914289
      dz2     :     0.006253  d :     0.040610
      dxz     :     0.011847
      dyz     :     0.005008
      dx2y2   :     0.007286
      dxy     :     0.010216
 44 C s       :     3.270148  s :     3.270148
      pz      :     1.003456  p :     3.025169
      px      :     1.059056
      py      :     0.962658
      dz2     :     0.005538  d :     0.040380
      dxz     :     0.011823
      dyz     :     0.007608
      dx2y2   :     0.007403
      dxy     :     0.008008
 45 C s       :     3.253556  s :     3.253556
      pz      :     1.036497  p :     3.004931
      px      :     1.004775
      py      :     0.963659
      dz2     :     0.007048  d :     0.040597
      dxz     :     0.008416
      dyz     :     0.008960
      dx2y2   :     0.007555
      dxy     :     0.008619
 46 C s       :     3.198540  s :     3.198540
      pz      :     0.978596  p :     2.935947
      px      :     0.944348
      py      :     1.013003
      dz2     :     0.008936  d :     0.035778
      dxz     :     0.010084
      dyz     :     0.005577
      dx2y2   :     0.004838
      dxy     :     0.006343
 47 C s       :     3.123831  s :     3.123831
      pz      :     0.908980  p :     2.660547
      px      :     0.824506
      py      :     0.927061
      dz2     :     0.009987  d :     0.041133
      dxz     :     0.011203
      dyz     :     0.006287
      dx2y2   :     0.007246
      dxy     :     0.006411
 48 C s       :     3.306679  s :     3.306679
      pz      :     1.076422  p :     3.185015
      px      :     1.044078
      py      :     1.064515
      dz2     :     0.008732  d :     0.034894
      dxz     :     0.007350
      dyz     :     0.004021
      dx2y2   :     0.010565
      dxy     :     0.004226
 49 C s       :     3.308320  s :     3.308320
      pz      :     1.076848  p :     3.176529
      px      :     1.015313
      py      :     1.084368
      dz2     :     0.008494  d :     0.035112
      dxz     :     0.006987
      dyz     :     0.005166
      dx2y2   :     0.007361
      dxy     :     0.007105
 50 C s       :     3.305621  s :     3.305621
      pz      :     1.059501  p :     3.194688
      px      :     1.066741
      py      :     1.068446
      dz2     :     0.003340  d :     0.034912
      dxz     :     0.009095
      dyz     :     0.009703
      dx2y2   :     0.001936
      dxy     :     0.010838
 51 C s       :     3.217041  s :     3.217041
      pz      :     1.002421  p :     3.011740
      px      :     1.011994
      py      :     0.997325
      dz2     :     0.004264  d :     0.036288
      dxz     :     0.008318
      dyz     :     0.006843
      dx2y2   :     0.007897
      dxy     :     0.008966
 52 C s       :     3.096996  s :     3.096996
      pz      :     0.947200  p :     2.622756
      px      :     0.728204
      py      :     0.947351
      dz2     :     0.009720  d :     0.064689
      dxz     :     0.016984
      dyz     :     0.007677
      dx2y2   :     0.014346
      dxy     :     0.015963
 53 O s       :     3.886149  s :     3.886149
      pz      :     1.627197  p :     4.801340
      px      :     1.277756
      py      :     1.896387
      dz2     :     0.003944  d :     0.027136
      dxz     :     0.013800
      dyz     :     0.002992
      dx2y2   :     0.003267
      dxy     :     0.003132
 54 O s       :     3.850628  s :     3.850628
      pz      :     1.658776  p :     4.843561
      px      :     1.446025
      py      :     1.738760
      dz2     :     0.003007  d :     0.020281
      dxz     :     0.006433
      dyz     :     0.001196
      dx2y2   :     0.005123
      dxy     :     0.004522
 55 H s       :     0.841395  s :     0.841395
 56 H s       :     0.843416  s :     0.843416
 57 H s       :     0.855907  s :     0.855907
 58 H s       :     0.866661  s :     0.866661
 59 H s       :     0.863138  s :     0.863138
 60 H s       :     0.861342  s :     0.861342
 61 H s       :     0.875518  s :     0.875518
 62 H s       :     0.868288  s :     0.868288
 63 H s       :     0.892924  s :     0.892924
 64 H s       :     0.849979  s :     0.849979
 65 H s       :     0.841682  s :     0.841682
 66 H s       :     0.848648  s :     0.848648
 67 H s       :     0.850125  s :     0.850125
 68 H s       :     0.870406  s :     0.870406
 69 H s       :     0.855998  s :     0.855998
 70 H s       :     0.859535  s :     0.859535
 71 H s       :     0.878349  s :     0.878349
 72 H s       :     0.840379  s :     0.840379
 73 H s       :     0.830049  s :     0.830049
 74 H s       :     0.842433  s :     0.842433
 75 H s       :     0.856966  s :     0.856966
 76 H s       :     0.862340  s :     0.862340
 77 H s       :     0.854628  s :     0.854628
 78 H s       :     0.855638  s :     0.855638
 79 H s       :     0.876326  s :     0.876326
 80 H s       :     0.839882  s :     0.839882
 81 H s       :     0.834188  s :     0.834188
 82 H s       :     0.841191  s :     0.841191
 83 H s       :     0.855062  s :     0.855062
 84 H s       :     0.861304  s :     0.861304
 85 H s       :     0.849409  s :     0.849409
 86 H s       :     0.855481  s :     0.855481
 87 H s       :     0.876267  s :     0.876267
 88 H s       :     0.839895  s :     0.839895
 89 H s       :     0.830729  s :     0.830729
 90 H s       :     0.841352  s :     0.841352
 91 H s       :     0.856440  s :     0.856440
 92 H s       :     0.861915  s :     0.861915
 93 H s       :     0.855226  s :     0.855226
 94 H s       :     0.854861  s :     0.854861
 95 H s       :     0.875637  s :     0.875637
 96 H s       :     0.840024  s :     0.840024
 97 H s       :     0.830470  s :     0.830470
 98 H s       :     0.841286  s :     0.841286
 99 H s       :     0.855747  s :     0.855747
100 H s       :     0.861399  s :     0.861399
101 H s       :     0.851975  s :     0.851975
102 H s       :     0.855450  s :     0.855450
103 H s       :     0.876390  s :     0.876390
104 H s       :     0.840000  s :     0.840000
105 H s       :     0.831907  s :     0.831907
106 H s       :     0.841076  s :     0.841076
107 H s       :     0.855664  s :     0.855664
108 H s       :     0.861477  s :     0.861477
109 H s       :     0.851389  s :     0.851389
110 H s       :     0.855518  s :     0.855518
111 H s       :     0.876577  s :     0.876577
112 H s       :     0.840132  s :     0.840132
113 H s       :     0.837873  s :     0.837873
114 H s       :     0.841356  s :     0.841356
115 H s       :     0.856357  s :     0.856357
116 H s       :     0.861542  s :     0.861542
117 H s       :     0.852708  s :     0.852708
118 H s       :     0.855180  s :     0.855180
119 H s       :     0.876449  s :     0.876449
120 H s       :     0.861397  s :     0.861397
121 H s       :     0.856170  s :     0.856170
122 H s       :     0.855003  s :     0.855003
123 H s       :     0.853851  s :     0.853851
124 H s       :     0.881195  s :     0.881195
125 H s       :     0.837620  s :     0.837620
126 H s       :     0.841661  s :     0.841661
127 H s       :     0.841157  s :     0.841157
128 H s       :     0.843426  s :     0.843426
129 H s       :     0.844432  s :     0.844432
130 H s       :     0.844143  s :     0.844143
131 H s       :     0.841448  s :     0.841448
132 H s       :     0.842298  s :     0.842298
133 H s       :     0.838204  s :     0.838204
134 H s       :     0.903603  s :     0.903603
135 H s       :     0.570012  s :     0.570012


                     *******************************
                     * LOEWDIN POPULATION ANALYSIS *
                     *******************************

----------------------
LOEWDIN ATOMIC CHARGES
----------------------
   0 C :   -0.370414
   1 C :   -0.078697
   2 C :   -0.110382
   3 C :   -0.373494
   4 C :    0.009735
   5 C :   -0.099370
   6 C :   -0.231116
   7 C :   -0.157979
   8 C :   -0.047694
   9 C :   -0.365051
  10 C :   -0.237181
  11 C :   -0.231233
  12 C :   -0.166126
  13 C :   -0.039043
  14 C :   -0.371220
  15 C :   -0.223670
  16 C :   -0.231585
  17 C :   -0.166834
  18 C :   -0.036811
  19 C :   -0.369955
  20 C :   -0.224379
  21 C :   -0.231308
  22 C :   -0.167433
  23 C :   -0.036844
  24 C :   -0.371109
  25 C :   -0.223342
  26 C :   -0.231833
  27 C :   -0.167903
  28 C :   -0.036013
  29 C :   -0.370887
  30 C :   -0.223955
  31 C :   -0.231234
  32 C :   -0.167195
  33 C :   -0.036733
  34 C :   -0.370562
  35 C :   -0.223995
  36 C :   -0.231370
  37 C :   -0.167566
  38 C :   -0.036406
  39 C :   -0.369994
  40 C :   -0.223748
  41 C :   -0.231818
  42 C :   -0.169187
  43 C :   -0.033504
  44 C :   -0.224819
  45 C :   -0.231040
  46 C :   -0.166636
  47 C :   -0.039599
  48 C :   -0.367223
  49 C :   -0.362105
  50 C :   -0.371676
  51 C :   -0.191189
  52 C :   -0.013308
  53 O :   -0.397009
  54 O :   -0.530431
  55 H :    0.133792
  56 H :    0.130677
  57 H :    0.125086
  58 H :    0.117999
  59 H :    0.118841
  60 H :    0.125169
  61 H :    0.119818
  62 H :    0.125273
  63 H :    0.116318
  64 H :    0.127042
  65 H :    0.128189
  66 H :    0.128282
  67 H :    0.130243
  68 H :    0.119766
  69 H :    0.125473
  70 H :    0.124990
  71 H :    0.123710
  72 H :    0.130892
  73 H :    0.134916
  74 H :    0.133630
  75 H :    0.127833
  76 H :    0.122370
  77 H :    0.125796
  78 H :    0.126923
  79 H :    0.124397
  80 H :    0.131348
  81 H :    0.134332
  82 H :    0.134215
  83 H :    0.129082
  84 H :    0.123113
  85 H :    0.127097
  86 H :    0.126735
  87 H :    0.124422
  88 H :    0.131174
  89 H :    0.135210
  90 H :    0.134386
  91 H :    0.128052
  92 H :    0.122749
  93 H :    0.125627
  94 H :    0.127426
  95 H :    0.124462
  96 H :    0.131325
  97 H :    0.135262
  98 H :    0.134327
  99 H :    0.128568
 100 H :    0.122993
 101 H :    0.126557
 102 H :    0.126922
 103 H :    0.124401
 104 H :    0.131227
 105 H :    0.134811
 106 H :    0.134430
 107 H :    0.128603
 108 H :    0.122953
 109 H :    0.126477
 110 H :    0.126873
 111 H :    0.124371
 112 H :    0.131046
 113 H :    0.135095
 114 H :    0.134247
 115 H :    0.128060
 116 H :    0.122898
 117 H :    0.126569
 118 H :    0.126742
 119 H :    0.124143
 120 H :    0.123019
 121 H :    0.127945
 122 H :    0.129632
 123 H :    0.126146
 124 H :    0.123356
 125 H :    0.132268
 126 H :    0.133928
 127 H :    0.134374
 128 H :    0.130644
 129 H :    0.131252
 130 H :    0.131213
 131 H :    0.130661
 132 H :    0.134096
 133 H :    0.136472
 134 H :    0.118653
 135 H :    0.332058

-------------------------------
LOEWDIN REDUCED ORBITAL CHARGES
-------------------------------
  0 C s       :     2.967914  s :     2.967914
      pz      :     1.123204  p :     3.334400
      px      :     1.096497
      py      :     1.114699
      dz2     :     0.010655  d :     0.068100
      dxz     :     0.022974
      dyz     :     0.006329
      dx2y2   :     0.015254
      dxy     :     0.012888
  1 C s       :     2.877334  s :     2.877334
      pz      :     1.042211  p :     3.099503
      px      :     1.036801
      py      :     1.020490
      dz2     :     0.020117  d :     0.101861
      dxz     :     0.020994
      dyz     :     0.015403
      dx2y2   :     0.021387
      dxy     :     0.023959
  2 C s       :     2.890246  s :     2.890246
      pz      :     1.035144  p :     3.126243
      px      :     1.045845
      py      :     1.045254
      dz2     :     0.015116  d :     0.093893
      dxz     :     0.022516
      dyz     :     0.013734
      dx2y2   :     0.021147
      dxy     :     0.021380
  3 C s       :     2.967298  s :     2.967298
      pz      :     1.101411  p :     3.336737
      px      :     1.136571
      py      :     1.098756
      dz2     :     0.012728  d :     0.069458
      dxz     :     0.018845
      dyz     :     0.012814
      dx2y2   :     0.022148
      dxy     :     0.002922
  4 C s       :     2.858797  s :     2.858797
      pz      :     0.972753  p :     2.928398
      px      :     0.975971
      py      :     0.979674
      dz2     :     0.036384  d :     0.203070
      dxz     :     0.048563
      dyz     :     0.022281
      dx2y2   :     0.041432
      dxy     :     0.054409
  5 C s       :     2.892071  s :     2.892071
      pz      :     1.047347  p :     3.112131
      px      :     1.022446
      py      :     1.042339
      dz2     :     0.015618  d :     0.095167
      dxz     :     0.022763
      dyz     :     0.014203
      dx2y2   :     0.020719
      dxy     :     0.021866
  6 C s       :     2.922258  s :     2.922258
      pz      :     1.077841  p :     3.221132
      px      :     1.072433
      py      :     1.070858
      dz2     :     0.013984  d :     0.087725
      dxz     :     0.027298
      dyz     :     0.013083
      dx2y2   :     0.014957
      dxy     :     0.018403
  7 C s       :     2.936868  s :     2.936868
      pz      :     1.039456  p :     3.137921
      px      :     1.068658
      py      :     1.029806
      dz2     :     0.016631  d :     0.083190
      dxz     :     0.031579
      dyz     :     0.006455
      dx2y2   :     0.013783
      dxy     :     0.014742
  8 C s       :     2.893313  s :     2.893313
      pz      :     1.009511  p :     3.056226
      px      :     1.064206
      py      :     0.982509
      dz2     :     0.021760  d :     0.098156
      dxz     :     0.032617
      dyz     :     0.010820
      dx2y2   :     0.016504
      dxy     :     0.016454
  9 C s       :     2.973593  s :     2.973593
      pz      :     1.083767  p :     3.322760
      px      :     1.122264
      py      :     1.116729
      dz2     :     0.014489  d :     0.068698
      dxz     :     0.020535
      dyz     :     0.008721
      dx2y2   :     0.013329
      dxy     :     0.011624
 10 C s       :     2.938196  s :     2.938196
      pz      :     1.088770  p :     3.216377
      px      :     1.072520
      py      :     1.055087
      dz2     :     0.018449  d :     0.082607
      dxz     :     0.021314
      dyz     :     0.009267
      dx2y2   :     0.009070
      dxy     :     0.024508
 11 C s       :     2.932653  s :     2.932653
      pz      :     1.080134  p :     3.212662
      px      :     1.076363
      py      :     1.056165
      dz2     :     0.019019  d :     0.085918
      dxz     :     0.021931
      dyz     :     0.009874
      dx2y2   :     0.009800
      dxy     :     0.025294
 12 C s       :     2.932046  s :     2.932046
      pz      :     1.051142  p :     3.151319
      px      :     1.074906
      py      :     1.025271
      dz2     :     0.017228  d :     0.082761
      dxz     :     0.032445
      dyz     :     0.004940
      dx2y2   :     0.013249
      dxy     :     0.014899
 13 C s       :     2.893970  s :     2.893970
      pz      :     1.009761  p :     3.046505
      px      :     1.071440
      py      :     0.965304
      dz2     :     0.021311  d :     0.098568
      dxz     :     0.036060
      dyz     :     0.008718
      dx2y2   :     0.014707
      dxy     :     0.017771
 14 C s       :     2.969640  s :     2.969640
      pz      :     1.093806  p :     3.333677
      px      :     1.109734
      py      :     1.130137
      dz2     :     0.015144  d :     0.067904
      dxz     :     0.017958
      dyz     :     0.009924
      dx2y2   :     0.004292
      dxy     :     0.020586
 15 C s       :     2.940173  s :     2.940173
      pz      :     1.048280  p :     3.200220
      px      :     1.089925
      py      :     1.062015
      dz2     :     0.015211  d :     0.083277
      dxz     :     0.017684
      dyz     :     0.022050
      dx2y2   :     0.006656
      dxy     :     0.021676
 16 C s       :     2.934150  s :     2.934150
      pz      :     1.070509  p :     3.211803
      px      :     1.083964
      py      :     1.057330
      dz2     :     0.013134  d :     0.085632
      dxz     :     0.015185
      dyz     :     0.022103
      dx2y2   :     0.012514
      dxy     :     0.022696
 17 C s       :     2.931764  s :     2.931764
      pz      :     1.040299  p :     3.152533
      px      :     1.071862
      py      :     1.040371
      dz2     :     0.007619  d :     0.082537
      dxz     :     0.019144
      dyz     :     0.011013
      dx2y2   :     0.019652
      dxy     :     0.025109
 18 C s       :     2.894597  s :     2.894597
      pz      :     0.982958  p :     3.043675
      px      :     1.065312
      py      :     0.995404
      dz2     :     0.011586  d :     0.098539
      dxz     :     0.024273
      dyz     :     0.012056
      dx2y2   :     0.023000
      dxy     :     0.027624
 19 C s       :     2.969889  s :     2.969889
      pz      :     1.104315  p :     3.332119
      px      :     1.113761
      py      :     1.114043
      dz2     :     0.007981  d :     0.067947
      dxz     :     0.016034
      dyz     :     0.019318
      dx2y2   :     0.007299
      dxy     :     0.017315
 20 C s       :     2.939825  s :     2.939825
      pz      :     1.049298  p :     3.201564
      px      :     1.085332
      py      :     1.066935
      dz2     :     0.017871  d :     0.082990
      dxz     :     0.021195
      dyz     :     0.013141
      dx2y2   :     0.009418
      dxy     :     0.021366
 21 C s       :     2.933228  s :     2.933228
      pz      :     1.047716  p :     3.212234
      px      :     1.081213
      py      :     1.083305
      dz2     :     0.016099  d :     0.085847
      dxz     :     0.021942
      dyz     :     0.014528
      dx2y2   :     0.013458
      dxy     :     0.019819
 22 C s       :     2.931663  s :     2.931663
      pz      :     1.028169  p :     3.153090
      px      :     1.070350
      py      :     1.054571
      dz2     :     0.006616  d :     0.082680
      dxz     :     0.013102
      dyz     :     0.005963
      dx2y2   :     0.025906
      dxy     :     0.031092
 23 C s       :     2.894047  s :     2.894047
      pz      :     0.965601  p :     3.044191
      px      :     1.063092
      py      :     1.015498
      dz2     :     0.008360  d :     0.098606
      dxz     :     0.016029
      dyz     :     0.009447
      dx2y2   :     0.029695
      dxy     :     0.035075
 24 C s       :     2.969512  s :     2.969512
      pz      :     1.124900  p :     3.333772
      px      :     1.116448
      py      :     1.092423
      dz2     :     0.017368  d :     0.067825
      dxz     :     0.014218
      dyz     :     0.005342
      dx2y2   :     0.013755
      dxy     :     0.017142
 25 C s       :     2.940298  s :     2.940298
      pz      :     1.060924  p :     3.199763
      px      :     1.079124
      py      :     1.059716
      dz2     :     0.015888  d :     0.083280
      dxz     :     0.023616
      dyz     :     0.010502
      dx2y2   :     0.010377
      dxy     :     0.022898
 26 C s       :     2.934315  s :     2.934315
      pz      :     1.057956  p :     3.211990
      px      :     1.068758
      py      :     1.085276
      dz2     :     0.016506  d :     0.085528
      dxz     :     0.027737
      dyz     :     0.008625
      dx2y2   :     0.014910
      dxy     :     0.017751
 27 C s       :     2.931950  s :     2.931950
      pz      :     1.033237  p :     3.153423
      px      :     1.068298
      py      :     1.051888
      dz2     :     0.005283  d :     0.082530
      dxz     :     0.016855
      dyz     :     0.006691
      dx2y2   :     0.026682
      dxy     :     0.027019
 28 C s       :     2.894477  s :     2.894477
      pz      :     0.965856  p :     3.042947
      px      :     1.071570
      py      :     1.005521
      dz2     :     0.007028  d :     0.098590
      dxz     :     0.019825
      dyz     :     0.009752
      dx2y2   :     0.027493
      dxy     :     0.034493
 29 C s       :     2.969752  s :     2.969752
      pz      :     1.125188  p :     3.333274
      px      :     1.119164
      py      :     1.088922
      dz2     :     0.005704  d :     0.067860
      dxz     :     0.020842
      dyz     :     0.014830
      dx2y2   :     0.007774
      dxy     :     0.018711
 30 C s       :     2.939990  s :     2.939990
      pz      :     1.066920  p :     3.200854
      px      :     1.081246
      py      :     1.052688
      dz2     :     0.012008  d :     0.083110
      dxz     :     0.015349
      dyz     :     0.022114
      dx2y2   :     0.011829
      dxy     :     0.021810
 31 C s       :     2.933649  s :     2.933649
      pz      :     1.054269  p :     3.211844
      px      :     1.093937
      py      :     1.063638
      dz2     :     0.017293  d :     0.085742
      dxz     :     0.016633
      dyz     :     0.023171
      dx2y2   :     0.007748
      dxy     :     0.020897
 32 C s       :     2.931573  s :     2.931573
      pz      :     1.040747  p :     3.152999
      px      :     1.077635
      py      :     1.034617
      dz2     :     0.014615  d :     0.082623
      dxz     :     0.029093
      dyz     :     0.010568
      dx2y2   :     0.011801
      dxy     :     0.016546
 33 C s       :     2.894383  s :     2.894383
      pz      :     1.009475  p :     3.043764
      px      :     1.061218
      py      :     0.973070
      dz2     :     0.020544  d :     0.098586
      dxz     :     0.028391
      dyz     :     0.011884
      dx2y2   :     0.016994
      dxy     :     0.020773
 34 C s       :     2.969745  s :     2.969745
      pz      :     1.117296  p :     3.332927
      px      :     1.102831
      py      :     1.112800
      dz2     :     0.013655  d :     0.067890
      dxz     :     0.011354
      dyz     :     0.015176
      dx2y2   :     0.009816
      dxy     :     0.017889
 35 C s       :     2.940040  s :     2.940040
      pz      :     1.058131  p :     3.200853
      px      :     1.094478
      py      :     1.048244
      dz2     :     0.015344  d :     0.083102
      dxz     :     0.021814
      dyz     :     0.014991
      dx2y2   :     0.013508
      dxy     :     0.017445
 36 C s       :     2.933683  s :     2.933683
      pz      :     1.095149  p :     3.211939
      px      :     1.072143
      py      :     1.044647
      dz2     :     0.020034  d :     0.085748
      dxz     :     0.016053
      dyz     :     0.011717
      dx2y2   :     0.015390
      dxy     :     0.022555
 37 C s       :     2.931542  s :     2.931542
      pz      :     1.064434  p :     3.153379
      px      :     1.062086
      py      :     1.026858
      dz2     :     0.024763  d :     0.082646
      dxz     :     0.025613
      dyz     :     0.003390
      dx2y2   :     0.014808
      dxy     :     0.014070
 38 C s       :     2.894209  s :     2.894209
      pz      :     1.020143  p :     3.043564
      px      :     1.060772
      py      :     0.962649
      dz2     :     0.024365  d :     0.098634
      dxz     :     0.035737
      dyz     :     0.009654
      dx2y2   :     0.013859
      dxy     :     0.015018
 39 C s       :     2.969755  s :     2.969755
      pz      :     1.077573  p :     3.332344
      px      :     1.126099
      py      :     1.128672
      dz2     :     0.018548  d :     0.067894
      dxz     :     0.018079
      dyz     :     0.007670
      dx2y2   :     0.010461
      dxy     :     0.013137
 40 C s       :     2.939951  s :     2.939951
      pz      :     1.073475  p :     3.200582
      px      :     1.066449
      py      :     1.060658
      dz2     :     0.013123  d :     0.083215
      dxz     :     0.022547
      dyz     :     0.015387
      dx2y2   :     0.008413
      dxy     :     0.023744
 41 C s       :     2.934001  s :     2.934001
      pz      :     1.076026  p :     3.212173
      px      :     1.079537
      py      :     1.056611
      dz2     :     0.011937  d :     0.085643
      dxz     :     0.023680
      dyz     :     0.017383
      dx2y2   :     0.008759
      dxy     :     0.023884
 42 C s       :     2.932309  s :     2.932309
      pz      :     1.043870  p :     3.154240
      px      :     1.077750
      py      :     1.032620
      dz2     :     0.010927  d :     0.082638
      dxz     :     0.028598
      dyz     :     0.008851
      dx2y2   :     0.014429
      dxy     :     0.019832
 43 C s       :     2.893756  s :     2.893756
      pz      :     0.996143  p :     3.040968
      px      :     1.071893
      py      :     0.972932
      dz2     :     0.015405  d :     0.098780
      dxz     :     0.029269
      dyz     :     0.011025
      dx2y2   :     0.019302
      dxy     :     0.023779
 44 C s       :     2.938927  s :     2.938927
      pz      :     1.065222  p :     3.202434
      px      :     1.094092
      py      :     1.043121
      dz2     :     0.012006  d :     0.083458
      dxz     :     0.022812
      dyz     :     0.016658
      dx2y2   :     0.016094
      dxy     :     0.015887
 45 C s       :     2.934305  s :     2.934305
      pz      :     1.084184  p :     3.211208
      px      :     1.082338
      py      :     1.044686
      dz2     :     0.014286  d :     0.085527
      dxz     :     0.018184
      dyz     :     0.017828
      dx2y2   :     0.017628
      dxy     :     0.017602
 46 C s       :     2.933394  s :     2.933394
      pz      :     1.061124  p :     3.150281
      px      :     1.047762
      py      :     1.041394
      dz2     :     0.020614  d :     0.082961
      dxz     :     0.025576
      dyz     :     0.013319
      dx2y2   :     0.010273
      dxy     :     0.013180
 47 C s       :     2.891020  s :     2.891020
      pz      :     1.044786  p :     3.048665
      px      :     1.012950
      py      :     0.990930
      dz2     :     0.023047  d :     0.099914
      dxz     :     0.029541
      dyz     :     0.015486
      dx2y2   :     0.016591
      dxy     :     0.015250
 48 C s       :     2.969569  s :     2.969569
      pz      :     1.116673  p :     3.330012
      px      :     1.098503
      py      :     1.114837
      dz2     :     0.016458  d :     0.067641
      dxz     :     0.014629
      dyz     :     0.007274
      dx2y2   :     0.020513
      dxy     :     0.008767
 49 C s       :     2.973086  s :     2.973086
      pz      :     1.114697  p :     3.320993
      px      :     1.076655
      py      :     1.129641
      dz2     :     0.015982  d :     0.068025
      dxz     :     0.014214
      dyz     :     0.009316
      dx2y2   :     0.014772
      dxy     :     0.013742
 50 C s       :     2.969587  s :     2.969587
      pz      :     1.112459  p :     3.334370
      px      :     1.103332
      py      :     1.118578
      dz2     :     0.006226  d :     0.067719
      dxz     :     0.018157
      dyz     :     0.018710
      dx2y2   :     0.003602
      dxy     :     0.021023
 51 C s       :     2.916501  s :     2.916501
      pz      :     1.065231  p :     3.187395
      px      :     1.065310
      py      :     1.056854
      dz2     :     0.009932  d :     0.087293
      dxz     :     0.021070
      dyz     :     0.012725
      dx2y2   :     0.020339
      dxy     :     0.023227
 52 C s       :     2.854039  s :     2.854039
      pz      :     1.034527  p :     3.001077
      px      :     0.898520
      py      :     1.068030
      dz2     :     0.023113  d :     0.158192
      dxz     :     0.041361
      dyz     :     0.018839
      dx2y2   :     0.035727
      dxy     :     0.039152
 53 O s       :     3.538510  s :     3.538510
      pz      :     1.636745  p :     4.808967
      px      :     1.294321
      py      :     1.877902
      dz2     :     0.006306  d :     0.049532
      dxz     :     0.024827
      dyz     :     0.003564
      dx2y2   :     0.007554
      dxy     :     0.007282
 54 O s       :     3.587962  s :     3.587962
      pz      :     1.667028  p :     4.898726
      px      :     1.499083
      py      :     1.732615
      dz2     :     0.006043  d :     0.043742
      dxz     :     0.014500
      dyz     :     0.002346
      dx2y2   :     0.012115
      dxy     :     0.008739
 55 H s       :     0.866208  s :     0.866208
 56 H s       :     0.869323  s :     0.869323
 57 H s       :     0.874914  s :     0.874914
 58 H s       :     0.882001  s :     0.882001
 59 H s       :     0.881159  s :     0.881159
 60 H s       :     0.874831  s :     0.874831
 61 H s       :     0.880182  s :     0.880182
 62 H s       :     0.874727  s :     0.874727
 63 H s       :     0.883682  s :     0.883682
 64 H s       :     0.872958  s :     0.872958
 65 H s       :     0.871811  s :     0.871811
 66 H s       :     0.871718  s :     0.871718
 67 H s       :     0.869757  s :     0.869757
 68 H s       :     0.880234  s :     0.880234
 69 H s       :     0.874527  s :     0.874527
 70 H s       :     0.875010  s :     0.875010
 71 H s       :     0.876290  s :     0.876290
 72 H s       :     0.869108  s :     0.869108
 73 H s       :     0.865084  s :     0.865084
 74 H s       :     0.866370  s :     0.866370
 75 H s       :     0.872167  s :     0.872167
 76 H s       :     0.877630  s :     0.877630
 77 H s       :     0.874204  s :     0.874204
 78 H s       :     0.873077  s :     0.873077
 79 H s       :     0.875603  s :     0.875603
 80 H s       :     0.868652  s :     0.868652
 81 H s       :     0.865668  s :     0.865668
 82 H s       :     0.865785  s :     0.865785
 83 H s       :     0.870918  s :     0.870918
 84 H s       :     0.876887  s :     0.876887
 85 H s       :     0.872903  s :     0.872903
 86 H s       :     0.873265  s :     0.873265
 87 H s       :     0.875578  s :     0.875578
 88 H s       :     0.868826  s :     0.868826
 89 H s       :     0.864790  s :     0.864790
 90 H s       :     0.865614  s :     0.865614
 91 H s       :     0.871948  s :     0.871948
 92 H s       :     0.877251  s :     0.877251
 93 H s       :     0.874373  s :     0.874373
 94 H s       :     0.872574  s :     0.872574
 95 H s       :     0.875538  s :     0.875538
 96 H s       :     0.868675  s :     0.868675
 97 H s       :     0.864738  s :     0.864738
 98 H s       :     0.865673  s :     0.865673
 99 H s       :     0.871432  s :     0.871432
100 H s       :     0.877007  s :     0.877007
101 H s       :     0.873443  s :     0.873443
102 H s       :     0.873078  s :     0.873078
103 H s       :     0.875599  s :     0.875599
104 H s       :     0.868773  s :     0.868773
105 H s       :     0.865189  s :     0.865189
106 H s       :     0.865570  s :     0.865570
107 H s       :     0.871397  s :     0.871397
108 H s       :     0.877047  s :     0.877047
109 H s       :     0.873523  s :     0.873523
110 H s       :     0.873127  s :     0.873127
111 H s       :     0.875629  s :     0.875629
112 H s       :     0.868954  s :     0.868954
113 H s       :     0.864905  s :     0.864905
114 H s       :     0.865753  s :     0.865753
115 H s       :     0.871940  s :     0.871940
116 H s       :     0.877102  s :     0.877102
117 H s       :     0.873431  s :     0.873431
118 H s       :     0.873258  s :     0.873258
119 H s       :     0.875857  s :     0.875857
120 H s       :     0.876981  s :     0.876981
121 H s       :     0.872055  s :     0.872055
122 H s       :     0.870368  s :     0.870368
123 H s       :     0.873854  s :     0.873854
124 H s       :     0.876644  s :     0.876644
125 H s       :     0.867732  s :     0.867732
126 H s       :     0.866072  s :     0.866072
127 H s       :     0.865626  s :     0.865626
128 H s       :     0.869356  s :     0.869356
129 H s       :     0.868748  s :     0.868748
130 H s       :     0.868787  s :     0.868787
131 H s       :     0.869339  s :     0.869339
132 H s       :     0.865904  s :     0.865904
133 H s       :     0.863528  s :     0.863528
134 H s       :     0.881347  s :     0.881347
135 H s       :     0.667942  s :     0.667942


                      *****************************
                      * MAYER POPULATION ANALYSIS *
                      *****************************

  NA   - Mulliken gross atomic population
  ZA   - Total nuclear charge
  QA   - Mulliken gross atomic charge
  VA   - Mayer's total valence
  BVA  - Mayer's bonded valence
  FA   - Mayer's free valence

  ATOM       NA         ZA         QA         VA         BVA        FA
  0 C      6.5564     6.0000    -0.5564     3.8303     3.8303     0.0000
  1 C      5.9257     6.0000     0.0743     3.8425     3.8425     0.0000
  2 C      6.0189     6.0000    -0.0189     3.8309     3.8309    -0.0000
  3 C      6.5431     6.0000    -0.5431     3.8298     3.8298    -0.0000
  4 C      5.7543     6.0000     0.2457     4.0420     4.0420    -0.0000
  5 C      5.9633     6.0000     0.0367     3.8143     3.8143     0.0000
  6 C      6.3664     6.0000    -0.3664     3.8635     3.8635     0.0000
  7 C      6.1805     6.0000    -0.1805     3.9405     3.9405    -0.0000
  8 C      5.8265     6.0000     0.1735     3.9199     3.9199     0.0000
  9 C      6.5347     6.0000    -0.5347     3.8531     3.8531     0.0000
 10 C      6.3415     6.0000    -0.3415     3.8341     3.8341     0.0000
 11 C      6.3066     6.0000    -0.3066     3.8780     3.8780     0.0000
 12 C      6.1792     6.0000    -0.1792     3.9228     3.9228    -0.0000
 13 C      5.8304     6.0000     0.1696     3.9216     3.9216    -0.0000
 14 C      6.5449     6.0000    -0.5449     3.8427     3.8427    -0.0000
 15 C      6.3259     6.0000    -0.3259     3.8649     3.8649    -0.0000
 16 C      6.3061     6.0000    -0.3061     3.8780     3.8780    -0.0000
 17 C      6.1796     6.0000    -0.1796     3.9220     3.9220    -0.0000
 18 C      5.8300     6.0000     0.1700     3.9229     3.9229     0.0000
 19 C      6.5405     6.0000    -0.5405     3.8466     3.8466    -0.0000
 20 C      6.3262     6.0000    -0.3262     3.8614     3.8614    -0.0000
 21 C      6.3095     6.0000    -0.3095     3.8770     3.8770     0.0000
 22 C      6.1802     6.0000    -0.1802     3.9258     3.9258     0.0000
 23 C      5.8298     6.0000     0.1702     3.9226     3.9226    -0.0000
 24 C      6.5434     6.0000    -0.5434     3.8422     3.8422    -0.0000
 25 C      6.3259     6.0000    -0.3259     3.8649     3.8649    -0.0000
 26 C      6.3065     6.0000    -0.3065     3.8762     3.8762     0.0000
 27 C      6.1809     6.0000    -0.1809     3.9239     3.9239     0.0000
 28 C      5.8287     6.0000     0.1713     3.9230     3.9230    -0.0000
 29 C      6.5437     6.0000    -0.5437     3.8437     3.8437     0.0000
 30 C      6.3262     6.0000    -0.3262     3.8631     3.8631    -0.0000
 31 C      6.3076     6.0000    -0.3076     3.8777     3.8777    -0.0000
 32 C      6.1795     6.0000    -0.1795     3.9234     3.9234    -0.0000
 33 C      5.8300     6.0000     0.1700     3.9226     3.9226    -0.0000
 34 C      6.5426     6.0000    -0.5426     3.8442     3.8442     0.0000
 35 C      6.3262     6.0000    -0.3262     3.8628     3.8628     0.0000
 36 C      6.3087     6.0000    -0.3087     3.8773     3.8773     0.0000
 37 C      6.1797     6.0000    -0.1797     3.9245     3.9245    -0.0000
 38 C      5.8294     6.0000     0.1706     3.9235     3.9235    -0.0000
 39 C      6.5363     6.0000    -0.5363     3.8464     3.8464    -0.0000
 40 C      6.3263     6.0000    -0.3263     3.8642     3.8642     0.0000
 41 C      6.3074     6.0000    -0.3074     3.8761     3.8761     0.0000
 42 C      6.1827     6.0000    -0.1827     3.9298     3.9298    -0.0000
 43 C      5.8229     6.0000     0.1771     3.9224     3.9224    -0.0000
 44 C      6.3357     6.0000    -0.3357     3.8635     3.8635     0.0000
 45 C      6.2991     6.0000    -0.2991     3.8698     3.8698     0.0000
 46 C      6.1703     6.0000    -0.1703     3.9535     3.9535     0.0000
 47 C      5.8255     6.0000     0.1745     3.9305     3.9305    -0.0000
 48 C      6.5266     6.0000    -0.5266     3.8450     3.8450    -0.0000
 49 C      6.5200     6.0000    -0.5200     3.8499     3.8499    -0.0000
 50 C      6.5352     6.0000    -0.5352     3.8406     3.8406    -0.0000
 51 C      6.2651     6.0000    -0.2651     3.8808     3.8808    -0.0000
 52 C      5.7844     6.0000     0.2156     3.8071     3.8071     0.0000
 53 O      8.7146     8.0000    -0.7146     1.7615     1.7615     0.0000
 54 O      8.7145     8.0000    -0.7145     1.8304     1.8304     0.0000
 55 H      0.8414     1.0000     0.1586     0.9343     0.9343     0.0000
 56 H      0.8434     1.0000     0.1566     0.9273     0.9273     0.0000
 57 H      0.8559     1.0000     0.1441     0.9435     0.9435     0.0000
 58 H      0.8667     1.0000     0.1333     0.9341     0.9341    -0.0000
 59 H      0.8631     1.0000     0.1369     0.9337     0.9337    -0.0000
 60 H      0.8613     1.0000     0.1387     0.9693     0.9693    -0.0000
 61 H      0.8755     1.0000     0.1245     0.9315     0.9315     0.0000
 62 H      0.8683     1.0000     0.1317     0.9516     0.9516     0.0000
 63 H      0.8929     1.0000     0.1071     0.9440     0.9440     0.0000
 64 H      0.8500     1.0000     0.1500     0.9373     0.9373     0.0000
 65 H      0.8417     1.0000     0.1583     0.9348     0.9348    -0.0000
 66 H      0.8486     1.0000     0.1514     0.9294     0.9294     0.0000
 67 H      0.8501     1.0000     0.1499     0.9653     0.9653     0.0000
 68 H      0.8704     1.0000     0.1296     0.9356     0.9356     0.0000
 69 H      0.8560     1.0000     0.1440     0.9305     0.9305     0.0000
 70 H      0.8595     1.0000     0.1405     0.9353     0.9353    -0.0000
 71 H      0.8783     1.0000     0.1217     0.9424     0.9424     0.0000
 72 H      0.8404     1.0000     0.1596     0.9363     0.9363     0.0000
 73 H      0.8300     1.0000     0.1700     0.9356     0.9356     0.0000
 74 H      0.8424     1.0000     0.1576     0.9291     0.9291     0.0000
 75 H      0.8570     1.0000     0.1430     0.9324     0.9324     0.0000
 76 H      0.8623     1.0000     0.1377     0.9340     0.9340     0.0000
 77 H      0.8546     1.0000     0.1454     0.9318     0.9318     0.0000
 78 H      0.8556     1.0000     0.1444     0.9334     0.9334     0.0000
 79 H      0.8763     1.0000     0.1237     0.9411     0.9411     0.0000
 80 H      0.8399     1.0000     0.1601     0.9357     0.9357     0.0000
 81 H      0.8342     1.0000     0.1658     0.9351     0.9351     0.0000
 82 H      0.8412     1.0000     0.1588     0.9286     0.9286    -0.0000
 83 H      0.8551     1.0000     0.1449     0.9317     0.9317    -0.0000
 84 H      0.8613     1.0000     0.1387     0.9341     0.9341     0.0000
 85 H      0.8494     1.0000     0.1506     0.9295     0.9295     0.0000
 86 H      0.8555     1.0000     0.1445     0.9343     0.9343     0.0000
 87 H      0.8763     1.0000     0.1237     0.9427     0.9427     0.0000
 88 H      0.8399     1.0000     0.1601     0.9361     0.9361     0.0000
 89 H      0.8307     1.0000     0.1693     0.9356     0.9356    -0.0000
 90 H      0.8414     1.0000     0.1586     0.9289     0.9289     0.0000
 91 H      0.8564     1.0000     0.1436     0.9325     0.9325     0.0000
 92 H      0.8619     1.0000     0.1381     0.9341     0.9341     0.0000
 93 H      0.8552     1.0000     0.1448     0.9322     0.9322    -0.0000
 94 H      0.8549     1.0000     0.1451     0.9332     0.9332     0.0000
 95 H      0.8756     1.0000     0.1244     0.9406     0.9406     0.0000
 96 H      0.8400     1.0000     0.1600     0.9358     0.9358     0.0000
 97 H      0.8305     1.0000     0.1695     0.9354     0.9354    -0.0000
 98 H      0.8413     1.0000     0.1587     0.9288     0.9288     0.0000
 99 H      0.8557     1.0000     0.1443     0.9320     0.9320    -0.0000
100 H      0.8614     1.0000     0.1386     0.9340     0.9340    -0.0000
101 H      0.8520     1.0000     0.1480     0.9305     0.9305    -0.0000
102 H      0.8554     1.0000     0.1446     0.9338     0.9338     0.0000
103 H      0.8764     1.0000     0.1236     0.9418     0.9418    -0.0000
104 H      0.8400     1.0000     0.1600     0.9359     0.9359     0.0000
105 H      0.8319     1.0000     0.1681     0.9356     0.9356     0.0000
106 H      0.8411     1.0000     0.1589     0.9286     0.9286     0.0000
107 H      0.8557     1.0000     0.1443     0.9320     0.9320    -0.0000
108 H      0.8615     1.0000     0.1385     0.9340     0.9340     0.0000
109 H      0.8514     1.0000     0.1486     0.9304     0.9304     0.0000
110 H      0.8555     1.0000     0.1445     0.9339     0.9339     0.0000
111 H      0.8766     1.0000     0.1234     0.9419     0.9419    -0.0000
112 H      0.8401     1.0000     0.1599     0.9359     0.9359    -0.0000
113 H      0.8379     1.0000     0.1621     0.9368     0.9368    -0.0000
114 H      0.8414     1.0000     0.1586     0.9287     0.9287     0.0000
115 H      0.8564     1.0000     0.1436     0.9323     0.9323     0.0000
116 H      0.8615     1.0000     0.1385     0.9337     0.9337     0.0000
117 H      0.8527     1.0000     0.1473     0.9310     0.9310     0.0000
118 H      0.8552     1.0000     0.1448     0.9337     0.9337    -0.0000
119 H      0.8764     1.0000     0.1236     0.9416     0.9416     0.0000
120 H      0.8614     1.0000     0.1386     0.9325     0.9325    -0.0000
121 H      0.8562     1.0000     0.1438     0.9333     0.9333    -0.0000
122 H      0.8550     1.0000     0.1450     0.9266     0.9266     0.0000
123 H      0.8539     1.0000     0.1461     0.9389     0.9389    -0.0000
124 H      0.8812     1.0000     0.1188     0.9417     0.9417    -0.0000
125 H      0.8376     1.0000     0.1624     0.9370     0.9370    -0.0000
126 H      0.8417     1.0000     0.1583     0.9293     0.9293     0.0000
127 H      0.8412     1.0000     0.1588     0.9287     0.9287    -0.0000
128 H      0.8434     1.0000     0.1566     0.9365     0.9365    -0.0000
129 H      0.8444     1.0000     0.1556     0.9291     0.9291    -0.0000
130 H      0.8441     1.0000     0.1559     0.9293     0.9293    -0.0000
131 H      0.8414     1.0000     0.1586     0.9363     0.9363    -0.0000
132 H      0.8423     1.0000     0.1577     0.9296     0.9296    -0.0000
133 H      0.8382     1.0000     0.1618     0.9415     0.9415     0.0000
134 H      0.9036     1.0000     0.0964     0.9480     0.9480    -0.0000
135 H      0.5700     1.0000     0.4300     0.7857     0.7857    -0.0000

  Mayer bond orders larger than 0.100000
B(  0-C ,  1-C ) :   0.9821 B(  0-C , 55-H ) :   0.9353 B(  0-C , 56-H ) :   0.9335 
B(  0-C , 57-H ) :   0.9376 B(  1-C ,  2-C ) :   1.4126 B(  1-C , 52-C ) :   1.3511 
B(  2-C ,  3-C ) :   0.9813 B(  2-C ,  4-C ) :   1.2230 B(  3-C , 58-H ) :   0.9426 
B(  3-C , 59-H ) :   0.9394 B(  3-C , 60-H ) :   0.9246 B(  4-C ,  5-C ) :   1.2302 
B(  4-C , 54-O ) :   1.4528 B(  5-C ,  6-C ) :   0.9500 B(  5-C , 51-C ) :   1.4232 
B(  6-C ,  7-C ) :   1.0064 B(  6-C , 61-H ) :   0.9283 B(  6-C , 62-H ) :   0.9123 
B(  7-C ,  8-C ) :   1.9087 B(  7-C , 63-H ) :   0.9202 B(  8-C ,  9-C ) :   1.0002 
B(  8-C , 10-C ) :   1.0027 B(  9-C , 64-H ) :   0.9462 B(  9-C , 65-H ) :   0.9268 
B(  9-C , 66-H ) :   0.9350 B( 10-C , 11-C ) :   0.9777 B( 10-C , 67-H ) :   0.8993 
B( 10-C , 68-H ) :   0.9355 B( 11-C , 12-C ) :   1.0138 B( 11-C , 69-H ) :   0.9279 
B( 11-C , 70-H ) :   0.9257 B( 12-C , 13-C ) :   1.8993 B( 12-C , 71-H ) :   0.9179 
B( 13-C , 14-C ) :   1.0179 B( 13-C , 15-C ) :   0.9871 B( 14-C , 72-H ) :   0.9351 
B( 14-C , 73-H ) :   0.9205 B( 14-C , 74-H ) :   0.9331 B( 15-C , 16-C ) :   0.9801 
B( 15-C , 75-H ) :   0.9324 B( 15-C , 76-H ) :   0.9339 B( 16-C , 17-C ) :   1.0159 
B( 16-C , 77-H ) :   0.9275 B( 16-C , 78-H ) :   0.9251 B( 17-C , 18-C ) :   1.8954 
B( 17-C , 79-H ) :   0.9193 B( 18-C , 19-C ) :   1.0197 B( 18-C , 20-C ) :   0.9849 
B( 19-C , 80-H ) :   0.9360 B( 19-C , 81-H ) :   0.9245 B( 19-C , 82-H ) :   0.9328 
B( 20-C , 21-C ) :   0.9812 B( 20-C , 83-H ) :   0.9325 B( 20-C , 84-H ) :   0.9350 
B( 21-C , 22-C ) :   1.0165 B( 21-C , 85-H ) :   0.9234 B( 21-C , 86-H ) :   0.9241 
B( 22-C , 23-C ) :   1.8976 B( 22-C , 87-H ) :   0.9164 B( 23-C , 24-C ) :   1.0185 
B( 23-C , 25-C ) :   0.9883 B( 24-C , 88-H ) :   0.9349 B( 24-C , 89-H ) :   0.9212 
B( 24-C , 90-H ) :   0.9329 B( 25-C , 26-C ) :   0.9789 B( 25-C , 91-H ) :   0.9322 
B( 25-C , 92-H ) :   0.9330 B( 26-C , 27-C ) :   1.0156 B( 26-C , 93-H ) :   0.9280 
B( 26-C , 94-H ) :   0.9251 B( 27-C , 28-C ) :   1.8960 B( 27-C , 95-H ) :   0.9189 
B( 28-C , 29-C ) :   1.0190 B( 28-C , 30-C ) :   0.9866 B( 29-C , 96-H ) :   0.9358 
B( 29-C , 97-H ) :   0.9214 B( 29-C , 98-H ) :   0.9328 B( 30-C , 31-C ) :   0.9805 
B( 30-C , 99-H ) :   0.9323 B( 30-C ,100-H ) :   0.9343 B( 31-C , 32-C ) :   1.0163 
B( 31-C ,101-H ) :   0.9256 B( 31-C ,102-H ) :   0.9247 B( 32-C , 33-C ) :   1.8965 
B( 32-C ,103-H ) :   0.9180 B( 33-C , 34-C ) :   1.0187 B( 33-C , 35-C ) :   0.9860 
B( 34-C ,104-H ) :   0.9357 B( 34-C ,105-H ) :   0.9225 B( 34-C ,106-H ) :   0.9327 
B( 35-C , 36-C ) :   0.9804 B( 35-C ,107-H ) :   0.9324 B( 35-C ,108-H ) :   0.9343 
B( 36-C , 37-C ) :   1.0162 B( 36-C ,109-H ) :   0.9250 B( 36-C ,110-H ) :   0.9246 
B( 37-C , 38-C ) :   1.8971 B( 37-C ,111-H ) :   0.9177 B( 38-C , 39-C ) :   1.0194 
B( 38-C , 40-C ) :   0.9869 B( 39-C ,112-H ) :   0.9356 B( 39-C ,113-H ) :   0.9261 
B( 39-C ,114-H ) :   0.9327 B( 40-C , 41-C ) :   0.9800 B( 40-C ,115-H ) :   0.9326 
B( 40-C ,116-H ) :   0.9342 B( 41-C , 42-C ) :   1.0154 B( 41-C ,117-H ) :   0.9263 
B( 41-C ,118-H ) :   0.9250 B( 42-C , 43-C ) :   1.8956 B( 42-C ,119-H ) :   0.9180 
B( 43-C , 44-C ) :   0.9879 B( 43-C , 50-C ) :   1.0204 B( 44-C , 45-C ) :   0.9762 
B( 44-C ,120-H ) :   0.9313 B( 44-C ,121-H ) :   0.9331 B( 45-C , 46-C ) :   1.0203 
B( 45-C ,122-H ) :   0.9249 B( 45-C ,123-H ) :   0.9272 B( 46-C , 47-C ) :   1.9033 
B( 46-C ,124-H ) :   0.9180 B( 47-C , 48-C ) :   1.0167 B( 47-C , 49-C ) :   0.9980 
B( 48-C ,125-H ) :   0.9357 B( 48-C ,126-H ) :   0.9355 B( 48-C ,127-H ) :   0.9344 
B( 49-C ,128-H ) :   0.9458 B( 49-C ,129-H ) :   0.9360 B( 49-C ,130-H ) :   0.9361 
B( 50-C ,131-H ) :   0.9355 B( 50-C ,132-H ) :   0.9331 B( 50-C ,133-H ) :   0.9232 
B( 51-C , 52-C ) :   1.3809 B( 51-C ,134-H ) :   0.9194 B( 52-C , 53-O ) :   0.8725 
B( 53-O ,135-H ) :   0.7610 

-------
TIMINGS
-------

Total SCF time: 0 days 0 hours 10 min 12 sec 

Total time                  ....     612.793 sec
Sum of individual times     ....     607.695 sec  ( 99.2%)

Fock matrix formation       ....     543.452 sec  ( 88.7%)
  Split-RI-J                ....      40.457 sec  (  7.4% of F)
  Chain of spheres X        ....     392.070 sec  ( 72.1% of F)
  XC integration            ....      32.254 sec  (  5.9% of F)
    Basis function eval.    ....      12.050 sec  ( 37.4% of XC)
    Density eval.           ....       6.330 sec  ( 19.6% of XC)
    XC-Functional eval.     ....       2.262 sec  (  7.0% of XC)
    XC-Potential eval.      ....       3.289 sec  ( 10.2% of XC)
Diagonalization             ....       3.280 sec  (  0.5%)
Density matrix formation    ....       0.436 sec  (  0.1%)
Population analysis         ....       0.214 sec  (  0.0%)
Initial guess               ....       1.504 sec  (  0.2%)
Orbital Transformation      ....       0.000 sec  (  0.0%)
Orbital Orthonormalization  ....       0.000 sec  (  0.0%)
DIIS solution               ....       2.180 sec  (  0.4%)
SOSCF solution              ....       3.701 sec  (  0.6%)
Grid generation             ....      52.928 sec  (  8.6%)

Maximum memory used throughout the entire SCF-calculation: 1061.6 MB

-------------------------   --------------------
FINAL SINGLE POINT ENERGY     -2217.308884446106
-------------------------   --------------------


           ************************************************************
           *        Program running with 8 parallel MPI-processes     *
           *              working on a common directory               *
           ************************************************************
------------------------------------------------------------------------------
                         ORCA SCF GRADIENT CALCULATION
------------------------------------------------------------------------------

 ... reading COSX grid (gridx3)
Gradient of the Kohn-Sham DFT energy:
Kohn-Sham wavefunction type      ... RKS
Hartree-Fock exchange scaling    ...    0.200
Number of operators              ...    1
Number of atoms                  ...  136
Basis set dimensions             ...  932
Integral neglect threshold       ... 2.5e-11
Integral primitive cutoff        ... 2.5e-12
SHARK Integral package           ... ON

Nuc. rep. gradient       (SHARK) ... done (  0.0 sec)
HCore & Overlap gradient (SHARK) ... done (  1.9 sec)
RI-J gradient            (SHARK) ... done (  6.6 sec)
COSX-gradient                    ... done ( 87.8 sec)
Exchange-correlation gradient    ... done

------------------
CARTESIAN GRADIENT
------------------

   1   C   :   -0.000007398    0.000005627   -0.000001226
   2   C   :    0.000010365   -0.000008956   -0.000006752
   3   C   :   -0.000001390   -0.000013933    0.000004484
   4   C   :   -0.000008828    0.000015006    0.000005538
   5   C   :   -0.000005734   -0.000004738    0.000004534
   6   C   :    0.000018998    0.000011590    0.000003404
   7   C   :    0.000002403   -0.000012304    0.000005211
   8   C   :   -0.000000571    0.000011123    0.000012254
   9   C   :   -0.000006045   -0.000006128   -0.000001076
  10   C   :   -0.000002527    0.000002670   -0.000002859
  11   C   :    0.000007547   -0.000006506    0.000002708
  12   C   :   -0.000009652    0.000002588   -0.000005838
  13   C   :    0.000006082   -0.000007212    0.000007103
  14   C   :   -0.000009001    0.000006244    0.000009644
  15   C   :   -0.000000828   -0.000005960   -0.000004022
  16   C   :    0.000000152    0.000002302   -0.000004091
  17   C   :    0.000003628   -0.000005742    0.000004474
  18   C   :   -0.000006117    0.000001722   -0.000001985
  19   C   :   -0.000000464   -0.000003974    0.000001994
  20   C   :    0.000004323   -0.000000601    0.000010719
  21   C   :   -0.000005587   -0.000005614    0.000003304
  22   C   :    0.000009863   -0.000002574   -0.000006826
  23   C   :   -0.000009522    0.000006966    0.000002350
  24   C   :    0.000001075   -0.000011346   -0.000001570
  25   C   :    0.000000059   -0.000000087    0.000006838
  26   C   :   -0.000002084    0.000004596   -0.000001704
  27   C   :    0.000003269    0.000007600   -0.000000485
  28   C   :   -0.000001938   -0.000005254    0.000002681
  29   C   :   -0.000002184   -0.000003271    0.000001525
  30   C   :   -0.000000320    0.000005387   -0.000001617
  31   C   :    0.000003524    0.000003117   -0.000005138
  32   C   :    0.000001931    0.000004595    0.000005494
  33   C   :    0.000000676   -0.000004153   -0.000006204
  34   C   :   -0.000000525    0.000001569    0.000010646
  35   C   :   -0.000002815    0.000006369    0.000006790
  36   C   :   -0.000007337    0.000002744   -0.000006534
  37   C   :    0.000008962    0.000012645    0.000000981
  38   C   :   -0.000012992   -0.000012355    0.000007965
  39   C   :    0.000001118   -0.000002320   -0.000001433
  40   C   :   -0.000000762    0.000005152   -0.000001238
  41   C   :   -0.000003855    0.000008942    0.000000452
  42   C   :    0.000006936   -0.000004963    0.000004656
  43   C   :   -0.000006932    0.000001755    0.000000292
  44   C   :    0.000002858   -0.000003633    0.000002830
  45   C   :    0.000001385    0.000001141   -0.000001313
  46   C   :    0.000003708    0.000004012   -0.000000811
  47   C   :    0.000000038    0.000002954    0.000000636
  48   C   :   -0.000000171   -0.000000013    0.000000775
  49   C   :   -0.000000156    0.000001924   -0.000000169
  50   C   :   -0.000000306    0.000001383    0.000001508
  51   C   :   -0.000000120    0.000002506    0.000000167
  52   C   :   -0.000014166   -0.000005462   -0.000003565
  53   C   :    0.000014593   -0.000001020    0.000011964
  54   O   :   -0.000006528   -0.000006656   -0.000006567
  55   O   :   -0.000003792   -0.000000056   -0.000004404
  56   H   :    0.000002717   -0.000004424    0.000000109
  57   H   :    0.000003103   -0.000007040    0.000003787
  58   H   :   -0.000001936   -0.000004466    0.000003981
  59   H   :    0.000007688   -0.000005343    0.000005690
  60   H   :    0.000003273   -0.000000617   -0.000009331
  61   H   :    0.000000842   -0.000010687    0.000004660
  62   H   :   -0.000001691   -0.000001613   -0.000007109
  63   H   :   -0.000002214   -0.000005690    0.000005551
  64   H   :    0.000001644   -0.000005492    0.000000231
  65   H   :    0.000001010   -0.000001122    0.000001384
  66   H   :    0.000000142   -0.000002446   -0.000000487
  67   H   :    0.000000990   -0.000001029    0.000001738
  68   H   :   -0.000000191    0.000002097    0.000005579
  69   H   :   -0.000004715   -0.000002284    0.000000245
  70   H   :    0.000001985   -0.000000043    0.000004243
  71   H   :    0.000001951   -0.000008273    0.000003251
  72   H   :    0.000000854   -0.000004421    0.000000345
  73   H   :    0.000001186   -0.000000536    0.000003991
  74   H   :   -0.000001284    0.000002008    0.000003187
  75   H   :    0.000000093   -0.000000143    0.000001610
  76   H   :   -0.000000335    0.000001373    0.000005944
  77   H   :    0.000000512   -0.000000770    0.000000007
  78   H   :    0.000002077   -0.000001934   -0.000002493
  79   H   :   -0.000002010    0.000002793    0.000003647
  80   H   :    0.000001804    0.000000558    0.000001239
  81   H   :   -0.000001043    0.000001030    0.000002457
  82   H   :    0.000000158   -0.000000396   -0.000003164
  83   H   :   -0.000001295    0.000001018   -0.000001321
  84   H   :    0.000002413   -0.000000313    0.000005558
  85   H   :   -0.000001736    0.000002605   -0.000003529
  86   H   :   -0.000001685    0.000003768   -0.000002153
  87   H   :   -0.000001241   -0.000001747    0.000001814
  88   H   :    0.000003587    0.000001620    0.000007197
  89   H   :   -0.000000196    0.000000131    0.000001544
  90   H   :   -0.000002131    0.000001126   -0.000001860
  91   H   :    0.000001793    0.000000182   -0.000001555
  92   H   :    0.000000278   -0.000001544    0.000006213
  93   H   :    0.000000918   -0.000001210    0.000001879
  94   H   :    0.000000638    0.000000053    0.000000619
  95   H   :   -0.000002790   -0.000001623    0.000002877
  96   H   :   -0.000001126    0.000002538    0.000002755
  97   H   :    0.000000810    0.000001023    0.000001899
  98   H   :   -0.000001894   -0.000002071    0.000002145
  99   H   :    0.000000077    0.000001544    0.000002921
 100   H   :   -0.000001642    0.000003294    0.000001969
 101   H   :   -0.000000478   -0.000002309   -0.000000243
 102   H   :    0.000000547   -0.000000692   -0.000000832
 103   H   :    0.000000313    0.000001189   -0.000000111
 104   H   :   -0.000000398   -0.000001571    0.000002396
 105   H   :   -0.000001235    0.000003085   -0.000000260
 106   H   :    0.000002178   -0.000004895   -0.000002627
 107   H   :    0.000002752    0.000001520   -0.000001195
 108   H   :    0.000003051   -0.000000339    0.000004280
 109   H   :    0.000002258   -0.000001312   -0.000004036
 110   H   :   -0.000000289    0.000001093    0.000003848
 111   H   :   -0.000004759   -0.000004797    0.000001767
 112   H   :    0.000007477    0.000001868   -0.000000032
 113   H   :    0.000000062    0.000000984    0.000002157
 114   H   :   -0.000000104    0.000000163   -0.000000742
 115   H   :   -0.000000368    0.000000681    0.000003760
 116   H   :   -0.000000345    0.000001539    0.000001784
 117   H   :    0.000000648   -0.000000141   -0.000001287
 118   H   :   -0.000000466    0.000002168   -0.000002047
 119   H   :   -0.000000890    0.000005576    0.000002407
 120   H   :    0.000000711    0.000003968    0.000001572
 121   H   :    0.000000223    0.000001399    0.000001543
 122   H   :   -0.000001530    0.000000088   -0.000000687
 123   H   :   -0.000001750   -0.000000254    0.000000744
 124   H   :   -0.000000574    0.000002510   -0.000002091
 125   H   :   -0.000000216    0.000003912   -0.000002039
 126   H   :    0.000001645    0.000001368   -0.000002147
 127   H   :    0.000000050    0.000002201    0.000001168
 128   H   :    0.000000612    0.000004053   -0.000000614
 129   H   :    0.000001144    0.000003322   -0.000000089
 130   H   :    0.000001290    0.000001634   -0.000001498
 131   H   :    0.000000035    0.000002874   -0.000002013
 132   H   :   -0.000000295    0.000002371    0.000001198
 133   H   :   -0.000000009    0.000000930    0.000000354
 134   H   :   -0.000001323    0.000000951   -0.000001277
 135   H   :   -0.000001780   -0.000003724    0.000003820
 136   H   :    0.000000565    0.000002283    0.000002230

Difference to translation invariance:
           :   -0.0000070193   -0.0000154261    0.0001449144

Difference to rotation invariance:
           :   -0.0004792213   -0.0011984738   -0.0041042857

Norm of the cartesian gradient     ...    0.0000877967
RMS gradient                       ...    0.0000043466
MAX gradient                       ...    0.0000189976

-------
TIMINGS
-------

Total SCF gradient time            ...      149.356 sec

One electron gradient       ....       1.867 sec  (  1.3%)
RI-J Coulomb gradient       ....       6.609 sec  (  4.4%)
COSX gradient               ....      87.764 sec  ( 58.8%)
XC gradient                 ....      35.582 sec  ( 23.8%)
CPCM gradient               ....       4.862 sec  (  3.3%)
   A-Matrix (El+Nuc)        ....       1.874 sec  (  1.3%)
   Potential                ....       2.988 sec  (  2.0%)

Maximum memory used throughout the entire SCFGRAD-calculation: 299.6 MB
------------------------------------------------------------------------------
                         ORCA GEOMETRY RELAXATION STEP
------------------------------------------------------------------------------

Reading the OPT-File                    .... done
Getting information on internals        .... done
Copying old internal coords+grads       .... done
Making the new internal coordinates     .... (new redundants).... done
Validating the new internal coordinates .... (new redundants).... done
Calculating the B-matrix                .... done
Calculating the G,G- and P matrices     .... done
Transforming gradient to internals      .... done
Projecting the internal gradient        .... done
Number of atoms                         .... 136
Number of internal coordinates          .... 697
Current Energy                          .... -2217.308884446 Eh
Current gradient norm                   ....     0.000087797 Eh/bohr
Maximum allowed component of the step   ....  0.300
Current trust radius                    ....  0.300
Evaluating the initial hessian          ....  (Almloef) done
Projecting the Hessian                  .... done
Forming the augmented Hessian           .... done
Diagonalizing the augmented Hessian     .... done
Last element of RFO vector              ....  0.999997404
Lowest eigenvalues of augmented Hessian:
 -0.000000083  0.009234770  0.009265144  0.009282108  0.009294176
Length of the computed step             ....  0.002278486
The final length of the internal step   ....  0.002278486
Converting the step to cartesian space:
 Initial RMS(Int)=    0.0000863038
Transforming coordinates:
 Iter   0:  RMS(Cart)=    0.0035010783 RMS(Int)=    0.0000863211
 Iter   1:  RMS(Cart)=    0.0000032825 RMS(Int)=    0.0000004045
 Iter   2:  RMS(Cart)=    0.0000000030 RMS(Int)=    0.0000000001
done
Storing new coordinates                 .... done

                                .--------------------.
          ----------------------|Geometry convergence|-------------------------
          Item                value                   Tolerance       Converged
          ---------------------------------------------------------------------
          RMS gradient        0.0000031759            0.0000080000      YES
          MAX gradient        0.0000187136            0.0000300000      YES
          RMS step            0.0000863038            0.0001000000      YES
          MAX step            0.0004883091            0.0002000000      NO
          ........................................................
          Max(Bonds)      0.0000      Max(Angles)    0.00
          Max(Dihed)        0.03      Max(Improp)    0.00
          ---------------------------------------------------------------------

       The energies and gradients are converged
       and the convergence on bond distances, angles, dihedrals and impropers
       is acceptable.
       Convergence will therefore be signaled now


                    ***********************HURRAY********************
                    ***        THE OPTIMIZATION HAS CONVERGED     ***
                    *************************************************


    ---------------------------------------------------------------------------
                         Redundant Internal Coordinates

                          --- Optimized Parameters ---  
                            (Angstroem and degrees)

        Definition                    OldVal   dE/dq     Step     FinalVal
    ----------------------------------------------------------------------------
     1. B(C   1,C   0)                1.5168 -0.000003  0.0000    1.5168   
     2. B(C   2,C   1)                1.4082  0.000003 -0.0000    1.4082   
     3. B(C   3,C   2)                1.5134  0.000005 -0.0000    1.5134   
     4. B(C   4,C   2)                1.4475  0.000003 -0.0000    1.4475   
     5. B(C   5,C   4)                1.4429  0.000002 -0.0000    1.4429   
     6. B(C   6,C   5)                1.5208  0.000011 -0.0000    1.5208   
     7. B(C   7,C   6)                1.5160  0.000008 -0.0000    1.5159   
     8. B(C   8,C   7)                1.3449  0.000005 -0.0000    1.3449   
     9. B(C   9,C   8)                1.5134 -0.000004  0.0000    1.5134   
    10. B(C  10,C   8)                1.5216 -0.000003  0.0000    1.5216   
    11. B(C  11,C  10)                1.5557  0.000002 -0.0000    1.5557   
    12. B(C  12,C  11)                1.5068  0.000002 -0.0000    1.5068   
    13. B(C  13,C  12)                1.3456  0.000005 -0.0000    1.3456   
    14. B(C  14,C  13)                1.5119  0.000002 -0.0000    1.5119   
    15. B(C  15,C  13)                1.5227 -0.000005  0.0000    1.5228   
    16. B(C  16,C  15)                1.5572 -0.000002  0.0000    1.5572   
    17. B(C  17,C  16)                1.5078  0.000004 -0.0000    1.5078   
    18. B(C  18,C  17)                1.3454  0.000000 -0.0000    1.3454   
    19. B(C  19,C  18)                1.5115  0.000000 -0.0000    1.5115   
    20. B(C  20,C  18)                1.5243  0.000004 -0.0000    1.5243   
    21. B(C  21,C  20)                1.5557  0.000001 -0.0000    1.5557   
    22. B(C  22,C  21)                1.5064 -0.000002  0.0000    1.5064   
    23. B(C  23,C  22)                1.3458 -0.000001  0.0000    1.3458   
    24. B(C  24,C  23)                1.5119  0.000002 -0.0000    1.5119   
    25. B(C  25,C  23)                1.5223 -0.000005  0.0000    1.5223   
    26. B(C  26,C  25)                1.5577 -0.000002  0.0000    1.5577   
    27. B(C  27,C  26)                1.5077 -0.000000  0.0000    1.5077   
    28. B(C  28,C  27)                1.3456 -0.000001  0.0000    1.3456   
    29. B(C  29,C  28)                1.5117 -0.000002  0.0000    1.5117   
    30. B(C  30,C  28)                1.5232 -0.000000  0.0000    1.5232   
    31. B(C  31,C  30)                1.5567 -0.000003  0.0000    1.5567   
    32. B(C  32,C  31)                1.5070 -0.000000  0.0000    1.5070   
    33. B(C  33,C  32)                1.3456  0.000001 -0.0000    1.3456   
    34. B(C  34,C  33)                1.5116  0.000002 -0.0000    1.5116   
    35. B(C  35,C  33)                1.5234  0.000003 -0.0000    1.5234   
    36. B(C  36,C  35)                1.5566 -0.000001  0.0000    1.5566   
    37. B(C  37,C  36)                1.5068  0.000005 -0.0000    1.5068   
    38. B(C  38,C  37)                1.3455 -0.000001  0.0000    1.3455   
    39. B(C  39,C  38)                1.5118  0.000000 -0.0000    1.5118   
    40. B(C  40,C  38)                1.5227 -0.000001  0.0000    1.5227   
    41. B(C  41,C  40)                1.5569 -0.000002  0.0000    1.5569   
    42. B(C  42,C  41)                1.5074  0.000002 -0.0000    1.5074   
    43. B(C  43,C  42)                1.3458 -0.000002  0.0000    1.3458   
    44. B(C  44,C  43)                1.5211  0.000003 -0.0000    1.5211   
    45. B(C  45,C  44)                1.5549  0.000003 -0.0000    1.5549   
    46. B(C  46,C  45)                1.5065  0.000001 -0.0000    1.5065   
    47. B(C  47,C  46)                1.3447  0.000001 -0.0000    1.3447   
    48. B(C  48,C  47)                1.5110  0.000001 -0.0000    1.5110   
    49. B(C  49,C  47)                1.5126 -0.000001  0.0000    1.5126   
    50. B(C  50,C  43)                1.5113 -0.000000  0.0000    1.5113   
    51. B(C  51,C   5)                1.3959 -0.000008  0.0000    1.3959   
    52. B(C  52,C  51)                1.3954  0.000006 -0.0000    1.3954   
    53. B(C  52,C   1)                1.4065 -0.000000  0.0000    1.4065   
    54. B(O  53,C  52)                1.4018 -0.000009  0.0000    1.4018   
    55. B(O  54,C   4)                1.2944  0.000006 -0.0000    1.2944   
    56. B(H  55,C   0)                1.0957 -0.000002  0.0000    1.0957   
    57. B(H  56,C   0)                1.1005  0.000000 -0.0000    1.1005   
    58. B(H  57,C   0)                1.0959  0.000000 -0.0000    1.0959   
    59. B(H  58,C   3)                1.0998  0.000002 -0.0000    1.0998   
    60. B(H  59,C   3)                1.1014 -0.000001  0.0000    1.1014   
    61. B(H  60,C   3)                1.0932 -0.000001  0.0000    1.0932   
    62. B(H  61,C   6)                1.1016 -0.000004  0.0000    1.1016   
    63. B(H  62,C   6)                1.0933 -0.000001  0.0000    1.0933   
    64. B(H  63,C   7)                1.0931 -0.000001  0.0000    1.0931   
    65. B(H  64,C   9)                1.0960  0.000001 -0.0000    1.0960   
    66. B(H  65,C   9)                1.0989 -0.000000  0.0000    1.0989   
    67. B(H  66,C   9)                1.1003 -0.000000  0.0000    1.1003   
    68. B(H  67,C  10)                1.0960 -0.000003  0.0000    1.0960   
    69. B(H  68,C  10)                1.0987  0.000003 -0.0000    1.0987   
    70. B(H  69,C  11)                1.0998  0.000000 -0.0000    1.0998   
    71. B(H  70,C  11)                1.0959 -0.000003  0.0000    1.0959   
    72. B(H  71,C  12)                1.0924 -0.000000  0.0000    1.0924   
    73. B(H  72,C  14)                1.0931 -0.000001  0.0000    1.0931   
    74. B(H  73,C  14)                1.0976  0.000003 -0.0000    1.0976   
    75. B(H  74,C  14)                1.0998 -0.000001  0.0000    1.0998   
    76. B(H  75,C  15)                1.0977  0.000001 -0.0000    1.0977   
    77. B(H  76,C  15)                1.0986 -0.000000  0.0000    1.0986   
    78. B(H  77,C  16)                1.0999  0.000000 -0.0000    1.0999   
    79. B(H  78,C  16)                1.0960  0.000001 -0.0000    1.0960   
    80. B(H  79,C  17)                1.0923  0.000001 -0.0000    1.0922   
    81. B(H  80,C  19)                1.0932 -0.000001  0.0000    1.0932   
    82. B(H  81,C  19)                1.0982  0.000002 -0.0000    1.0982   
    83. B(H  82,C  19)                1.0997 -0.000001  0.0000    1.0997   
    84. B(H  83,C  20)                1.0978  0.000001 -0.0000    1.0977   
    85. B(H  84,C  20)                1.0982 -0.000000  0.0000    1.0982   
    86. B(H  85,C  21)                1.1005 -0.000000  0.0000    1.1005   
    87. B(H  86,C  21)                1.0956 -0.000001  0.0000    1.0956   
    88. B(H  87,C  22)                1.0922  0.000001 -0.0000    1.0922   
    89. B(H  88,C  24)                1.0931  0.000000 -0.0000    1.0931   
    90. B(H  89,C  24)                1.0973  0.000001 -0.0000    1.0973   
    91. B(H  90,C  24)                1.0997  0.000002 -0.0000    1.0997   
    92. B(H  91,C  25)                1.0976  0.000000 -0.0000    1.0976   
    93. B(H  92,C  25)                1.0988 -0.000001  0.0000    1.0988   
    94. B(H  93,C  26)                1.0998  0.000000 -0.0000    1.0998   
    95. B(H  94,C  26)                1.0960  0.000002 -0.0000    1.0959   
    96. B(H  95,C  27)                1.0921  0.000002 -0.0000    1.0921   
    97. B(H  96,C  29)                1.0932  0.000000 -0.0000    1.0932   
    98. B(H  97,C  29)                1.0978 -0.000000  0.0000    1.0978   
    99. B(H  98,C  29)                1.0997  0.000000 -0.0000    1.0997   
   100. B(H  99,C  30)                1.0977  0.000001 -0.0000    1.0977   
   101. B(H 100,C  30)                1.0984  0.000001 -0.0000    1.0984   
   102. B(H 101,C  31)                1.1002  0.000000 -0.0000    1.1002   
   103. B(H 102,C  31)                1.0958 -0.000000  0.0000    1.0958   
   104. B(H 103,C  32)                1.0922 -0.000000  0.0000    1.0922   
   105. B(H 104,C  34)                1.0932 -0.000000  0.0000    1.0932   
   106. B(H 105,C  34)                1.0978  0.000001 -0.0000    1.0978   
   107. B(H 106,C  34)                1.0998  0.000001 -0.0000    1.0998   
   108. B(H 107,C  35)                1.0977 -0.000000  0.0000    1.0977   
   109. B(H 108,C  35)                1.0984 -0.000001  0.0000    1.0984   
   110. B(H 109,C  36)                1.1003  0.000000 -0.0000    1.1003   
   111. B(H 110,C  36)                1.0958  0.000002 -0.0000    1.0958   
   112. B(H 111,C  37)                1.0922  0.000001 -0.0000    1.0922   
   113. B(H 112,C  39)                1.0932 -0.000000  0.0000    1.0932   
   114. B(H 113,C  39)                1.0975  0.000000 -0.0000    1.0975   
   115. B(H 114,C  39)                1.0998 -0.000000  0.0000    1.0998   
   116. B(H 115,C  40)                1.0977  0.000000 -0.0000    1.0977   
   117. B(H 116,C  40)                1.0985  0.000001 -0.0000    1.0985   
   118. B(H 117,C  41)                1.1000 -0.000001  0.0000    1.1000   
   119. B(H 118,C  41)                1.0959  0.000001 -0.0000    1.0959   
   120. B(H 119,C  42)                1.0920  0.000001 -0.0000    1.0920   
   121. B(H 120,C  44)                1.0999 -0.000001  0.0000    1.0999   
   122. B(H 121,C  44)                1.0972 -0.000001  0.0000    1.0972   
   123. B(H 122,C  45)                1.1019 -0.000001  0.0000    1.1019   
   124. B(H 123,C  45)                1.0952 -0.000001  0.0000    1.0952   
   125. B(H 124,C  46)                1.0930  0.000000 -0.0000    1.0930   
   126. B(H 125,C  48)                1.0928  0.000002 -0.0000    1.0928   
   127. B(H 126,C  48)                1.0993  0.000002 -0.0000    1.0993   
   128. B(H 127,C  48)                1.0996  0.000002 -0.0000    1.0996   
   129. B(H 128,C  49)                1.0953 -0.000001  0.0000    1.0953   
   130. B(H 129,C  49)                1.0998 -0.000001  0.0000    1.0998   
   131. B(H 130,C  49)                1.0997 -0.000002  0.0000    1.0997   
   132. B(H 131,C  50)                1.0933  0.000000 -0.0000    1.0933   
   133. B(H 132,C  50)                1.0996  0.000001 -0.0000    1.0996   
   134. B(H 133,C  50)                1.0972 -0.000001  0.0000    1.0972   
   135. B(H 134,C  51)                1.0904  0.000002 -0.0000    1.0904   
   136. B(H 135,O  53)                0.9699  0.000001 -0.0000    0.9699   
   137. A(H  55,C   0,H  57)          107.21  0.000001   -0.00    107.21   
   138. A(C   1,C   0,H  55)          111.41  0.000005   -0.00    111.41   
   139. A(C   1,C   0,H  57)          111.71 -0.000007    0.00    111.71   
   140. A(C   1,C   0,H  56)          112.39 -0.000001    0.00    112.39   
   141. A(H  56,C   0,H  57)          107.25  0.000001    0.00    107.25   
   142. A(H  55,C   0,H  56)          106.56  0.000001   -0.00    106.56   
   143. A(C   2,C   1,C  52)          119.26 -0.000000    0.00    119.26   
   144. A(C   0,C   1,C   2)          120.61  0.000003   -0.00    120.61   
   145. A(C   0,C   1,C  52)          120.13 -0.000002    0.00    120.13   
   146. A(C   1,C   2,C   4)          122.34  0.000004   -0.00    122.34   
   147. A(C   1,C   2,C   3)          120.38 -0.000004    0.00    120.38   
   148. A(C   3,C   2,C   4)          117.27 -0.000001    0.00    117.27   
   149. A(C   2,C   3,H  58)          112.67 -0.000013    0.00    112.68   
   150. A(C   2,C   3,H  59)          112.81  0.000019   -0.00    112.80   
   151. A(C   2,C   3,H  60)          108.52 -0.000011    0.00    108.52   
   152. A(H  58,C   3,H  60)          108.62  0.000008   -0.00    108.61   
   153. A(H  58,C   3,H  59)          106.19 -0.000005    0.00    106.20   
   154. A(H  59,C   3,H  60)          107.85  0.000002   -0.00    107.85   
   155. A(C   2,C   4,O  54)          122.00 -0.000001    0.00    122.00   
   156. A(C   2,C   4,C   5)          115.85 -0.000007    0.00    115.85   
   157. A(C   5,C   4,O  54)          122.14  0.000008   -0.00    122.14   
   158. A(C   6,C   5,C  51)          120.29 -0.000012    0.00    120.29   
   159. A(C   4,C   5,C   6)          118.91  0.000007   -0.00    118.91   
   160. A(C   4,C   5,C  51)          120.80  0.000005   -0.00    120.80   
   161. A(C   7,C   6,H  61)          108.04  0.000008   -0.00    108.04   
   162. A(C   5,C   6,C   7)          112.96 -0.000006    0.00    112.96   
   163. A(C   7,C   6,H  62)          110.39 -0.000002    0.00    110.39   
   164. A(C   5,C   6,H  62)          108.72  0.000007   -0.00    108.72   
   165. A(H  61,C   6,H  62)          107.49 -0.000004    0.00    107.49   
   166. A(C   5,C   6,H  61)          109.09 -0.000002    0.00    109.09   
   167. A(C   8,C   7,H  63)          117.56  0.000005   -0.00    117.56   
   168. A(C   6,C   7,H  63)          114.20 -0.000002    0.00    114.20   
   169. A(C   6,C   7,C   8)          128.23 -0.000003    0.00    128.23   
   170. A(C   7,C   8,C  10)          123.10  0.000007   -0.00    123.09   
   171. A(C   7,C   8,C   9)          120.71  0.000001   -0.00    120.71   
   172. A(C   9,C   8,C  10)          116.17 -0.000008    0.00    116.18   
   173. A(H  64,C   9,H  65)          108.15  0.000002   -0.00    108.15   
   174. A(H  65,C   9,H  66)          106.14  0.000001   -0.00    106.14   
   175. A(C   8,C   9,H  65)          111.43 -0.000004    0.00    111.43   
   176. A(H  64,C   9,H  66)          108.02 -0.000000    0.00    108.02   
   177. A(C   8,C   9,H  66)          110.94  0.000001   -0.00    110.94   
   178. A(C   8,C   9,H  64)          111.91 -0.000001    0.00    111.91   
   179. A(C  11,C  10,H  67)          108.10  0.000007   -0.00    108.10   
   180. A(C   8,C  10,H  67)          108.85 -0.000003   -0.00    108.85   
   181. A(C   8,C  10,C  11)          115.40  0.000001   -0.00    115.40   
   182. A(C  11,C  10,H  68)          108.09 -0.000007    0.00    108.09   
   183. A(H  67,C  10,H  68)          106.95 -0.000000    0.00    106.95   
   184. A(C   8,C  10,H  68)          109.13  0.000002    0.00    109.13   
   185. A(C  12,C  11,H  69)          108.82  0.000004   -0.00    108.82   
   186. A(C  10,C  11,C  12)          114.62 -0.000015    0.00    114.63   
   187. A(H  69,C  11,H  70)          106.41 -0.000003   -0.00    106.41   
   188. A(C  10,C  11,H  69)          107.87  0.000005   -0.00    107.87   
   189. A(C  12,C  11,H  70)          110.87  0.000004   -0.00    110.87   
   190. A(C  10,C  11,H  70)          107.89  0.000005   -0.00    107.89   
   191. A(C  11,C  12,H  71)          114.53  0.000001   -0.00    114.53   
   192. A(C  11,C  12,C  13)          128.57 -0.000004    0.00    128.57   
   193. A(C  13,C  12,H  71)          116.89  0.000003   -0.00    116.89   
   194. A(C  14,C  13,C  15)          115.49  0.000006   -0.00    115.49   
   195. A(C  12,C  13,C  14)          124.66 -0.000003    0.00    124.66   
   196. A(C  12,C  13,C  15)          119.85 -0.000002    0.00    119.85   
   197. A(C  13,C  14,H  74)          110.24  0.000002   -0.00    110.24   
   198. A(H  72,C  14,H  73)          107.99  0.000001    0.00    107.99   
   199. A(C  13,C  14,H  73)          110.83 -0.000002    0.00    110.83   
   200. A(H  73,C  14,H  74)          106.22  0.000001   -0.00    106.22   
   201. A(C  13,C  14,H  72)          113.35 -0.000004    0.00    113.35   
   202. A(H  72,C  14,H  74)          107.91  0.000001   -0.00    107.91   
   203. A(C  13,C  15,H  75)          109.37  0.000002    0.00    109.37   
   204. A(C  13,C  15,H  76)          109.60 -0.000000   -0.00    109.60   
   205. A(C  16,C  15,H  76)          108.37  0.000004   -0.00    108.37   
   206. A(C  16,C  15,H  75)          107.00 -0.000004    0.00    107.00   
   207. A(C  13,C  15,C  16)          115.30 -0.000002    0.00    115.30   
   208. A(H  75,C  15,H  76)          106.84  0.000000   -0.00    106.84   
   209. A(C  17,C  16,H  77)          108.60  0.000002   -0.00    108.60   
   210. A(C  15,C  16,H  78)          107.57  0.000003   -0.00    107.57   
   211. A(C  15,C  16,H  77)          107.45 -0.000006    0.00    107.46   
   212. A(C  15,C  16,C  17)          115.56  0.000004   -0.00    115.56   
   213. A(H  77,C  16,H  78)          106.46  0.000001   -0.00    106.46   
   214. A(C  17,C  16,H  78)          110.77 -0.000004    0.00    110.77   
   215. A(C  16,C  17,H  79)          114.67 -0.000000    0.00    114.67   
   216. A(C  16,C  17,C  18)          128.46 -0.000002    0.00    128.46   
   217. A(C  18,C  17,H  79)          116.87  0.000002   -0.00    116.87   
   218. A(C  17,C  18,C  20)          119.85 -0.000004    0.00    119.85   
   219. A(C  19,C  18,C  20)          115.49  0.000004   -0.00    115.49   
   220. A(C  17,C  18,C  19)          124.66  0.000000    0.00    124.66   
   221. A(C  18,C  19,H  81)          110.66 -0.000006    0.00    110.66   
   222. A(C  18,C  19,H  80)          113.37  0.000002   -0.00    113.37   
   223. A(H  80,C  19,H  81)          107.97  0.000001   -0.00    107.97   
   224. A(H  81,C  19,H  82)          106.19  0.000002   -0.00    106.19   
   225. A(H  80,C  19,H  82)          108.00  0.000001   -0.00    108.00   
   226. A(C  18,C  19,H  82)          110.35 -0.000000   -0.00    110.35   
   227. A(C  18,C  20,C  21)          115.06  0.000004   -0.00    115.06   
   228. A(H  83,C  20,H  84)          106.78 -0.000000    0.00    106.78   
   229. A(C  21,C  20,H  84)          108.54 -0.000006    0.00    108.55   
   230. A(C  18,C  20,H  84)          109.59  0.000004   -0.00    109.59   
   231. A(C  21,C  20,H  83)          107.11  0.000004   -0.00    107.10   
   232. A(C  18,C  20,H  83)          109.42 -0.000006    0.00    109.42   
   233. A(C  20,C  21,C  22)          115.05 -0.000019    0.00    115.05   
   234. A(H  85,C  21,H  86)          106.43 -0.000004   -0.00    106.43   
   235. A(C  22,C  21,H  86)          111.04  0.000003    0.00    111.04   
   236. A(C  20,C  21,H  86)          107.87  0.000006   -0.00    107.87   
   237. A(C  22,C  21,H  85)          108.68  0.000008   -0.00    108.67   
   238. A(C  20,C  21,H  85)          107.38  0.000007   -0.00    107.38   
   239. A(C  21,C  22,C  23)          128.73  0.000003   -0.00    128.73   
   240. A(C  23,C  22,H  87)          116.83  0.000004   -0.00    116.83   
   241. A(C  21,C  22,H  87)          114.43 -0.000007    0.00    114.43   
   242. A(C  24,C  23,C  25)          115.73 -0.000000    0.00    115.73   
   243. A(C  22,C  23,C  25)          119.63  0.000006   -0.00    119.63   
   244. A(C  22,C  23,C  24)          124.62 -0.000005    0.00    124.62   
   245. A(H  88,C  24,H  90)          107.90 -0.000000    0.00    107.90   
   246. A(H  89,C  24,H  90)          106.20 -0.000001    0.00    106.20   
   247. A(C  23,C  24,H  90)          110.18 -0.000001    0.00    110.18   
   248. A(H  88,C  24,H  89)          107.99 -0.000001   -0.00    107.99   
   249. A(C  23,C  24,H  89)          110.98  0.000004   -0.00    110.98   
   250. A(C  23,C  24,H  88)          113.29 -0.000000    0.00    113.29   
   251. A(C  23,C  25,C  26)          115.57 -0.000007    0.00    115.57   
   252. A(H  91,C  25,H  92)          106.85  0.000000   -0.00    106.85   
   253. A(C  26,C  25,H  92)          108.34  0.000004   -0.00    108.34   
   254. A(C  23,C  25,H  92)          109.65  0.000001   -0.00    109.65   
   255. A(C  26,C  25,H  91)          106.92 -0.000003    0.00    106.92   
   256. A(C  23,C  25,H  91)          109.14  0.000004   -0.00    109.14   
   257. A(C  25,C  26,C  27)          115.62  0.000009   -0.00    115.62   
   258. A(H  93,C  26,H  94)          106.43  0.000001    0.00    106.43   
   259. A(C  27,C  26,H  94)          110.63 -0.000003   -0.00    110.63   
   260. A(C  25,C  26,H  94)          107.40 -0.000001   -0.00    107.40   
   261. A(C  27,C  26,H  93)          108.82 -0.000003    0.00    108.82   
   262. A(C  25,C  26,H  93)          107.52 -0.000004    0.00    107.52   
   263. A(C  28,C  27,H  95)          116.87 -0.000007    0.00    116.88   
   264. A(C  26,C  27,H  95)          114.86 -0.000003    0.00    114.86   
   265. A(C  26,C  27,C  28)          128.27  0.000010   -0.00    128.27   
   266. A(C  29,C  28,C  30)          115.48  0.000008   -0.00    115.48   
   267. A(C  27,C  28,C  30)          119.89 -0.000013    0.00    119.89   
   268. A(C  27,C  28,C  29)          124.63  0.000005   -0.00    124.62   
   269. A(H  96,C  29,H  98)          108.00  0.000001    0.00    108.00   
   270. A(H  96,C  29,H  97)          107.97 -0.000000   -0.00    107.97   
   271. A(H  97,C  29,H  98)          106.19 -0.000001    0.00    106.19   
   272. A(C  28,C  29,H  98)          110.27 -0.000003    0.00    110.27   
   273. A(C  28,C  29,H  97)          110.73  0.000005   -0.00    110.73   
   274. A(C  28,C  29,H  96)          113.39 -0.000002    0.00    113.39   
   275. A(H  99,C  30,H 100)          106.84  0.000001    0.00    106.84   
   276. A(C  31,C  30,H 100)          108.46 -0.000002   -0.00    108.46   
   277. A(C  28,C  30,H 100)          109.59 -0.000002   -0.00    109.59   
   278. A(C  31,C  30,H  99)          107.07 -0.000003    0.00    107.07   
   279. A(C  28,C  30,H  99)          109.43 -0.000003    0.00    109.43   
   280. A(C  28,C  30,C  31)          115.12  0.000008   -0.00    115.11   
   281. A(C  32,C  31,H 102)          110.92 -0.000003    0.00    110.92   
   282. A(H 101,C  31,H 102)          106.46  0.000000   -0.00    106.46   
   283. A(C  30,C  31,H 102)          107.72  0.000002    0.00    107.72   
   284. A(C  32,C  31,H 101)          108.65  0.000003   -0.00    108.65   
   285. A(C  30,C  31,H 101)          107.42 -0.000000   -0.00    107.42   
   286. A(C  30,C  31,C  32)          115.27 -0.000002    0.00    115.27   
   287. A(C  33,C  32,H 103)          116.86  0.000005   -0.00    116.86   
   288. A(C  31,C  32,H 103)          114.56  0.000004   -0.00    114.56   
   289. A(C  31,C  32,C  33)          128.58 -0.000010    0.00    128.58   
   290. A(C  34,C  33,C  35)          115.53 -0.000003    0.00    115.54   
   291. A(C  32,C  33,C  35)          119.77 -0.000003    0.00    119.77   
   292. A(C  32,C  33,C  34)          124.69  0.000006   -0.00    124.69   
   293. A(H 104,C  34,H 106)          107.95 -0.000001    0.00    107.95   
   294. A(H 105,C  34,H 106)          106.20  0.000005   -0.00    106.20   
   295. A(C  33,C  34,H 106)          110.26 -0.000003    0.00    110.26   
   296. A(H 104,C  34,H 105)          108.00  0.000003   -0.00    108.00   
   297. A(C  33,C  34,H 105)          110.75 -0.000010    0.00    110.75   
   298. A(C  33,C  34,H 104)          113.37  0.000005   -0.00    113.37   
   299. A(H 107,C  35,H 108)          106.82 -0.000001   -0.00    106.82   
   300. A(C  33,C  35,H 108)          109.62  0.000004   -0.00    109.62   
   301. A(C  36,C  35,H 108)          108.48  0.000001   -0.00    108.48   
   302. A(C  36,C  35,H 107)          107.06  0.000003   -0.00    107.06   
   303. A(C  33,C  35,H 107)          109.38 -0.000001    0.00    109.38   
   304. A(C  33,C  35,C  36)          115.15 -0.000006    0.00    115.15   
   305. A(C  37,C  36,H 110)          110.92 -0.000005    0.00    110.92   
   306. A(H 109,C  36,H 110)          106.45  0.000001   -0.00    106.45   
   307. A(C  35,C  36,H 110)          107.72  0.000001   -0.00    107.72   
   308. A(C  37,C  36,H 109)          108.70 -0.000004    0.00    108.70   
   309. A(C  35,C  36,H 109)          107.41 -0.000001    0.00    107.41   
   310. A(C  35,C  36,C  37)          115.24  0.000007   -0.00    115.24   
   311. A(C  38,C  37,H 111)          116.87  0.000009   -0.00    116.87   
   312. A(C  36,C  37,H 111)          114.57 -0.000008    0.00    114.57   
   313. A(C  36,C  37,C  38)          128.56 -0.000001    0.00    128.56   
   314. A(C  39,C  38,C  40)          115.46  0.000004   -0.00    115.46   
   315. A(C  37,C  38,C  40)          119.81 -0.000003    0.00    119.82   
   316. A(C  37,C  38,C  39)          124.72 -0.000001    0.00    124.72   
   317. A(H 113,C  39,H 114)          106.22  0.000000   -0.00    106.22   
   318. A(H 112,C  39,H 114)          107.94  0.000002   -0.00    107.94   
   319. A(C  38,C  39,H 114)          110.23 -0.000003    0.00    110.23   
   320. A(H 112,C  39,H 113)          108.06 -0.000001    0.00    108.06   
   321. A(C  38,C  39,H 113)          110.73  0.000003   -0.00    110.73   
   322. A(C  38,C  39,H 112)          113.37 -0.000001    0.00    113.37   
   323. A(H 115,C  40,H 116)          106.85  0.000001    0.00    106.85   
   324. A(C  41,C  40,H 116)          108.44 -0.000001   -0.00    108.44   
   325. A(C  38,C  40,H 116)          109.57 -0.000004    0.00    109.57   
   326. A(C  41,C  40,H 115)          107.10 -0.000003    0.00    107.10   
   327. A(C  38,C  40,H 115)          109.42 -0.000004    0.00    109.43   
   328. A(C  38,C  40,C  41)          115.12  0.000010   -0.00    115.12   
   329. A(C  42,C  41,H 118)          110.96 -0.000003    0.00    110.96   
   330. A(H 117,C  41,H 118)          106.45 -0.000000    0.00    106.45   
   331. A(C  40,C  41,H 118)          107.68  0.000001   -0.00    107.68   
   332. A(C  42,C  41,H 117)          108.60 -0.000001   -0.00    108.60   
   333. A(C  40,C  41,H 117)          107.46  0.000001   -0.00    107.46   
   334. A(C  40,C  41,C  42)          115.28  0.000002   -0.00    115.28   
   335. A(C  43,C  42,H 119)          116.90  0.000001   -0.00    116.90   
   336. A(C  41,C  42,H 119)          114.60  0.000001   -0.00    114.60   
   337. A(C  41,C  42,C  43)          128.50 -0.000002    0.00    128.50   
   338. A(C  44,C  43,C  50)          115.84 -0.000004    0.00    115.84   
   339. A(C  42,C  43,C  50)          124.51  0.000001   -0.00    124.51   
   340. A(C  42,C  43,C  44)          119.64  0.000002   -0.00    119.64   
   341. A(H 120,C  44,H 121)          106.68 -0.000001   -0.00    106.68   
   342. A(C  45,C  44,H 121)          107.22  0.000000   -0.00    107.22   
   343. A(C  43,C  44,H 121)          109.14  0.000003   -0.00    109.14   
   344. A(C  45,C  44,H 120)          108.58  0.000003   -0.00    108.58   
   345. A(C  43,C  44,H 120)          109.73 -0.000000    0.00    109.73   
   346. A(C  43,C  44,C  45)          115.14 -0.000005    0.00    115.14   
   347. A(H 122,C  45,H 123)          106.34 -0.000000   -0.00    106.34   
   348. A(C  46,C  45,H 123)          111.53  0.000000    0.00    111.53   
   349. A(C  44,C  45,H 123)          108.63 -0.000000    0.00    108.63   
   350. A(C  46,C  45,H 122)          108.22 -0.000000   -0.00    108.22   
   351. A(C  44,C  45,H 122)          106.66  0.000002   -0.00    106.66   
   352. A(C  44,C  45,C  46)          115.00 -0.000001    0.00    115.00   
   353. A(C  47,C  46,H 124)          117.03  0.000001   -0.00    117.03   
   354. A(C  45,C  46,H 124)          114.08 -0.000001    0.00    114.08   
   355. A(C  45,C  46,C  47)          128.87  0.000000   -0.00    128.87   
   356. A(C  48,C  47,C  49)          114.27  0.000000   -0.00    114.27   
   357. A(C  46,C  47,C  49)          120.69 -0.000000    0.00    120.69   
   358. A(C  46,C  47,C  48)          125.03 -0.000000    0.00    125.03   
   359. A(H 126,C  48,H 127)          106.26 -0.000000    0.00    106.26   
   360. A(C  47,C  48,H 127)          110.52  0.000001   -0.00    110.52   
   361. A(H 125,C  48,H 126)          107.98  0.000001   -0.00    107.98   
   362. A(C  47,C  48,H 126)          110.44  0.000000   -0.00    110.44   
   363. A(C  47,C  48,H 125)          113.40 -0.000001    0.00    113.40   
   364. A(H 125,C  48,H 127)          107.93  0.000000    0.00    107.93   
   365. A(H 129,C  49,H 130)          106.28  0.000001   -0.00    106.28   
   366. A(H 128,C  49,H 130)          108.21  0.000000   -0.00    108.21   
   367. A(C  47,C  49,H 130)          111.03  0.000000   -0.00    111.03   
   368. A(H 128,C  49,H 129)          108.15  0.000000    0.00    108.15   
   369. A(C  47,C  49,H 129)          111.00 -0.000001    0.00    111.00   
   370. A(C  47,C  49,H 128)          111.94 -0.000000    0.00    111.94   
   371. A(H 132,C  50,H 133)          106.40 -0.000001    0.00    106.40   
   372. A(H 131,C  50,H 133)          108.25  0.000000   -0.00    108.25   
   373. A(C  43,C  50,H 133)          110.78  0.000001   -0.00    110.78   
   374. A(H 131,C  50,H 132)          107.79  0.000000    0.00    107.79   
   375. A(C  43,C  50,H 132)          110.14 -0.000001    0.00    110.14   
   376. A(C  43,C  50,H 131)          113.20  0.000000   -0.00    113.20   
   377. A(C  52,C  51,H 134)          118.21  0.000001   -0.00    118.21   
   378. A(C   5,C  51,H 134)          120.00 -0.000003    0.00    120.00   
   379. A(C   5,C  51,C  52)          121.79  0.000003   -0.00    121.79   
   380. A(C  51,C  52,O  53)          117.24  0.000007   -0.00    117.24   
   381. A(C   1,C  52,O  53)          122.82 -0.000002    0.00    122.82   
   382. A(C   1,C  52,C  51)          119.91 -0.000004    0.00    119.91   
   383. A(C  52,O  53,H 135)          108.73 -0.000000    0.00    108.73   
   384. D(C  52,C   1,C   0,H  56)     99.55 -0.000004    0.01     99.56   
   385. D(C   2,C   1,C   0,H  56)    -79.95 -0.000006    0.01    -79.93   
   386. D(C  52,C   1,C   0,H  57)    -21.06 -0.000000    0.01    -21.05   
   387. D(C   2,C   1,C   0,H  57)    159.44 -0.000002    0.01    159.45   
   388. D(C   2,C   1,C   0,H  55)     39.57 -0.000002    0.01     39.58   
   389. D(C  52,C   1,C   0,H  55)   -140.93 -0.000000    0.01   -140.93   
   390. D(C   3,C   2,C   1,C   0)      1.13  0.000002   -0.01      1.13   
   391. D(C   4,C   2,C   1,C  52)      2.24  0.000000   -0.00      2.24   
   392. D(C   3,C   2,C   1,C  52)   -178.37  0.000001   -0.00   -178.37   
   393. D(C   4,C   2,C   1,C   0)   -178.25  0.000002   -0.00   -178.26   
   394. D(H  59,C   3,C   2,C   4)    114.40  0.000002    0.00    114.40   
   395. D(H  60,C   3,C   2,C   1)    175.54 -0.000005    0.01    175.55   
   396. D(H  58,C   3,C   2,C   4)   -125.37  0.000000    0.00   -125.36   
   397. D(H  59,C   3,C   2,C   1)    -65.02  0.000002    0.01    -65.01   
   398. D(H  60,C   3,C   2,C   4)     -5.05 -0.000005    0.01     -5.04   
   399. D(H  58,C   3,C   2,C   1)     55.22 -0.000000    0.01     55.23   
   400. D(O  54,C   4,C   2,C   1)    179.79  0.000000   -0.00    179.79   
   401. D(C   5,C   4,C   2,C   3)    179.83 -0.000001    0.00    179.83   
   402. D(O  54,C   4,C   2,C   3)      0.39 -0.000000   -0.00      0.39   
   403. D(C   5,C   4,C   2,C   1)     -0.77 -0.000000    0.00     -0.77   
   404. D(C  51,C   5,C   4,O  54)    178.40 -0.000001    0.00    178.40   
   405. D(C   6,C   5,C   4,C   2)    178.69  0.000000   -0.00    178.69   
   406. D(C   6,C   5,C   4,O  54)     -1.87 -0.000000    0.00     -1.87   
   407. D(C  51,C   5,C   4,C   2)     -1.04 -0.000000    0.00     -1.04   
   408. D(H  61,C   6,C   5,C  51)    -33.31 -0.000002    0.00    -33.30   
   409. D(H  62,C   6,C   5,C  51)   -150.25  0.000000    0.00   -150.25   
   410. D(H  61,C   6,C   5,C   4)    146.96 -0.000003    0.00    146.96   
   411. D(C   7,C   6,C   5,C  51)     86.86  0.000002    0.00     86.86   
   412. D(H  62,C   6,C   5,C   4)     30.02 -0.000001    0.00     30.02   
   413. D(C   7,C   6,C   5,C   4)    -92.88  0.000001    0.00    -92.88   
   414. D(C   8,C   7,C   6,C   5)    115.11  0.000003   -0.01    115.11   
   415. D(H  63,C   7,C   6,H  62)    174.65 -0.000000   -0.01    174.64   
   416. D(H  63,C   7,C   6,C   5)    -63.39  0.000003   -0.01    -63.40   
   417. D(C   8,C   7,C   6,H  62)     -6.85 -0.000000   -0.01     -6.86   
   418. D(C   8,C   7,C   6,H  61)   -124.13  0.000001   -0.01   -124.13   
   419. D(H  63,C   7,C   6,H  61)     57.37  0.000001   -0.01     57.36   
   420. D(C  10,C   8,C   7,H  63)    178.74  0.000004   -0.01    178.74   
   421. D(C  10,C   8,C   7,C   6)      0.28  0.000004   -0.01      0.28   
   422. D(C   9,C   8,C   7,H  63)      0.26  0.000005   -0.01      0.25   
   423. D(C   9,C   8,C   7,C   6)   -178.20  0.000005   -0.01   -178.21   
   424. D(H  66,C   9,C   8,C   7)    117.97 -0.000000    0.00    117.98   
   425. D(H  66,C   9,C   8,C  10)    -60.61 -0.000000    0.00    -60.61   
   426. D(H  65,C   9,C   8,C  10)     57.43  0.000000    0.00     57.43   
   427. D(H  65,C   9,C   8,C   7)   -123.99  0.000000    0.00   -123.99   
   428. D(H  64,C   9,C   8,C  10)    178.66 -0.000000    0.00    178.66   
   429. D(H  64,C   9,C   8,C   7)     -2.75 -0.000001    0.00     -2.75   
   430. D(C  11,C  10,C   8,C   9)    -98.77  0.000007   -0.01    -98.78   
   431. D(H  68,C  10,C   8,C   9)     23.14 -0.000000   -0.01     23.13   
   432. D(H  68,C  10,C   8,C   7)   -155.41  0.000000   -0.01   -155.42   
   433. D(H  67,C  10,C   8,C   9)    139.52 -0.000001   -0.01    139.52   
   434. D(H  67,C  10,C   8,C   7)    -39.02 -0.000001   -0.01    -39.03   
   435. D(C  11,C  10,C   8,C   7)     82.68  0.000007   -0.01     82.67   
   436. D(H  70,C  11,C  10,H  67)    -52.07 -0.000000    0.00    -52.07   
   437. D(H  69,C  11,C  10,H  68)    177.95  0.000001    0.00    177.95   
   438. D(H  70,C  11,C  10,H  68)     63.37 -0.000001    0.00     63.37   
   439. D(H  69,C  11,C  10,H  67)     62.52  0.000002    0.00     62.52   
   440. D(H  69,C  11,C  10,C   8)    -59.59 -0.000001    0.00    -59.59   
   441. D(H  70,C  11,C  10,C   8)   -174.18 -0.000003    0.00   -174.17   
   442. D(C  12,C  11,C  10,H  68)    -60.67  0.000000    0.00    -60.67   
   443. D(C  12,C  11,C  10,H  67)   -176.11  0.000001    0.00   -176.11   
   444. D(C  12,C  11,C  10,C   8)     61.79 -0.000002    0.00     61.79   
   445. D(C  13,C  12,C  11,H  69)   -126.86 -0.000007    0.03   -126.83   
   446. D(C  13,C  12,C  11,C  10)    112.29 -0.000007    0.03    112.31   
   447. D(C  13,C  12,C  11,H  70)    -10.15 -0.000006    0.03    -10.12   
   448. D(H  71,C  12,C  11,H  70)    170.05 -0.000003    0.02    170.07   
   449. D(H  71,C  12,C  11,H  69)     53.34 -0.000004    0.02     53.36   
   450. D(H  71,C  12,C  11,C  10)    -67.51 -0.000004    0.02    -67.49   
   451. D(C  15,C  13,C  12,H  71)      0.91 -0.000001    0.00      0.92   
   452. D(C  15,C  13,C  12,C  11)   -178.88  0.000002   -0.01   -178.88   
   453. D(C  14,C  13,C  12,H  71)   -178.25 -0.000002    0.01   -178.24   
   454. D(C  14,C  13,C  12,C  11)      1.96  0.000001   -0.00      1.96   
   455. D(H  74,C  14,C  13,C  12)    117.09  0.000000   -0.00    117.09   
   456. D(H  73,C  14,C  13,C  15)     55.20  0.000001    0.00     55.20   
   457. D(H  73,C  14,C  13,C  12)   -125.60  0.000002   -0.00   -125.61   
   458. D(H  74,C  14,C  13,C  15)    -62.11 -0.000001    0.00    -62.11   
   459. D(H  72,C  14,C  13,C  15)    176.81 -0.000002    0.00    176.82   
   460. D(H  72,C  14,C  13,C  12)     -3.99 -0.000001   -0.00     -3.99   
   461. D(H  76,C  15,C  13,C  14)     29.00  0.000001   -0.00     29.00   
   462. D(H  76,C  15,C  13,C  12)   -150.24 -0.000000    0.00   -150.24   
   463. D(H  75,C  15,C  13,C  14)    145.82  0.000002   -0.00    145.81   
   464. D(H  75,C  15,C  13,C  12)    -33.42  0.000001    0.00    -33.42   
   465. D(C  16,C  15,C  13,C  14)    -93.58 -0.000002    0.00    -93.58   
   466. D(C  16,C  15,C  13,C  12)     87.18 -0.000003    0.00     87.18   
   467. D(H  78,C  16,C  15,H  76)     60.77  0.000000   -0.00     60.77   
   468. D(H  78,C  16,C  15,C  13)   -175.99  0.000001   -0.01   -176.00   
   469. D(H  77,C  16,C  15,H  76)    175.05  0.000001   -0.01    175.04   
   470. D(H  77,C  16,C  15,H  75)     60.17  0.000000   -0.00     60.16   
   471. D(H  77,C  16,C  15,C  13)    -61.72  0.000001   -0.01    -61.72   
   472. D(C  17,C  16,C  15,H  76)    -63.55  0.000001   -0.00    -63.55   
   473. D(H  78,C  16,C  15,H  75)    -54.11 -0.000000   -0.00    -54.12   
   474. D(C  17,C  16,C  15,H  75)   -178.43  0.000001   -0.00   -178.44   
   475. D(C  17,C  16,C  15,C  13)     59.68  0.000002   -0.01     59.68   
   476. D(H  79,C  17,C  16,H  78)    163.27 -0.000002    0.00    163.27   
   477. D(H  79,C  17,C  16,H  77)     46.68 -0.000002    0.00     46.69   
   478. D(H  79,C  17,C  16,C  15)    -74.10  0.000002    0.00    -74.10   
   479. D(C  18,C  17,C  16,H  78)    -16.40 -0.000001   -0.00    -16.40   
   480. D(C  18,C  17,C  16,H  77)   -132.99 -0.000001   -0.00   -132.99   
   481. D(C  18,C  17,C  16,C  15)    106.23  0.000003   -0.00    106.23   
   482. D(C  20,C  18,C  17,H  79)      0.57 -0.000000    0.00      0.57   
   483. D(C  20,C  18,C  17,C  16)   -179.77 -0.000001    0.00   -179.76   
   484. D(C  19,C  18,C  17,H  79)   -178.90  0.000001   -0.00   -178.90   
   485. D(C  19,C  18,C  17,C  16)      0.76 -0.000000    0.00      0.76   
   486. D(H  82,C  19,C  18,C  20)    -62.09  0.000003   -0.01    -62.10   
   487. D(H  82,C  19,C  18,C  17)    117.40  0.000002   -0.01    117.40   
   488. D(H  81,C  19,C  18,C  20)     55.15  0.000002   -0.01     55.14   
   489. D(H  81,C  19,C  18,C  17)   -125.36  0.000001   -0.01   -125.36   
   490. D(H  80,C  19,C  18,C  20)    176.62  0.000001   -0.01    176.61   
   491. D(H  80,C  19,C  18,C  17)     -3.89  0.000000   -0.01     -3.89   
   492. D(H  84,C  20,C  18,C  19)     24.02 -0.000000   -0.00     24.02   
   493. D(H  84,C  20,C  18,C  17)   -155.50  0.000000   -0.00   -155.50   
   494. D(H  83,C  20,C  18,C  19)    140.78 -0.000002    0.00    140.78   
   495. D(H  83,C  20,C  18,C  17)    -38.73 -0.000001   -0.00    -38.74   
   496. D(C  21,C  20,C  18,C  19)    -98.61  0.000002   -0.00    -98.61   
   497. D(C  21,C  20,C  18,C  17)     81.87  0.000003   -0.00     81.87   
   498. D(H  86,C  21,C  20,H  83)    -54.26 -0.000002   -0.00    -54.26   
   499. D(H  86,C  21,C  20,C  18)   -176.12 -0.000000   -0.00   -176.12   
   500. D(H  85,C  21,C  20,H  84)    175.05 -0.000001   -0.00    175.05   
   501. D(H  85,C  21,C  20,H  83)     60.10 -0.000000   -0.00     60.10   
   502. D(H  85,C  21,C  20,C  18)    -61.76  0.000002   -0.00    -61.77   
   503. D(C  22,C  21,C  20,H  84)    -63.85  0.000001   -0.00    -63.85   
   504. D(H  86,C  21,C  20,H  84)     60.69 -0.000003   -0.00     60.69   
   505. D(C  22,C  21,C  20,H  83)   -178.80  0.000002   -0.00   -178.80   
   506. D(C  22,C  21,C  20,C  18)     59.34  0.000004   -0.00     59.34   
   507. D(H  87,C  22,C  21,C  20)    -65.77  0.000001   -0.01    -65.78   
   508. D(C  23,C  22,C  21,H  86)     -7.79  0.000002   -0.01     -7.80   
   509. D(C  23,C  22,C  21,H  85)   -124.54  0.000000   -0.00   -124.54   
   510. D(C  23,C  22,C  21,C  20)    115.07 -0.000001   -0.00    115.07   
   511. D(H  87,C  22,C  21,H  86)    171.36  0.000004   -0.01    171.35   
   512. D(H  87,C  22,C  21,H  85)     54.62  0.000002   -0.01     54.61   
   513. D(C  25,C  23,C  22,H  87)      0.76  0.000000   -0.00      0.76   
   514. D(C  25,C  23,C  22,C  21)    179.91  0.000002   -0.01    179.90   
   515. D(C  24,C  23,C  22,H  87)   -177.80 -0.000001    0.00   -177.80   
   516. D(C  24,C  23,C  22,C  21)      1.34  0.000001   -0.00      1.34   
   517. D(H  90,C  24,C  23,C  25)    -62.37 -0.000003    0.01    -62.36   
   518. D(H  90,C  24,C  23,C  22)    116.25 -0.000002    0.01    116.26   
   519. D(H  89,C  24,C  23,C  25)     54.97 -0.000003    0.01     54.99   
   520. D(H  89,C  24,C  23,C  22)   -126.41 -0.000001    0.01   -126.40   
   521. D(H  88,C  24,C  23,C  25)    176.66 -0.000002    0.01    176.67   
   522. D(H  88,C  24,C  23,C  22)     -4.73  0.000000    0.01     -4.72   
   523. D(H  92,C  25,C  23,C  24)     31.38 -0.000001    0.00     31.39   
   524. D(H  92,C  25,C  23,C  22)   -147.31 -0.000002    0.01   -147.30   
   525. D(H  91,C  25,C  23,C  24)    148.11  0.000002    0.00    148.11   
   526. D(H  91,C  25,C  23,C  22)    -30.58  0.000001    0.01    -30.57   
   527. D(C  26,C  25,C  23,C  24)    -91.39 -0.000003    0.01    -91.38   
   528. D(C  26,C  25,C  23,C  22)     89.93 -0.000004    0.01     89.93   
   529. D(H  94,C  26,C  25,H  92)     63.31 -0.000000    0.01     63.31   
   530. D(H  94,C  26,C  25,H  91)    -51.54 -0.000001    0.01    -51.53   
   531. D(H  94,C  26,C  25,C  23)   -173.23  0.000000    0.01   -173.23   
   532. D(H  93,C  26,C  25,H  92)    177.50 -0.000001    0.01    177.51   
   533. D(H  93,C  26,C  25,H  91)     62.65 -0.000002    0.01     62.66   
   534. D(H  93,C  26,C  25,C  23)    -59.04 -0.000001    0.01    -59.04   
   535. D(C  27,C  26,C  25,H  92)    -60.73 -0.000002    0.01    -60.72   
   536. D(C  27,C  26,C  25,H  91)   -175.57 -0.000003    0.01   -175.57   
   537. D(C  27,C  26,C  25,C  23)     62.73 -0.000002    0.01     62.74   
   538. D(H  95,C  27,C  26,H  94)    162.89 -0.000003    0.00    162.89   
   539. D(H  95,C  27,C  26,H  93)     46.30 -0.000001    0.00     46.30   
   540. D(H  95,C  27,C  26,C  25)    -74.78  0.000001    0.00    -74.77   
   541. D(C  28,C  27,C  26,H  94)    -16.97 -0.000001   -0.00    -16.97   
   542. D(C  28,C  27,C  26,H  93)   -133.56  0.000001   -0.00   -133.56   
   543. D(C  28,C  27,C  26,C  25)    105.37  0.000003   -0.00    105.36   
   544. D(C  30,C  28,C  27,H  95)      0.90 -0.000001    0.00      0.90   
   545. D(C  30,C  28,C  27,C  26)   -179.24 -0.000003    0.01   -179.24   
   546. D(C  29,C  28,C  27,H  95)   -178.48  0.000000   -0.00   -178.48   
   547. D(C  29,C  28,C  27,C  26)      1.37 -0.000001    0.00      1.37   
   548. D(H  98,C  29,C  28,C  30)    -62.34 -0.000001    0.00    -62.34   
   549. D(H  98,C  29,C  28,C  27)    117.06 -0.000002    0.01    117.07   
   550. D(H  97,C  29,C  28,C  30)     54.89 -0.000000    0.00     54.89   
   551. D(H  97,C  29,C  28,C  27)   -125.71 -0.000002    0.01   -125.70   
   552. D(H  96,C  29,C  28,C  30)    176.43  0.000001   -0.00    176.43   
   553. D(H  96,C  29,C  28,C  27)     -4.17 -0.000000    0.00     -4.16   
   554. D(H 100,C  30,C  28,C  29)     26.84  0.000001   -0.00     26.84   
   555. D(H 100,C  30,C  28,C  27)   -152.60  0.000003   -0.01   -152.60   
   556. D(H  99,C  30,C  28,C  29)    143.69 -0.000000   -0.00    143.69   
   557. D(H  99,C  30,C  28,C  27)    -35.75  0.000001   -0.01    -35.75   
   558. D(C  31,C  30,C  28,C  29)    -95.71 -0.000001   -0.00    -95.71   
   559. D(C  31,C  30,C  28,C  27)     84.86  0.000001   -0.01     84.85   
   560. D(H 102,C  31,C  30,H 100)     60.46  0.000001   -0.02     60.44   
   561. D(H 102,C  31,C  30,H  99)    -54.51  0.000001   -0.02    -54.53   
   562. D(H 102,C  31,C  30,C  28)   -176.39  0.000002   -0.02   -176.41   
   563. D(H 101,C  31,C  30,H 100)    174.79  0.000002   -0.02    174.77   
   564. D(H 101,C  31,C  30,H  99)     59.82  0.000002   -0.02     59.80   
   565. D(H 101,C  31,C  30,C  28)    -62.06  0.000003   -0.02    -62.08   
   566. D(C  32,C  31,C  30,H 100)    -63.97  0.000004   -0.02    -63.98   
   567. D(C  32,C  31,C  30,H  99)   -178.93  0.000005   -0.02   -178.95   
   568. D(C  32,C  31,C  30,C  28)     59.18  0.000006   -0.02     59.17   
   569. D(H 103,C  32,C  31,H 102)    167.05  0.000002   -0.01    167.05   
   570. D(H 103,C  32,C  31,H 101)     50.36  0.000001   -0.01     50.36   
   571. D(H 103,C  32,C  31,C  30)    -70.22  0.000001   -0.00    -70.22   
   572. D(C  33,C  32,C  31,H 102)    -12.51  0.000001   -0.00    -12.51   
   573. D(C  33,C  32,C  31,H 101)   -129.20  0.000001   -0.00   -129.20   
   574. D(C  33,C  32,C  31,C  30)    110.22  0.000000   -0.00    110.22   
   575. D(C  35,C  33,C  32,H 103)      0.82 -0.000000    0.00      0.82   
   576. D(C  35,C  33,C  32,C  31)   -179.62  0.000000   -0.00   -179.63   
   577. D(C  34,C  33,C  32,H 103)   -178.36 -0.000000    0.00   -178.35   
   578. D(C  34,C  33,C  32,C  31)      1.20  0.000000   -0.00      1.20   
   579. D(H 106,C  34,C  33,C  35)    -63.13  0.000001   -0.00    -63.13   
   580. D(H 106,C  34,C  33,C  32)    116.07  0.000001   -0.00    116.07   
   581. D(H 105,C  34,C  33,C  35)     54.12 -0.000001    0.00     54.12   
   582. D(H 105,C  34,C  33,C  32)   -126.67 -0.000001    0.00   -126.67   
   583. D(H 104,C  34,C  33,C  35)    175.70 -0.000000    0.00    175.70   
   584. D(H 104,C  34,C  33,C  32)     -5.09 -0.000000    0.00     -5.09   
   585. D(H 108,C  35,C  33,C  34)     26.88  0.000000   -0.00     26.88   
   586. D(H 108,C  35,C  33,C  32)   -152.37  0.000000   -0.00   -152.37   
   587. D(H 107,C  35,C  33,C  34)    143.69  0.000001   -0.00    143.69   
   588. D(H 107,C  35,C  33,C  32)    -35.56  0.000001   -0.00    -35.56   
   589. D(C  36,C  35,C  33,C  34)    -95.74  0.000000   -0.00    -95.74   
   590. D(C  36,C  35,C  33,C  32)     85.01  0.000000   -0.00     85.01   
   591. D(H 110,C  36,C  35,H 108)     61.05 -0.000003    0.01     61.06   
   592. D(H 110,C  36,C  35,H 107)    -53.89 -0.000003    0.01    -53.88   
   593. D(H 110,C  36,C  35,C  33)   -175.72 -0.000001    0.01   -175.71   
   594. D(H 109,C  36,C  35,H 108)    175.37 -0.000001    0.01    175.38   
   595. D(H 109,C  36,C  35,H 107)     60.43 -0.000002    0.01     60.43   
   596. D(H 109,C  36,C  35,C  33)    -61.41  0.000001    0.01    -61.40   
   597. D(C  37,C  36,C  35,H 108)    -63.35 -0.000002    0.01    -63.34   
   598. D(C  37,C  36,C  35,H 107)   -178.29 -0.000003    0.01   -178.28   
   599. D(C  37,C  36,C  35,C  33)     59.88  0.000000    0.01     59.89   
   600. D(H 111,C  37,C  36,H 110)    167.86 -0.000005    0.01    167.88   
   601. D(H 111,C  37,C  36,H 109)     51.16 -0.000001    0.01     51.17   
   602. D(H 111,C  37,C  36,C  35)    -69.42 -0.000002    0.01    -69.41   
   603. D(C  38,C  37,C  36,H 110)    -11.66 -0.000005    0.02    -11.65   
   604. D(C  38,C  37,C  36,H 109)   -128.37 -0.000002    0.01   -128.35   
   605. D(C  38,C  37,C  36,C  35)    111.05 -0.000003    0.01    111.07   
   606. D(C  40,C  38,C  37,H 111)      0.95 -0.000003    0.00      0.95   
   607. D(C  40,C  38,C  37,C  36)   -179.53 -0.000002    0.00   -179.53   
   608. D(C  39,C  38,C  37,H 111)   -178.25 -0.000003    0.00   -178.24   
   609. D(C  39,C  38,C  37,C  36)      1.27 -0.000002    0.00      1.27   
   610. D(H 114,C  39,C  38,C  40)    -63.46 -0.000000   -0.00    -63.46   
   611. D(H 114,C  39,C  38,C  37)    115.77 -0.000000   -0.00    115.77   
   612. D(H 113,C  39,C  38,C  40)     53.78 -0.000000   -0.00     53.78   
   613. D(H 113,C  39,C  38,C  37)   -126.99 -0.000000   -0.00   -126.99   
   614. D(H 112,C  39,C  38,C  40)    175.43  0.000000   -0.00    175.43   
   615. D(H 112,C  39,C  38,C  37)     -5.35  0.000001   -0.00     -5.35   
   616. D(H 116,C  40,C  38,C  39)     28.70  0.000003   -0.00     28.70   
   617. D(H 116,C  40,C  38,C  37)   -150.57  0.000003   -0.00   -150.57   
   618. D(H 115,C  40,C  38,C  39)    145.55 -0.000000   -0.00    145.54   
   619. D(H 115,C  40,C  38,C  37)    -33.72 -0.000000   -0.00    -33.73   
   620. D(C  41,C  40,C  38,C  39)    -93.81 -0.000000   -0.00    -93.81   
   621. D(C  41,C  40,C  38,C  37)     86.92 -0.000000   -0.00     86.92   
   622. D(H 118,C  41,C  40,H 115)    -54.54  0.000000   -0.01    -54.55   
   623. D(H 118,C  41,C  40,C  38)   -176.45  0.000001   -0.01   -176.46   
   624. D(H 117,C  41,C  40,H 116)    174.76  0.000001   -0.01    174.75   
   625. D(H 117,C  41,C  40,H 115)     59.78  0.000001   -0.01     59.77   
   626. D(H 117,C  41,C  40,C  38)    -62.13  0.000002   -0.01    -62.14   
   627. D(C  42,C  41,C  40,H 116)    -64.02  0.000002   -0.01    -64.03   
   628. D(C  42,C  41,C  40,H 115)   -179.00  0.000002   -0.01   -179.01   
   629. D(H 118,C  41,C  40,H 116)     60.43 -0.000000   -0.01     60.42   
   630. D(C  42,C  41,C  40,C  38)     59.10  0.000003   -0.01     59.09   
   631. D(H 119,C  42,C  41,H 118)    164.57 -0.000003    0.01    164.58   
   632. D(H 119,C  42,C  41,H 117)     47.89 -0.000001    0.01     47.90   
   633. D(H 119,C  42,C  41,C  40)    -72.71 -0.000003    0.01    -72.70   
   634. D(C  43,C  42,C  41,H 118)    -15.14 -0.000003    0.01    -15.13   
   635. D(C  43,C  42,C  41,H 117)   -131.81 -0.000000    0.01   -131.81   
   636. D(C  43,C  42,C  41,C  40)    107.59 -0.000002    0.01    107.59   
   637. D(C  44,C  43,C  42,H 119)     -1.20 -0.000001    0.00     -1.19   
   638. D(C  44,C  43,C  42,C  41)    178.50 -0.000002    0.00    178.50   
   639. D(C  50,C  43,C  42,H 119)    178.45 -0.000001    0.00    178.45   
   640. D(C  50,C  43,C  42,C  41)     -1.86 -0.000001    0.00     -1.85   
   641. D(H 121,C  44,C  43,C  50)   -152.98  0.000001   -0.01   -152.99   
   642. D(H 121,C  44,C  43,C  42)     26.70  0.000002   -0.01     26.69   
   643. D(H 120,C  44,C  43,C  50)    -36.41  0.000002   -0.01    -36.42   
   644. D(H 120,C  44,C  43,C  42)    143.26  0.000002   -0.01    143.25   
   645. D(C  45,C  44,C  43,C  50)     86.43  0.000002   -0.01     86.42   
   646. D(C  45,C  44,C  43,C  42)    -93.90  0.000002   -0.01    -93.91   
   647. D(H 123,C  45,C  44,H 121)    -65.44  0.000000   -0.00    -65.44   
   648. D(H 123,C  45,C  44,H 120)    179.66 -0.000000   -0.00    179.65   
   649. D(H 123,C  45,C  44,C  43)     56.21  0.000001   -0.01     56.20   
   650. D(H 122,C  45,C  44,H 121)     48.82  0.000001   -0.00     48.81   
   651. D(H 122,C  45,C  44,H 120)    -66.08  0.000000   -0.00    -66.09   
   652. D(H 122,C  45,C  44,C  43)    170.46  0.000002   -0.01    170.46   
   653. D(C  46,C  45,C  44,H 121)    168.80  0.000001   -0.00    168.79   
   654. D(C  46,C  45,C  44,H 120)     53.89  0.000000   -0.00     53.89   
   655. D(C  46,C  45,C  44,C  43)    -69.56  0.000002   -0.01    -69.56   
   656. D(H 124,C  46,C  45,H 123)   -179.46 -0.000001    0.01   -179.45   
   657. D(H 124,C  46,C  45,H 122)     63.91 -0.000001    0.01     63.92   
   658. D(H 124,C  46,C  45,C  44)    -55.21 -0.000003    0.01    -55.20   
   659. D(C  47,C  46,C  45,H 123)      1.90 -0.000002    0.01      1.91   
   660. D(C  47,C  46,C  45,H 122)   -114.73 -0.000002    0.01   -114.72   
   661. D(C  47,C  46,C  45,C  44)    126.15 -0.000003    0.01    126.16   
   662. D(C  49,C  47,C  46,H 124)     -0.16  0.000000   -0.00     -0.16   
   663. D(C  49,C  47,C  46,C  45)    178.44  0.000000   -0.00    178.44   
   664. D(C  48,C  47,C  46,H 124)   -179.75 -0.000000    0.00   -179.75   
   665. D(C  48,C  47,C  46,C  45)     -1.15  0.000000   -0.00     -1.15   
   666. D(H 127,C  48,C  47,C  49)    -60.61 -0.000000    0.00    -60.61   
   667. D(H 127,C  48,C  47,C  46)    119.00 -0.000000    0.00    119.00   
   668. D(H 126,C  48,C  47,C  49)     56.69 -0.000000    0.00     56.69   
   669. D(H 126,C  48,C  47,C  46)   -123.70 -0.000000    0.00   -123.70   
   670. D(H 125,C  48,C  47,C  49)    178.04 -0.000000    0.00    178.04   
   671. D(H 125,C  48,C  47,C  46)     -2.35  0.000000    0.00     -2.35   
   672. D(H 130,C  49,C  47,C  48)    -59.01 -0.000000    0.00    -59.01   
   673. D(H 130,C  49,C  47,C  46)    121.36 -0.000000    0.00    121.36   
   674. D(H 129,C  49,C  47,C  48)     58.98  0.000000    0.00     58.98   
   675. D(H 129,C  49,C  47,C  46)   -120.65 -0.000000    0.00   -120.65   
   676. D(H 128,C  49,C  47,C  48)    179.94 -0.000000    0.00    179.94   
   677. D(H 128,C  49,C  47,C  46)      0.31 -0.000001    0.00      0.31   
   678. D(H 133,C  50,C  43,C  44)    -56.62  0.000002   -0.01    -56.63   
   679. D(H 133,C  50,C  43,C  42)    123.72  0.000002   -0.00    123.72   
   680. D(H 132,C  50,C  43,C  44)     60.82  0.000001   -0.01     60.81   
   681. D(H 132,C  50,C  43,C  42)   -118.84  0.000001   -0.00   -118.84   
   682. D(H 131,C  50,C  43,C  44)   -178.43  0.000001   -0.01   -178.43   
   683. D(H 131,C  50,C  43,C  42)      1.91  0.000000   -0.00      1.91   
   684. D(H 134,C  51,C   5,C   6)      1.90 -0.000001    0.00      1.90   
   685. D(H 134,C  51,C   5,C   4)   -178.37  0.000000   -0.00   -178.37   
   686. D(C  52,C  51,C   5,C   6)   -178.34  0.000000   -0.00   -178.34   
   687. D(C  52,C  51,C   5,C   4)      1.40  0.000001   -0.00      1.39   
   688. D(O  53,C  52,C  51,H 134)     -1.98  0.000001   -0.00     -1.98   
   689. D(O  53,C  52,C  51,C   5)    178.25 -0.000000    0.00    178.25   
   690. D(C   1,C  52,C  51,H 134)    179.88 -0.000000    0.00    179.88   
   691. D(C   1,C  52,C  51,C   5)      0.11 -0.000001    0.00      0.11   
   692. D(O  53,C  52,C   1,C   2)   -179.93 -0.000001    0.00   -179.93   
   693. D(O  53,C  52,C   1,C   0)      0.56 -0.000002    0.01      0.57   
   694. D(C  51,C  52,C   1,C   2)     -1.90  0.000001   -0.00     -1.90   
   695. D(C  51,C  52,C   1,C   0)    178.60 -0.000001    0.00    178.60   
   696. D(H 135,O  53,C  52,C  51)    145.90  0.000004   -0.01    145.89   
   697. D(H 135,O  53,C  52,C   1)    -36.02  0.000005   -0.01    -36.03   
    ----------------------------------------------------------------------------
                 *******************************************************
                 *** FINAL ENERGY EVALUATION AT THE STATIONARY POINT ***
                 ***               (AFTER    1 CYCLES)               ***
                 *******************************************************
---------------------------------
CARTESIAN COORDINATES (ANGSTROEM)
---------------------------------
  C     17.072194    2.462303   -2.148040
  C     15.923518    1.562803   -1.733097
  C     14.667630    1.667449   -2.361479
  C     14.452097    2.663842   -3.480066
  C     13.535850    0.854132   -1.970446
  C     13.776380   -0.087740   -0.904165
  C     12.626939   -0.956609   -0.417563
  C     11.882773   -0.350255    0.755742
  C     10.607113    0.073112    0.803149
  C     10.044844    0.693235    2.063960
  C      9.661426   -0.003924   -0.386349
  C      8.970599   -1.381149   -0.601468
  C      8.085354   -1.823864    0.534722
  C      6.746749   -1.960111    0.551389
  C      5.843359   -1.720777   -0.637059
  C      6.045738   -2.402005    1.828920
  C      5.668583   -1.254796    2.811987
  C      4.741381   -0.202409    2.258565
  C      3.437076   -0.011188    2.527658
  C      2.626938   -0.846610    3.492228
  C      2.679936    1.122399    1.845621
  C      2.176990    0.807433    0.407567
  C      1.238931   -0.366606    0.302820
  C     -0.056122   -0.379566   -0.062949
  C     -0.841964    0.841336   -0.484421
  C     -0.814763   -1.698834   -0.099227
  C     -1.528862   -2.100349    1.225588
  C     -2.615960   -1.164472    1.689797
  C     -3.948554   -1.343958    1.637582
  C     -4.627862   -2.585181    1.105551
  C     -4.881832   -0.254908    2.150446
  C     -5.214488    0.867367    1.124222
  C     -5.872066    0.400560   -0.148813
  C     -7.136859    0.600528   -0.562121
  C     -8.176438    1.390041    0.200122
  C     -7.596803    0.024867   -1.895473
  C     -8.083025   -1.453000   -1.845499
  C     -9.254096   -1.713695   -0.933794
  C    -10.515410   -2.046844   -1.263105
  C    -11.009433   -2.257072   -2.676381
  C    -11.553603   -2.255414   -0.168940
  C    -12.295038   -0.966683    0.292956
  C    -13.051339   -0.236838   -0.787596
  C    -14.382243   -0.156806   -0.970860
  C    -14.934764    0.671323   -2.120872
  C    -15.311212    2.135993   -1.759099
  C    -16.513808    2.281557   -0.863411
  C    -16.621297    2.938343    0.305079
  C    -15.495417    3.674896    0.992773
  C    -17.941790    2.994308    1.040747
  C    -15.409063   -0.850028   -0.105312
  C     15.039730   -0.200069   -0.321156
  C     16.107430    0.605073   -0.719658
  O     17.324242    0.437695   -0.044150
  O     12.383192    0.958637   -2.549937
  H     16.728080    3.482696   -2.350479
  H     17.569409    2.111326   -3.064904
  H     17.838458    2.527521   -1.367339
  H     15.172540    2.541010   -4.301957
  H     14.544125    3.708845   -3.144467
  H     13.442838    2.527062   -3.877343
  H     13.023416   -1.934559   -0.101396
  H     11.943096   -1.133452   -1.252068
  H     12.488434   -0.232652    1.658025
  H     10.775244    0.692027    2.881130
  H      9.146500    0.161278    2.406998
  H      9.734896    1.733824    1.886001
  H     10.217673    0.244056   -1.297542
  H      8.877181    0.757133   -0.272675
  H      9.758225   -2.133961   -0.751704
  H      8.406365   -1.331832   -1.539617
  H      8.617447   -2.058037    1.459604
  H      6.375054   -1.352394   -1.518212
  H      5.055857   -0.997510   -0.389375
  H      5.328609   -2.651394   -0.917204
  H      6.694651   -3.095800    2.379007
  H      5.131111   -2.955207    1.575057
  H      6.603855   -0.768418    3.125835
  H      5.241613   -1.715694    3.710057
  H      5.206460    0.489286    1.552685
  H      3.186876   -1.684222    3.916550
  H      1.733669   -1.251825    2.998334
  H      2.262591   -0.225513    4.323390
  H      3.329696    2.004332    1.774489
  H      1.818125    1.412386    2.461383
  H      3.062830    0.607216   -0.213971
  H      1.715678    1.716512    0.006088
  H      1.691509   -1.329796    0.548346
  H     -0.277935    1.772790   -0.388450
  H     -1.761649    0.939729    0.105975
  H     -1.159365    0.744950   -1.532946
  H     -0.115971   -2.509120   -0.343812
  H     -1.564735   -1.671837   -0.901820
  H     -0.759900   -2.167277    2.009035
  H     -1.923425   -3.113914    1.091020
  H     -2.260697   -0.227040    2.122942
  H     -3.930392   -3.317325    0.690161
  H     -5.352905   -2.326210    0.322978
  H     -5.201527   -3.077540    1.904262
  H     -4.429811    0.231411    3.024615
  H     -5.823897   -0.706737    2.489255
  H     -4.269996    1.370293    0.868411
  H     -5.834797    1.612689    1.634574
  H     -5.219375   -0.167942   -0.814896
  H     -7.833243    1.723088    1.183183
  H     -9.088624    0.796140    0.342515
  H     -8.475657    2.279297   -0.373617
  H     -6.769271    0.067381   -2.615398
  H     -8.406438    0.644022   -2.304870
  H     -7.233368   -2.068007   -1.513082
  H     -8.309003   -1.764632   -2.871423
  H     -9.029669   -1.622779    0.131186
  H    -10.260337   -2.022073   -3.437051
  H    -11.897813   -1.643341   -2.872755
  H    -11.320516   -3.302291   -2.818906
  H    -11.068611   -2.684080    0.717562
  H    -12.302385   -2.984987   -0.506355
  H    -11.541329   -0.285663    0.714965
  H    -12.960420   -1.243351    1.118674
  H    -12.421165    0.294452   -1.503934
  H    -15.821263    0.175697   -2.543022
  H    -14.187507    0.716763   -2.923052
  H    -15.524998    2.651193   -2.709338
  H    -14.430669    2.628474   -1.332888
  H    -17.415660    1.796179   -1.245266
  H    -14.540627    3.596913    0.466848
  H    -15.352962    3.291991    2.013364
  H    -15.739096    4.742243    1.095540
  H    -18.729834    2.450130    0.509198
  H    -18.274367    4.033967    1.175267
  H    -17.849735    2.567003    2.049818
  H    -14.966788   -1.410095    0.722973
  H    -16.000128   -1.553704   -0.709048
  H    -16.120317   -0.125592    0.310850
  H     15.213781   -0.934772    0.465582
  H     18.050579    0.583572   -0.670151

----------------------------
CARTESIAN COORDINATES (A.U.)
----------------------------
  NO LB      ZA    FRAG     MASS         X           Y           Z
   0 C     6.0000    0    12.011   32.261770    4.653079   -4.059208
   1 C     6.0000    0    12.011   30.091088    2.953269   -3.275079
   2 C     6.0000    0    12.011   27.717804    3.151022   -4.462548
   3 C     6.0000    0    12.011   27.310505    5.033932   -6.576371
   4 C     6.0000    0    12.011   25.579050    1.614075   -3.723604
   5 C     6.0000    0    12.011   26.033585   -0.165804   -1.708624
   6 C     6.0000    0    12.011   23.861456   -1.807729   -0.789079
   7 C     6.0000    0    12.011   22.455188   -0.661886    1.428146
   8 C     6.0000    0    12.011   20.044538    0.138162    1.517732
   9 C     6.0000    0    12.011   18.982005    1.310023    3.900319
  10 C     6.0000    0    12.011   18.257450   -0.007416   -0.730094
  11 C     6.0000    0    12.011   16.951974   -2.609993   -1.136610
  12 C     6.0000    0    12.011   15.279104   -3.446603    1.010478
  13 C     6.0000    0    12.011   12.749509   -3.704073    1.041974
  14 C     6.0000    0    12.011   11.042348   -3.251798   -1.203867
  15 C     6.0000    0    12.011   11.424789   -4.539132    3.456158
  16 C     6.0000    0    12.011   10.712069   -2.371221    5.313885
  17 C     6.0000    0    12.011    8.959912   -0.382498    4.268068
  18 C     6.0000    0    12.011    6.495132   -0.021142    4.776581
  19 C     6.0000    0    12.011    4.964194   -1.599862    6.599355
  20 C     6.0000    0    12.011    5.064344    2.121027    3.487719
  21 C     6.0000    0    12.011    4.113915    1.525828    0.770190
  22 C     6.0000    0    12.011    2.341241   -0.692786    0.572247
  23 C     6.0000    0    12.011   -0.106054   -0.717276   -0.118956
  24 C     6.0000    0    12.011   -1.591082    1.589895   -0.915423
  25 C     6.0000    0    12.011   -1.539678   -3.210330   -0.187512
  26 C     6.0000    0    12.011   -2.889130   -3.969084    2.316026
  27 C     6.0000    0    12.011   -4.943448   -2.200533    3.193254
  28 C     6.0000    0    12.011   -7.461687   -2.539713    3.094582
  29 C     6.0000    0    12.011   -8.745392   -4.885284    2.089189
  30 C     6.0000    0    12.011   -9.225326   -0.481706    4.063754
  31 C     6.0000    0    12.011   -9.853955    1.639085    2.124472
  32 C     6.0000    0    12.011  -11.096598    0.756948   -0.281215
  33 C     6.0000    0    12.011  -13.486708    1.134833   -1.062254
  34 C     6.0000    0    12.011  -15.451229    2.626797    0.378177
  35 C     6.0000    0    12.011  -14.355877    0.046991   -3.581925
  36 C     6.0000    0    12.011  -15.274703   -2.745772   -3.487487
  37 C     6.0000    0    12.011  -17.487707   -3.238414   -1.764615
  38 C     6.0000    0    12.011  -19.871246   -3.867975   -2.386923
  39 C     6.0000    0    12.011  -20.804813   -4.265247   -5.057628
  40 C     6.0000    0    12.011  -21.833145   -4.262115   -0.319251
  41 C     6.0000    0    12.011  -23.234254   -1.826767    0.553606
  42 C     6.0000    0    12.011  -24.663455   -0.447558   -1.488340
  43 C     6.0000    0    12.011  -27.178501   -0.296320   -1.834660
  44 C     6.0000    0    12.011  -28.222613    1.268617   -4.007868
  45 C     6.0000    0    12.011  -28.933998    4.036442   -3.324215
  46 C     6.0000    0    12.011  -31.206575    4.311518   -1.631610
  47 C     6.0000    0    12.011  -31.409699    5.552663    0.576515
  48 C     6.0000    0    12.011  -29.282095    6.944547    1.876070
  49 C     6.0000    0    12.011  -33.905069    5.658422    1.966726
  50 C     6.0000    0    12.011  -29.118909   -1.606321   -0.199010
  51 C     6.0000    0    12.011   28.420970   -0.378077   -0.606896
  52 C     6.0000    0    12.011   30.438631    1.143422   -1.359957
  53 O     8.0000    0    15.999   32.738073    0.827123   -0.083432
  54 O     8.0000    0    15.999   23.400841    1.811562   -4.818682
  55 H     1.0000    0     1.008   31.611490    6.581342   -4.441761
  56 H     1.0000    0     1.008   33.201371    3.989829   -5.791828
  57 H     1.0000    0     1.008   33.709799    4.776322   -2.583895
  58 H     1.0000    0     1.008   28.671945    4.801813   -8.129520
  59 H     1.0000    0     1.008   27.484414    7.008702   -5.942181
  60 H     1.0000    0     1.008   25.403283    4.775455   -7.327116
  61 H     1.0000    0     1.008   24.610689   -3.655786   -0.191610
  62 H     1.0000    0     1.008   22.569181   -2.141915   -2.366067
  63 H     1.0000    0     1.008   23.599721   -0.439649    3.133212
  64 H     1.0000    0     1.008   20.362261    1.307742    5.444547
  65 H     1.0000    0     1.008   17.284381    0.304772    4.548568
  66 H     1.0000    0     1.008   18.396288    3.276453    3.564025
  67 H     1.0000    0     1.008   19.308604    0.461200   -2.451998
  68 H     1.0000    0     1.008   16.775442    1.430775   -0.515282
  69 H     1.0000    0     1.008   18.440372   -4.032602   -1.420514
  70 H     1.0000    0     1.008   15.885727   -2.516797   -2.909455
  71 H     1.0000    0     1.008   16.284614   -3.889126    2.758252
  72 H     1.0000    0     1.008   12.047106   -2.555654   -2.869005
  73 H     1.0000    0     1.008    9.554184   -1.885020   -0.735812
  74 H     1.0000    0     1.008   10.069612   -5.010409   -1.733264
  75 H     1.0000    0     1.008   12.651057   -5.850214    4.495672
  76 H     1.0000    0     1.008    9.696394   -5.584533    2.976427
  77 H     1.0000    0     1.008   12.479477   -1.452100    5.906971
  78 H     1.0000    0     1.008    9.905213   -3.242192    7.010992
  79 H     1.0000    0     1.008    9.838784    0.924617    2.934150
  80 H     1.0000    0     1.008    6.022323   -3.182719    7.401206
  81 H     1.0000    0     1.008    3.276160   -2.365606    5.666030
  82 H     1.0000    0     1.008    4.275678   -0.426158    8.170023
  83 H     1.0000    0     1.008    6.292213    3.787639    3.353297
  84 H     1.0000    0     1.008    3.435759    2.669024    4.651339
  85 H     1.0000    0     1.008    5.787910    1.147471   -0.404346
  86 H     1.0000    0     1.008    3.242162    3.243737    0.011505
  87 H     1.0000    0     1.008    3.196488   -2.512951    1.036225
  88 H     1.0000    0     1.008   -0.525220    3.350088   -0.734065
  89 H     1.0000    0     1.008   -3.329034    1.775830    0.200264
  90 H     1.0000    0     1.008   -2.190883    1.407751   -2.896849
  91 H     1.0000    0     1.008   -0.219154   -4.741550   -0.649711
  92 H     1.0000    0     1.008   -2.956920   -3.159314   -1.704192
  93 H     1.0000    0     1.008   -1.436003   -4.095561    3.796526
  94 H     1.0000    0     1.008   -3.634746   -5.884444    2.061729
  95 H     1.0000    0     1.008   -4.272098   -0.429043    4.011780
  96 H     1.0000    0     1.008   -7.427365   -6.268836    1.304216
  97 H     1.0000    0     1.008  -10.115525   -4.395899    0.610341
  98 H     1.0000    0     1.008   -9.829462   -5.815709    3.598534
  99 H     1.0000    0     1.008   -8.371130    0.437304    5.715694
 100 H     1.0000    0     1.008  -11.005570   -1.335539    4.704011
 101 H     1.0000    0     1.008   -8.069123    2.589479    1.641059
 102 H     1.0000    0     1.008  -11.026168    3.047541    3.088896
 103 H     1.0000    0     1.008   -9.863189   -0.317364   -1.539931
 104 H     1.0000    0     1.008  -14.802684    3.256164    2.235891
 105 H     1.0000    0     1.008  -17.175010    1.504487    0.647259
 106 H     1.0000    0     1.008  -16.016670    4.307246   -0.706033
 107 H     1.0000    0     1.008  -12.792068    0.127331   -4.942385
 108 H     1.0000    0     1.008  -15.885866    1.217026   -4.355572
 109 H     1.0000    0     1.008  -13.669085   -3.907968   -2.859311
 110 H     1.0000    0     1.008  -15.701739   -3.334671   -5.426203
 111 H     1.0000    0     1.008  -17.063601   -3.066608    0.247905
 112 H     1.0000    0     1.008  -19.389228   -3.821163   -6.495085
 113 H     1.0000    0     1.008  -22.483608   -3.105464   -5.428721
 114 H     1.0000    0     1.008  -21.392674   -6.240426   -5.326961
 115 H     1.0000    0     1.008  -20.916644   -5.072175    1.355996
 116 H     1.0000    0     1.008  -23.248138   -5.640807   -0.956873
 117 H     1.0000    0     1.008  -21.809952   -0.539824    1.351087
 118 H     1.0000    0     1.008  -24.491644   -2.349593    2.113987
 119 H     1.0000    0     1.008  -23.472599    0.556434   -2.842023
 120 H     1.0000    0     1.008  -29.897853    0.332019   -4.805616
 121 H     1.0000    0     1.008  -26.810502    1.354485   -5.523767
 122 H     1.0000    0     1.008  -29.337994    5.010030   -5.119907
 123 H     1.0000    0     1.008  -27.270012    4.967097   -2.518793
 124 H     1.0000    0     1.008  -32.910827    3.394286   -2.353212
 125 H     1.0000    0     1.008  -27.477802    6.797180    0.882216
 126 H     1.0000    0     1.008  -29.012894    6.220962    3.804707
 127 H     1.0000    0     1.008  -29.742581    8.961540    2.070270
 128 H     1.0000    0     1.008  -35.394257    4.630074    0.962245
 129 H     1.0000    0     1.008  -34.533549    7.623094    2.220933
 130 H     1.0000    0     1.008  -33.731110    4.850932    3.873594
 131 H     1.0000    0     1.008  -28.283130   -2.664693    1.366220
 132 H     1.0000    0     1.008  -30.235859   -2.936075   -1.339906
 133 H     1.0000    0     1.008  -30.462984   -0.237335    0.587421
 134 H     1.0000    0     1.008   28.749880   -1.766463    0.879822
 135 H     1.0000    0     1.008   34.110650    1.102791   -1.266403

--------------------------------
INTERNAL COORDINATES (ANGSTROEM)
--------------------------------
 C      0   0   0     0.000000000000     0.00000000     0.00000000
 C      1   0   0     1.516817320930     0.00000000     0.00000000
 C      2   1   0     1.408214756882   120.61310716     0.00000000
 C      3   2   1     1.513436694639   120.38046595     1.12641875
 C      3   2   1     1.447520913750   122.34408381   181.74398384
 C      5   3   2     1.442890166550   115.85288563   359.22984141
 C      6   5   3     1.520831874989   118.90691792   178.69206574
 C      7   6   5     1.515945683121   112.96313966   267.12389118
 C      8   7   6     1.344915448251   128.22908448   115.10626064
 C      9   8   7     1.513387353166   120.71397284   181.79113295
 C      9   8   7     1.521566462955   123.09460470     0.27616764
 C     11   9   8     1.555720497676   115.39840732    82.67023346
 C     12  11   9     1.506845195076   114.62677494    61.78947307
 C     13  12  11     1.345623487388   128.57257607   112.31415161
 C     14  13  12     1.511887216566   124.65566593     1.95630553
 C     14  13  12     1.522751878007   119.85002616   181.11634176
 C     16  14  13     1.557162162813   115.30012879    87.18258220
 C     17  16  14     1.507811681490   115.55828359    59.67889690
 C     18  17  16     1.345432917252   128.45671417   106.23118987
 C     19  18  17     1.511505698383   124.65791806     0.76444110
 C     19  18  17     1.524288412537   119.85053174   180.23755219
 C     21  19  18     1.555685443387   115.06409740    81.87032072
 C     22  21  19     1.506418351409   115.04845367    59.33574175
 C     23  22  21     1.345777187752   128.72926628   115.06525972
 C     24  23  22     1.511883006541   124.62322442     1.34010406
 C     24  23  22     1.522274233638   119.63014118   179.89975563
 C     26  24  23     1.557654409775   115.56884244    89.93459046
 C     27  26  24     1.507692950131   115.62111130    62.73684033
 C     28  27  26     1.345641057178   128.26508306   105.36490451
 C     29  28  27     1.511671384416   124.62447770     1.37493917
 C     29  28  27     1.523176583545   119.89055250   180.76200047
 C     31  29  28     1.556693988339   115.11421807    84.84985381
 C     32  31  29     1.506962322985   115.26626449    59.16530400
 C     33  32  31     1.345551901000   128.58087075   110.21903928
 C     34  33  32     1.511645482522   124.69230051     1.19699151
 C     34  33  32     1.523405019934   119.76772254   180.37444386
 C     36  34  33     1.556598351745   115.14896964    85.01068850
 C     37  36  34     1.506842590873   115.24182406    59.88823839
 C     38  37  36     1.345491850275   128.55746858   111.06625593
 C     39  38  37     1.511821046063   124.71941424     1.27084403
 C     39  38  37     1.522675902878   119.81537084   180.46740957
 C     41  39  38     1.556887991937   115.11949422    86.92046413
 C     42  41  39     1.507400734521   115.28037504    59.08552121
 C     43  42  41     1.345844766041   128.50321839   107.59486828
 C     44  43  42     1.521053720532   119.63978899   178.50337147
 C     45  44  43     1.554944156376   115.14256557   266.09204665
 C     46  45  44     1.506546802187   114.99812480   290.43693265
 C     47  46  45     1.344726622541   128.87404863   126.16275911
 C     48  47  46     1.510972918510   125.03041745   358.85091900
 C     48  47  46     1.512627043604   120.69461306   178.43827648
 C     44  43  42     1.511320831535   124.51445618   358.14675165
 C      6   5   3     1.395912311830   120.79982034   358.96004267
 C     52   6   5     1.395364385560   121.78957853     1.39246428
 O     53  52   6     1.401769585845   117.23825841   178.25144332
 O      5   3   2     1.294353977826   122.00363198   179.78701068
 H      1   2   3     1.095717456010   111.40530169    39.57785015
 H      1   2   3     1.100475262004   112.39223928   280.06892434
 H      1   2   3     1.095860070536   111.71129262   159.44939844
 H      4   3   2     1.099832112951   112.67525992    55.22561854
 H      4   3   2     1.101420997251   112.80151535   294.98996874
 H      4   3   2     1.093224437661   108.52346149   175.54533061
 H      7   6   5     1.101608850665   109.08634921   146.96193813
 H      7   6   5     1.093304029722   108.71909184    30.02004549
 H      8   7   6     1.093054913040   114.20008217   296.60163113
 H     10   9   8     1.096016789561   111.90720265   357.24859919
 H     10   9   8     1.098942429045   111.43341033   236.01317080
 H     10   9   8     1.100256253708   110.94363023   117.97561303
 H     11   9   8     1.095982129298   108.84752933   320.96686519
 H     11   9   8     1.098713140998   109.12807512   204.57733450
 H     12  11   9     1.099841696608   107.86814161   300.41342942
 H     12  11   9     1.095863193331   107.88877006   185.82855442
 H     13  12  11     1.092413565466   114.53272850   292.51082146
 H     15  14  13     1.093086086101   113.35118687   356.00972499
 H     15  14  13     1.097553633811   110.83355217   234.39463035
 H     15  14  13     1.099770806164   110.24010926   117.08531457
 H     16  14  13     1.097741056658   109.37111064   326.57998450
 H     16  14  13     1.098645439261   109.60379954   209.76132443
 H     17  16  14     1.099908287242   107.45573532   298.27764561
 H     17  16  14     1.096020247926   107.56834896   183.99899199
 H     18  17  16     1.092248533902   114.66829349   285.90304522
 H     20  19  18     1.093239609659   113.36822854   356.10813343
 H     20  19  18     1.098207829704   110.66496427   234.63551493
 H     20  19  18     1.099700074258   110.34886919   117.39633970
 H     21  19  18     1.097749406017   109.41825005   321.26401626
 H     21  19  18     1.098167457010   109.59073154   204.49642051
 H     22  21  19     1.100503782650   107.37785675   298.23262468
 H     22  21  19     1.095635779584   107.87018062   183.87830010
 H     23  22  21     1.092174028899   114.43409313   294.21874757
 H     25  24  23     1.093135780539   113.29287772   355.27624399
 H     25  24  23     1.097300448150   110.98115716   233.59522841
 H     25  24  23     1.099744990254   110.18349314   116.25508798
 H     26  24  23     1.097586176643   109.13632646   329.43014435
 H     26  24  23     1.098790956741   109.64959013   212.70262342
 H     27  26  24     1.099804937173   107.51881986   300.96495599
 H     27  26  24     1.095948327059   107.39807962   186.77275893
 H     28  27  26     1.092064694126   114.85972366   285.22550584
 H     30  29  28     1.093182637753   113.38705756   355.83715616
 H     30  29  28     1.097804059728   110.73103212   234.29916716
 H     30  29  28     1.099748806029   110.26758022   117.06904843
 H     31  29  28     1.097724960056   109.42587255   324.24527083
 H     31  29  28     1.098374749479   109.58871733   207.39591796
 H     32  31  29     1.100200014327   107.42069801   297.91958416
 H     32  31  29     1.095786120276   107.71587015   183.59047274
 H     33  32  31     1.092184909713   114.56108455   289.77940312
 H     35  34  33     1.093211305923   113.36943932   354.91304038
 H     35  34  33     1.097759680506   110.75058608   233.33047655
 H     35  34  33     1.099765206682   110.26497227   116.07379922
 H     36  34  33     1.097682964086   109.37732347   324.43953264
 H     36  34  33     1.098393919627   109.61897337   207.62719583
 H     37  36  34     1.100296341877   107.40758151   298.60178298
 H     37  36  34     1.095764821364   107.72036885   184.29009835
 H     38  37  36     1.092161206769   114.57497318   290.58847362
 H     40  39  38     1.093154574760   113.37032415   354.65308064
 H     40  39  38     1.097472803179   110.73351537   233.00930610
 H     40  39  38     1.099804446703   110.22617356   115.76691799
 H     41  39  38     1.097660300023   109.42560175   326.27401241
 H     41  39  38     1.098543977896   109.57237649   209.42785167
 H     42  41  39     1.099980508829   107.45713606   297.86195423
 H     42  41  39     1.095941826081   107.67971506   183.53876407
 H     43  42  41     1.092029409550   114.59801767   287.29821774
 H     45  44  43     1.099880201163   109.73241648   143.25308824
 H     45  44  43     1.097246505643   109.14192818    26.68801754
 H     46  45  44     1.101857483823   106.66383311   170.45856322
 H     46  45  44     1.095239686257   108.62965914    56.20213522
 H     47  46  45     1.093042341461   114.08020557   304.79968733
 H     49  48  47     1.092841940692   113.40274695   357.65367594
 H     49  48  47     1.099324742513   110.44479278   236.29894931
 H     49  48  47     1.099622802846   110.52232400   118.99813309
 H     50  48  47     1.095302829460   111.94280499     0.30925669
 H     50  48  47     1.099815727645   111.00472262   239.35493524
 H     50  48  47     1.099676408699   111.02801869   121.36016881
 H     51  44  43     1.093314392703   113.20394892     1.91001427
 H     51  44  43     1.099551660937   110.13937795   241.15597772
 H     51  44  43     1.097214543003   110.78108902   123.71615245
 H     52   6   5     1.090429806014   120.00085871   181.63151758
 H     54  53  52     0.969908404260   108.72797482   145.89025094

---------------------------
INTERNAL COORDINATES (A.U.)
---------------------------
 C      0   0   0     0.000000000000     0.00000000     0.00000000
 C      1   0   0     2.866369331746     0.00000000     0.00000000
 C      2   1   0     2.661140228253   120.61310716     0.00000000
 C      3   2   1     2.859980873894   120.38046595     1.12641875
 C      3   2   1     2.735418100110   122.34408381   181.74398384
 C      5   3   2     2.726667256108   115.85288563   359.22984141
 C      6   5   3     2.873955739467   118.90691792   178.69206574
 C      7   6   5     2.864722174998   112.96313966   267.12389118
 C      8   7   6     2.541521870474   128.22908448   115.10626064
 C      9   8   7     2.859887632025   120.71397284   181.79113295
 C      9   8   7     2.875343909544   123.09460470     0.27616764
 C     11   9   8     2.939885681536   115.39840732    82.67023346
 C     12  11   9     2.847524744909   114.62677494    61.78947307
 C     13  12  11     2.542859870535   128.57257607   112.31415161
 C     14  13  12     2.857052784686   124.65566593     1.95630553
 C     14  13  12     2.877584019348   119.85002616   181.11634176
 C     16  14  13     2.942610033821   115.30012879    87.18258220
 C     17  16  14     2.849351139543   115.55828359    59.67889690
 C     18  17  16     2.542499745169   128.45671417   106.23118987
 C     19  18  17     2.856331819806   124.65791806     0.76444110
 C     19  18  17     2.880487648805   119.85053174   180.23755219
 C     21  19  18     2.939819438529   115.06409740    81.87032072
 C     22  21  19     2.846718127276   115.04845367    59.33574175
 C     23  22  21     2.543150322130   128.72926628   115.06525972
 C     24  23  22     2.857044828893   124.62322442     1.34010406
 C     24  23  22     2.876681402302   119.63014118   179.89975563
 C     26  24  23     2.943540245770   115.56884244    89.93459046
 C     27  26  24     2.849126769791   115.62111130    62.73684033
 C     28  27  26     2.542893072626   128.26508306   105.36490451
 C     29  28  27     2.856644921032   124.62447770     1.37493917
 C     29  28  27     2.878386596502   119.89055250   180.76200047
 C     31  29  28     2.941725312283   115.11421807    84.84985381
 C     32  31  29     2.847746084579   115.26626449    59.16530400
 C     33  32  31     2.542724591867   128.58087075   110.21903928
 C     34  33  32     2.856595973545   124.69230051     1.19699151
 C     34  33  32     2.878818278715   119.76772254   180.37444386
 C     36  34  33     2.941544585312   115.14896964    85.01068850
 C     37  36  34     2.847519823679   115.24182406    59.88823839
 C     38  37  36     2.542611112442   128.55746858   111.06625593
 C     39  38  37     2.856927740558   124.71941424     1.27084403
 C     39  38  37     2.877440447161   119.81537084   180.46740957
 C     41  39  38     2.942091925952   115.11949422    86.92046413
 C     42  41  39     2.848574562315   115.28037504    59.08552121
 C     43  42  41     2.543278026589   128.50321839   107.59486828
 C     44  43  42     2.874374966788   119.63978899   178.50337147
 C     45  44  43     2.938418609092   115.14256557   266.09204665
 C     46  45  44     2.846960864068   114.99812480   290.43693265
 C     47  46  45     2.541165041596   128.87404863   126.16275911
 C     48  47  46     2.855325011755   125.03041745   358.85091900
 C     48  47  46     2.858450855175   120.69461306   178.43827648
 C     44  43  42     2.855982472091   124.51445618   358.14675165
 C      6   5   3     2.637891976327   120.79982034   358.96004267
 C     52   6   5     2.636856545735   121.78957853     1.39246428
 O     53  52   6     2.648960620107   117.23825841   178.25144332
 O      5   3   2     2.445974538443   122.00363198   179.78701068
 H      1   2   3     2.070605912016   111.40530169    39.57785015
 H      1   2   3     2.079596862342   112.39223928   280.06892434
 H      1   2   3     2.070875414412   111.71129262   159.44939844
 H      4   3   2     2.078381486769   112.67525992    55.22561854
 H      4   3   2     2.081384042954   112.80151535   294.98996874
 H      4   3   2     2.065894790090   108.52346149   175.54533061
 H      7   6   5     2.081739034460   109.08634921   146.96193813
 H      7   6   5     2.066045197286   108.71909184    30.02004549
 H      8   7   6     2.065574434983   114.20008217   296.60163113
 H     10   9   8     2.071171570450   111.90720265   357.24859919
 H     10   9   8     2.076700227841   111.43341033   236.01317080
 H     10   9   8     2.079182996643   110.94363023   117.97561303
 H     11   9   8     2.071106072046   108.84752933   320.96686519
 H     11   9   8     2.076266936226   109.12807512   204.57733450
 H     12  11   9     2.078399597256   107.86814161   300.41342942
 H     12  11   9     2.070881315641   107.88877006   185.82855442
 H     13  12  11     2.064362463711   114.53272850   292.51082146
 H     15  14  13     2.065633343531   113.35118687   356.00972499
 H     15  14  13     2.074075785192   110.83355217   234.39463035
 H     15  14  13     2.078265633732   110.24010926   117.08531457
 H     16  14  13     2.074429963046   109.37111064   326.57998450
 H     16  14  13     2.076138998484   109.60379954   209.76132443
 H     17  16  14     2.078525435318   107.45573532   298.27764561
 H     17  16  14     2.071178105813   107.56834896   183.99899199
 H     18  17  16     2.064050599252   114.66829349   285.90304522
 H     20  19  18     2.065923461010   113.36822854   356.10813343
 H     20  19  18     2.075312036268   110.66496427   234.63551493
 H     20  19  18     2.078131969801   110.34886919   117.39633970
 H     21  19  18     2.074445741047   109.41825005   321.26401626
 H     21  19  18     2.075235742934   109.59073154   204.49642051
 H     22  21  19     2.079650758554   107.37785675   298.23262468
 H     22  21  19     2.070451565938   107.87018062   183.87830010
 H     23  22  21     2.063909805201   114.43409313   294.21874757
 H     25  24  23     2.065727252409   113.29287772   355.27624399
 H     25  24  23     2.073597333632   110.98115716   233.59522841
 H     25  24  23     2.078216848732   110.18349314   116.25508798
 H     26  24  23     2.074137282233   109.13632646   329.43014435
 H     26  24  23     2.076413986669   109.64959013   212.70262342
 H     27  26  24     2.078330131991   107.51881986   300.96495599
 H     27  26  24     2.071042195071   107.39807962   186.77275893
 H     28  27  26     2.063703192422   114.85972366   285.22550584
 H     30  29  28     2.065815799710   113.38705756   355.83715616
 H     30  29  28     2.074549021593   110.73103212   234.29916716
 H     30  29  28     2.078224059501   110.26758022   117.06904843
 H     31  29  28     2.074399544875   109.42587255   324.24527083
 H     31  29  28     2.075627468930   109.58871733   207.39591796
 H     32  31  29     2.079076719614   107.42069801   297.91958416
 H     32  31  29     2.070735668673   107.71587015   183.59047274
 H     33  32  31     2.063930366959   114.56108455   289.77940312
 H     35  34  33     2.065869974700   113.36943932   354.91304038
 H     35  34  33     2.074465157017   110.75058608   233.33047655
 H     35  34  33     2.078255052244   110.26497227   116.07379922
 H     36  34  33     2.074320183994   109.37732347   324.43953264
 H     36  34  33     2.075663695259   109.61897337   207.62719583
 H     37  36  34     2.079258752303   107.40758151   298.60178298
 H     37  36  34     2.070695419563   107.72036885   184.29009835
 H     38  37  36     2.063885574886   114.57497318   290.58847362
 H     40  39  38     2.065762768339   113.37032415   354.65308064
 H     40  39  38     2.073923037436   110.73351537   233.00930610
 H     40  39  38     2.078329205138   110.22617356   115.76691799
 H     41  39  38     2.074277355122   109.42560175   326.27401241
 H     41  39  38     2.075947264293   109.57237649   209.42785167
 H     42  41  39     2.078661914338   107.45713606   297.86195423
 H     42  41  39     2.071029910002   107.67971506   183.53876407
 H     43  42  41     2.063636514237   114.59801767   287.29821774
 H     45  44  43     2.078472360320   109.73241648   143.25308824
 H     45  44  43     2.073495397067   109.14192818    26.68801754
 H     46  45  44     2.082208883038   106.66383311   170.45856322
 H     46  45  44     2.069703058027   108.62965914    56.20213522
 H     47  46  45     2.065550678142   114.08020557   304.79968733
 H     49  48  47     2.065171975570   113.40274695   357.65367594
 H     49  48  47     2.077422695592   110.44479278   236.29894931
 H     49  48  47     2.077985947994   110.52232400   118.99813309
 H     50  48  47     2.069822381389   111.94280499     0.30925669
 H     50  48  47     2.078350523029   111.00472262   239.35493524
 H     50  48  47     2.078087248374   111.02801869   121.36016881
 H     51  44  43     2.066064780483   113.20394892     1.91001427
 H     51  44  43     2.077851509270   110.13937795   241.15597772
 H     51  44  43     2.073434996432   110.78108902   123.71615245
 H     52   6   5     2.060613701632   120.00085871   181.63151758
 H     54  53  52     1.832861259039   108.72797482   145.89025094

---------------------
BASIS SET INFORMATION
---------------------
There are 3 groups of distinct atoms

 Group   1 Type C   : 10s4p1d contracted to 3s2p1d pattern {631/31/1}
 Group   2 Type O   : 10s4p1d contracted to 3s2p1d pattern {631/31/1}
 Group   3 Type H   : 4s contracted to 2s pattern {31}

Atom   0C    basis set group =>   1
Atom   1C    basis set group =>   1
Atom   2C    basis set group =>   1
Atom   3C    basis set group =>   1
Atom   4C    basis set group =>   1
Atom   5C    basis set group =>   1
Atom   6C    basis set group =>   1
Atom   7C    basis set group =>   1
Atom   8C    basis set group =>   1
Atom   9C    basis set group =>   1
Atom  10C    basis set group =>   1
Atom  11C    basis set group =>   1
Atom  12C    basis set group =>   1
Atom  13C    basis set group =>   1
Atom  14C    basis set group =>   1
Atom  15C    basis set group =>   1
Atom  16C    basis set group =>   1
Atom  17C    basis set group =>   1
Atom  18C    basis set group =>   1
Atom  19C    basis set group =>   1
Atom  20C    basis set group =>   1
Atom  21C    basis set group =>   1
Atom  22C    basis set group =>   1
Atom  23C    basis set group =>   1
Atom  24C    basis set group =>   1
Atom  25C    basis set group =>   1
Atom  26C    basis set group =>   1
Atom  27C    basis set group =>   1
Atom  28C    basis set group =>   1
Atom  29C    basis set group =>   1
Atom  30C    basis set group =>   1
Atom  31C    basis set group =>   1
Atom  32C    basis set group =>   1
Atom  33C    basis set group =>   1
Atom  34C    basis set group =>   1
Atom  35C    basis set group =>   1
Atom  36C    basis set group =>   1
Atom  37C    basis set group =>   1
Atom  38C    basis set group =>   1
Atom  39C    basis set group =>   1
Atom  40C    basis set group =>   1
Atom  41C    basis set group =>   1
Atom  42C    basis set group =>   1
Atom  43C    basis set group =>   1
Atom  44C    basis set group =>   1
Atom  45C    basis set group =>   1
Atom  46C    basis set group =>   1
Atom  47C    basis set group =>   1
Atom  48C    basis set group =>   1
Atom  49C    basis set group =>   1
Atom  50C    basis set group =>   1
Atom  51C    basis set group =>   1
Atom  52C    basis set group =>   1
Atom  53O    basis set group =>   2
Atom  54O    basis set group =>   2
Atom  55H    basis set group =>   3
Atom  56H    basis set group =>   3
Atom  57H    basis set group =>   3
Atom  58H    basis set group =>   3
Atom  59H    basis set group =>   3
Atom  60H    basis set group =>   3
Atom  61H    basis set group =>   3
Atom  62H    basis set group =>   3
Atom  63H    basis set group =>   3
Atom  64H    basis set group =>   3
Atom  65H    basis set group =>   3
Atom  66H    basis set group =>   3
Atom  67H    basis set group =>   3
Atom  68H    basis set group =>   3
Atom  69H    basis set group =>   3
Atom  70H    basis set group =>   3
Atom  71H    basis set group =>   3
Atom  72H    basis set group =>   3
Atom  73H    basis set group =>   3
Atom  74H    basis set group =>   3
Atom  75H    basis set group =>   3
Atom  76H    basis set group =>   3
Atom  77H    basis set group =>   3
Atom  78H    basis set group =>   3
Atom  79H    basis set group =>   3
Atom  80H    basis set group =>   3
Atom  81H    basis set group =>   3
Atom  82H    basis set group =>   3
Atom  83H    basis set group =>   3
Atom  84H    basis set group =>   3
Atom  85H    basis set group =>   3
Atom  86H    basis set group =>   3
Atom  87H    basis set group =>   3
Atom  88H    basis set group =>   3
Atom  89H    basis set group =>   3
Atom  90H    basis set group =>   3
Atom  91H    basis set group =>   3
Atom  92H    basis set group =>   3
Atom  93H    basis set group =>   3
Atom  94H    basis set group =>   3
Atom  95H    basis set group =>   3
Atom  96H    basis set group =>   3
Atom  97H    basis set group =>   3
Atom  98H    basis set group =>   3
Atom  99H    basis set group =>   3
Atom 100H    basis set group =>   3
Atom 101H    basis set group =>   3
Atom 102H    basis set group =>   3
Atom 103H    basis set group =>   3
Atom 104H    basis set group =>   3
Atom 105H    basis set group =>   3
Atom 106H    basis set group =>   3
Atom 107H    basis set group =>   3
Atom 108H    basis set group =>   3
Atom 109H    basis set group =>   3
Atom 110H    basis set group =>   3
Atom 111H    basis set group =>   3
Atom 112H    basis set group =>   3
Atom 113H    basis set group =>   3
Atom 114H    basis set group =>   3
Atom 115H    basis set group =>   3
Atom 116H    basis set group =>   3
Atom 117H    basis set group =>   3
Atom 118H    basis set group =>   3
Atom 119H    basis set group =>   3
Atom 120H    basis set group =>   3
Atom 121H    basis set group =>   3
Atom 122H    basis set group =>   3
Atom 123H    basis set group =>   3
Atom 124H    basis set group =>   3
Atom 125H    basis set group =>   3
Atom 126H    basis set group =>   3
Atom 127H    basis set group =>   3
Atom 128H    basis set group =>   3
Atom 129H    basis set group =>   3
Atom 130H    basis set group =>   3
Atom 131H    basis set group =>   3
Atom 132H    basis set group =>   3
Atom 133H    basis set group =>   3
Atom 134H    basis set group =>   3
Atom 135H    basis set group =>   3
---------------------------------
AUXILIARY/J BASIS SET INFORMATION
---------------------------------
There are 3 groups of distinct atoms

 Group   1 Type C   : 12s5p4d2f1g contracted to 6s4p3d1f1g pattern {711111/2111/211/2/1}
 Group   2 Type O   : 12s5p4d2f1g contracted to 6s4p3d1f1g pattern {711111/2111/211/2/1}
 Group   3 Type H   : 5s2p1d contracted to 3s1p1d pattern {311/2/1}

Atom   0C    basis set group =>   1
Atom   1C    basis set group =>   1
Atom   2C    basis set group =>   1
Atom   3C    basis set group =>   1
Atom   4C    basis set group =>   1
Atom   5C    basis set group =>   1
Atom   6C    basis set group =>   1
Atom   7C    basis set group =>   1
Atom   8C    basis set group =>   1
Atom   9C    basis set group =>   1
Atom  10C    basis set group =>   1
Atom  11C    basis set group =>   1
Atom  12C    basis set group =>   1
Atom  13C    basis set group =>   1
Atom  14C    basis set group =>   1
Atom  15C    basis set group =>   1
Atom  16C    basis set group =>   1
Atom  17C    basis set group =>   1
Atom  18C    basis set group =>   1
Atom  19C    basis set group =>   1
Atom  20C    basis set group =>   1
Atom  21C    basis set group =>   1
Atom  22C    basis set group =>   1
Atom  23C    basis set group =>   1
Atom  24C    basis set group =>   1
Atom  25C    basis set group =>   1
Atom  26C    basis set group =>   1
Atom  27C    basis set group =>   1
Atom  28C    basis set group =>   1
Atom  29C    basis set group =>   1
Atom  30C    basis set group =>   1
Atom  31C    basis set group =>   1
Atom  32C    basis set group =>   1
Atom  33C    basis set group =>   1
Atom  34C    basis set group =>   1
Atom  35C    basis set group =>   1
Atom  36C    basis set group =>   1
Atom  37C    basis set group =>   1
Atom  38C    basis set group =>   1
Atom  39C    basis set group =>   1
Atom  40C    basis set group =>   1
Atom  41C    basis set group =>   1
Atom  42C    basis set group =>   1
Atom  43C    basis set group =>   1
Atom  44C    basis set group =>   1
Atom  45C    basis set group =>   1
Atom  46C    basis set group =>   1
Atom  47C    basis set group =>   1
Atom  48C    basis set group =>   1
Atom  49C    basis set group =>   1
Atom  50C    basis set group =>   1
Atom  51C    basis set group =>   1
Atom  52C    basis set group =>   1
Atom  53O    basis set group =>   2
Atom  54O    basis set group =>   2
Atom  55H    basis set group =>   3
Atom  56H    basis set group =>   3
Atom  57H    basis set group =>   3
Atom  58H    basis set group =>   3
Atom  59H    basis set group =>   3
Atom  60H    basis set group =>   3
Atom  61H    basis set group =>   3
Atom  62H    basis set group =>   3
Atom  63H    basis set group =>   3
Atom  64H    basis set group =>   3
Atom  65H    basis set group =>   3
Atom  66H    basis set group =>   3
Atom  67H    basis set group =>   3
Atom  68H    basis set group =>   3
Atom  69H    basis set group =>   3
Atom  70H    basis set group =>   3
Atom  71H    basis set group =>   3
Atom  72H    basis set group =>   3
Atom  73H    basis set group =>   3
Atom  74H    basis set group =>   3
Atom  75H    basis set group =>   3
Atom  76H    basis set group =>   3
Atom  77H    basis set group =>   3
Atom  78H    basis set group =>   3
Atom  79H    basis set group =>   3
Atom  80H    basis set group =>   3
Atom  81H    basis set group =>   3
Atom  82H    basis set group =>   3
Atom  83H    basis set group =>   3
Atom  84H    basis set group =>   3
Atom  85H    basis set group =>   3
Atom  86H    basis set group =>   3
Atom  87H    basis set group =>   3
Atom  88H    basis set group =>   3
Atom  89H    basis set group =>   3
Atom  90H    basis set group =>   3
Atom  91H    basis set group =>   3
Atom  92H    basis set group =>   3
Atom  93H    basis set group =>   3
Atom  94H    basis set group =>   3
Atom  95H    basis set group =>   3
Atom  96H    basis set group =>   3
Atom  97H    basis set group =>   3
Atom  98H    basis set group =>   3
Atom  99H    basis set group =>   3
Atom 100H    basis set group =>   3
Atom 101H    basis set group =>   3
Atom 102H    basis set group =>   3
Atom 103H    basis set group =>   3
Atom 104H    basis set group =>   3
Atom 105H    basis set group =>   3
Atom 106H    basis set group =>   3
Atom 107H    basis set group =>   3
Atom 108H    basis set group =>   3
Atom 109H    basis set group =>   3
Atom 110H    basis set group =>   3
Atom 111H    basis set group =>   3
Atom 112H    basis set group =>   3
Atom 113H    basis set group =>   3
Atom 114H    basis set group =>   3
Atom 115H    basis set group =>   3
Atom 116H    basis set group =>   3
Atom 117H    basis set group =>   3
Atom 118H    basis set group =>   3
Atom 119H    basis set group =>   3
Atom 120H    basis set group =>   3
Atom 121H    basis set group =>   3
Atom 122H    basis set group =>   3
Atom 123H    basis set group =>   3
Atom 124H    basis set group =>   3
Atom 125H    basis set group =>   3
Atom 126H    basis set group =>   3
Atom 127H    basis set group =>   3
Atom 128H    basis set group =>   3
Atom 129H    basis set group =>   3
Atom 130H    basis set group =>   3
Atom 131H    basis set group =>   3
Atom 132H    basis set group =>   3
Atom 133H    basis set group =>   3
Atom 134H    basis set group =>   3
Atom 135H    basis set group =>   3


           ************************************************************
           *        Program running with 8 parallel MPI-processes     *
           *              working on a common directory               *
           ************************************************************
------------------------------------------------------------------------------
                           ORCA GTO INTEGRAL CALCULATION
                           -- RI-GTO INTEGRALS CHOSEN --
------------------------------------------------------------------------------
------------------------------------------------------------------------------
                   ___                                                        
                  /   \      - P O W E R E D   B Y -                         
                 /     \                                                     
                 |  |  |   _    _      __       _____    __    __             
                 |  |  |  | |  | |    /  \     |  _  \  |  |  /  |          
                  \  \/   | |  | |   /    \    | | | |  |  | /  /          
                 / \  \   | |__| |  /  /\  \   | |_| |  |  |/  /          
                |  |  |   |  __  | /  /__\  \  |    /   |      \           
                |  |  |   | |  | | |   __   |  |    \   |  |\   \          
                \     /   | |  | | |  |  |  |  | |\  \  |  | \   \       
                 \___/    |_|  |_| |__|  |__|  |_| \__\ |__|  \__/        
                                                                              
                      - O R C A' S   B I G   F R I E N D -                    
                                      &                                       
                       - I N T E G R A L  F E E D E R -                       
                                                                              
 v1 FN, 2020, v2 2021                                                         
------------------------------------------------------------------------------


Reading SHARK input file PQ9_2e_1H_B3LYP_631Gd_opt.SHARKINP.tmp ... ok
----------------------
SHARK INTEGRAL PACKAGE
----------------------

Number of atoms                             ...    136
Number of basis functions                   ...    932
Number of shells                            ...    492
Maximum angular momentum                    ...      2
Integral batch strategy                     ... SHARK/LIBINT Hybrid
RI-J (if used) integral strategy            ... SPLIT-RIJ (Revised 2003 algorithm where possible)
Printlevel                                  ...      1
Contraction scheme used                     ... SEGMENTED contraction
Coulomb Range Separation                    ... NOT USED
Exchange Range Separation                   ... NOT USED
Finite Nucleus Model                        ... NOT USED
Auxiliary Coulomb fitting basis             ... AVAILABLE
   # of basis functions in Aux-J            ...   3586
   # of shells in Aux-J                     ...   1230
   Maximum angular momentum in Aux-J        ...      4
Auxiliary J/K fitting basis                 ... NOT available
Auxiliary Correlation fitting basis         ... NOT available
Auxiliary 'external' fitting basis          ... NOT available
Integral threshold                          ...     2.500000e-11
Primitive cut-off                           ...     2.500000e-12
Primitive pair pre-selection threshold      ...     2.500000e-12

Calculating pre-screening integrals         ... done (  0.2 sec) Dimension = 492
Organizing shell pair data                  ... done (  0.2 sec)
Shell pair information
Total number of shell pairs                 ...    121278
Shell pairs after pre-screening             ...     34793
Total number of primitive shell pairs       ...    662073
Primitive shell pairs kept                  ...    100785
          la=0 lb=0:  14951 shell pairs
          la=1 lb=0:  11289 shell pairs
          la=1 lb=1:   2185 shell pairs
          la=2 lb=0:   4329 shell pairs
          la=2 lb=1:   1718 shell pairs
          la=2 lb=2:    321 shell pairs

Calculating one electron integrals          ... done (  0.1 sec)
Calculating RI/J V-Matrix + Cholesky decomp.... done (  2.5 sec)
Calculating Nuclear repulsion               ... done (  0.0 sec) ENN=   6177.816632904389 Eh

SHARK setup successfully completed in   3.2 seconds

Maximum memory used throughout the entire GTOINT-calculation: 89.8 MB
[1718307823.606908] [eu-a2p-392:45898:0]          mpool.c:38   UCX  WARN  object 0x420b940 was not returned to mpool ucp_requests
[1718307823.606934] [eu-a2p-392:45898:0]          mpool.c:38   UCX  WARN  object 0x420bb00 was not returned to mpool ucp_requests
[1718307823.606939] [eu-a2p-392:45898:0]          mpool.c:38   UCX  WARN  object 0x420bcc0 was not returned to mpool ucp_requests
[1718307823.606942] [eu-a2p-392:45898:0]          mpool.c:38   UCX  WARN  object 0x420be80 was not returned to mpool ucp_requests
[1718307823.606945] [eu-a2p-392:45898:0]          mpool.c:38   UCX  WARN  object 0x420c040 was not returned to mpool ucp_requests
[1718307823.606948] [eu-a2p-392:45898:0]          mpool.c:38   UCX  WARN  object 0x420c200 was not returned to mpool ucp_requests
[1718307823.606952] [eu-a2p-392:45898:0]          mpool.c:38   UCX  WARN  object 0x420c3c0 was not returned to mpool ucp_requests
[1718307823.606955] [eu-a2p-392:45898:0]          mpool.c:38   UCX  WARN  object 0x420c580 was not returned to mpool ucp_requests
[1718307823.606958] [eu-a2p-392:45898:0]          mpool.c:38   UCX  WARN  object 0x420c740 was not returned to mpool ucp_requests
[1718307823.606961] [eu-a2p-392:45898:0]          mpool.c:38   UCX  WARN  object 0x420c900 was not returned to mpool ucp_requests
[1718307823.606964] [eu-a2p-392:45898:0]          mpool.c:38   UCX  WARN  object 0x420cac0 was not returned to mpool ucp_requests
[1718307823.606967] [eu-a2p-392:45898:0]          mpool.c:38   UCX  WARN  object 0x420cc80 was not returned to mpool ucp_requests
[1718307823.606970] [eu-a2p-392:45898:0]          mpool.c:38   UCX  WARN  object 0x420ce40 was not returned to mpool ucp_requests
[1718307823.606973] [eu-a2p-392:45898:0]          mpool.c:38   UCX  WARN  object 0x420d000 was not returned to mpool ucp_requests
[1718307823.606976] [eu-a2p-392:45898:0]          mpool.c:38   UCX  WARN  object 0x420d1c0 was not returned to mpool ucp_requests
[1718307823.606979] [eu-a2p-392:45898:0]          mpool.c:38   UCX  WARN  object 0x420d380 was not returned to mpool ucp_requests
[1718307823.606982] [eu-a2p-392:45898:0]          mpool.c:38   UCX  WARN  object 0x420d540 was not returned to mpool ucp_requests
[1718307823.606985] [eu-a2p-392:45898:0]          mpool.c:38   UCX  WARN  object 0x420d700 was not returned to mpool ucp_requests
[1718307823.606989] [eu-a2p-392:45898:0]          mpool.c:38   UCX  WARN  object 0x420d8c0 was not returned to mpool ucp_requests
[1718307823.606992] [eu-a2p-392:45898:0]          mpool.c:38   UCX  WARN  object 0x420da80 was not returned to mpool ucp_requests
[1718307823.606995] [eu-a2p-392:45898:0]          mpool.c:38   UCX  WARN  object 0x420dc40 was not returned to mpool ucp_requests
[1718307823.606998] [eu-a2p-392:45898:0]          mpool.c:38   UCX  WARN  object 0x420de00 was not returned to mpool ucp_requests
[1718307823.607001] [eu-a2p-392:45898:0]          mpool.c:38   UCX  WARN  object 0x420dfc0 was not returned to mpool ucp_requests
[1718307823.607004] [eu-a2p-392:45898:0]          mpool.c:38   UCX  WARN  object 0x420e180 was not returned to mpool ucp_requests
[1718307823.607007] [eu-a2p-392:45898:0]          mpool.c:38   UCX  WARN  object 0x420e340 was not returned to mpool ucp_requests
[1718307823.607010] [eu-a2p-392:45898:0]          mpool.c:38   UCX  WARN  object 0x420e500 was not returned to mpool ucp_requests
[1718307823.607013] [eu-a2p-392:45898:0]          mpool.c:38   UCX  WARN  object 0x420e6c0 was not returned to mpool ucp_requests
[1718307823.607017] [eu-a2p-392:45898:0]          mpool.c:38   UCX  WARN  object 0x420e880 was not returned to mpool ucp_requests
[1718307823.610309] [eu-a2p-392:45900:0]          mpool.c:38   UCX  WARN  object 0x281c000 was not returned to mpool ucp_requests
[1718307823.610329] [eu-a2p-392:45900:0]          mpool.c:38   UCX  WARN  object 0x281c1c0 was not returned to mpool ucp_requests
[1718307823.610334] [eu-a2p-392:45900:0]          mpool.c:38   UCX  WARN  object 0x281c380 was not returned to mpool ucp_requests
[1718307823.610337] [eu-a2p-392:45900:0]          mpool.c:38   UCX  WARN  object 0x281c540 was not returned to mpool ucp_requests
[1718307823.610340] [eu-a2p-392:45900:0]          mpool.c:38   UCX  WARN  object 0x281c700 was not returned to mpool ucp_requests
[1718307823.610342] [eu-a2p-392:45900:0]          mpool.c:38   UCX  WARN  object 0x281c8c0 was not returned to mpool ucp_requests
[1718307823.610345] [eu-a2p-392:45900:0]          mpool.c:38   UCX  WARN  object 0x281ca80 was not returned to mpool ucp_requests
[1718307823.610348] [eu-a2p-392:45900:0]          mpool.c:38   UCX  WARN  object 0x281cc40 was not returned to mpool ucp_requests
[1718307823.610350] [eu-a2p-392:45900:0]          mpool.c:38   UCX  WARN  object 0x281ce00 was not returned to mpool ucp_requests
[1718307823.610353] [eu-a2p-392:45900:0]          mpool.c:38   UCX  WARN  object 0x281cfc0 was not returned to mpool ucp_requests
[1718307823.610355] [eu-a2p-392:45900:0]          mpool.c:38   UCX  WARN  object 0x281d180 was not returned to mpool ucp_requests
[1718307823.610358] [eu-a2p-392:45900:0]          mpool.c:38   UCX  WARN  object 0x281d340 was not returned to mpool ucp_requests
[1718307823.610360] [eu-a2p-392:45900:0]          mpool.c:38   UCX  WARN  object 0x281d500 was not returned to mpool ucp_requests
[1718307823.610363] [eu-a2p-392:45900:0]          mpool.c:38   UCX  WARN  object 0x281d6c0 was not returned to mpool ucp_requests
[1718307823.610365] [eu-a2p-392:45900:0]          mpool.c:38   UCX  WARN  object 0x281d880 was not returned to mpool ucp_requests
[1718307823.610368] [eu-a2p-392:45900:0]          mpool.c:38   UCX  WARN  object 0x281da40 was not returned to mpool ucp_requests
[1718307823.610371] [eu-a2p-392:45900:0]          mpool.c:38   UCX  WARN  object 0x281dc00 was not returned to mpool ucp_requests
[1718307823.610374] [eu-a2p-392:45900:0]          mpool.c:38   UCX  WARN  object 0x281ddc0 was not returned to mpool ucp_requests
[1718307823.610376] [eu-a2p-392:45900:0]          mpool.c:38   UCX  WARN  object 0x281df80 was not returned to mpool ucp_requests
[1718307823.610378] [eu-a2p-392:45900:0]          mpool.c:38   UCX  WARN  object 0x281e140 was not returned to mpool ucp_requests
[1718307823.610381] [eu-a2p-392:45900:0]          mpool.c:38   UCX  WARN  object 0x281e300 was not returned to mpool ucp_requests
[1718307823.610383] [eu-a2p-392:45900:0]          mpool.c:38   UCX  WARN  object 0x281e4c0 was not returned to mpool ucp_requests
[1718307823.610386] [eu-a2p-392:45900:0]          mpool.c:38   UCX  WARN  object 0x281e680 was not returned to mpool ucp_requests
[1718307823.610388] [eu-a2p-392:45900:0]          mpool.c:38   UCX  WARN  object 0x281e840 was not returned to mpool ucp_requests
[1718307823.610391] [eu-a2p-392:45900:0]          mpool.c:38   UCX  WARN  object 0x281ea00 was not returned to mpool ucp_requests
[1718307823.610393] [eu-a2p-392:45900:0]          mpool.c:38   UCX  WARN  object 0x281ebc0 was not returned to mpool ucp_requests
[1718307823.610396] [eu-a2p-392:45900:0]          mpool.c:38   UCX  WARN  object 0x281ed80 was not returned to mpool ucp_requests
[1718307823.610398] [eu-a2p-392:45900:0]          mpool.c:38   UCX  WARN  object 0x281ef40 was not returned to mpool ucp_requests
[1718307823.614335] [eu-a2p-392:45896:0]          mpool.c:38   UCX  WARN  object 0x4290dc0 was not returned to mpool ucp_requests
[1718307823.614370] [eu-a2p-392:45896:0]          mpool.c:38   UCX  WARN  object 0x4290f80 was not returned to mpool ucp_requests
[1718307823.614375] [eu-a2p-392:45896:0]          mpool.c:38   UCX  WARN  object 0x4291140 was not returned to mpool ucp_requests
[1718307823.614378] [eu-a2p-392:45896:0]          mpool.c:38   UCX  WARN  object 0x4291300 was not returned to mpool ucp_requests
[1718307823.614381] [eu-a2p-392:45896:0]          mpool.c:38   UCX  WARN  object 0x42914c0 was not returned to mpool ucp_requests
[1718307823.614384] [eu-a2p-392:45896:0]          mpool.c:38   UCX  WARN  object 0x4291680 was not returned to mpool ucp_requests
[1718307823.614388] [eu-a2p-392:45896:0]          mpool.c:38   UCX  WARN  object 0x4291840 was not returned to mpool ucp_requests
[1718307823.614391] [eu-a2p-392:45896:0]          mpool.c:38   UCX  WARN  object 0x4291a00 was not returned to mpool ucp_requests
[1718307823.614394] [eu-a2p-392:45896:0]          mpool.c:38   UCX  WARN  object 0x4291bc0 was not returned to mpool ucp_requests
[1718307823.614397] [eu-a2p-392:45896:0]          mpool.c:38   UCX  WARN  object 0x4291d80 was not returned to mpool ucp_requests
[1718307823.614400] [eu-a2p-392:45896:0]          mpool.c:38   UCX  WARN  object 0x4291f40 was not returned to mpool ucp_requests
[1718307823.614403] [eu-a2p-392:45896:0]          mpool.c:38   UCX  WARN  object 0x4292100 was not returned to mpool ucp_requests
[1718307823.614407] [eu-a2p-392:45896:0]          mpool.c:38   UCX  WARN  object 0x42922c0 was not returned to mpool ucp_requests
[1718307823.614410] [eu-a2p-392:45896:0]          mpool.c:38   UCX  WARN  object 0x4292480 was not returned to mpool ucp_requests
[1718307823.614413] [eu-a2p-392:45896:0]          mpool.c:38   UCX  WARN  object 0x4292640 was not returned to mpool ucp_requests
[1718307823.614416] [eu-a2p-392:45896:0]          mpool.c:38   UCX  WARN  object 0x4292800 was not returned to mpool ucp_requests
[1718307823.614419] [eu-a2p-392:45896:0]          mpool.c:38   UCX  WARN  object 0x42929c0 was not returned to mpool ucp_requests
[1718307823.614422] [eu-a2p-392:45896:0]          mpool.c:38   UCX  WARN  object 0x4292b80 was not returned to mpool ucp_requests
[1718307823.614425] [eu-a2p-392:45896:0]          mpool.c:38   UCX  WARN  object 0x4292d40 was not returned to mpool ucp_requests
[1718307823.614428] [eu-a2p-392:45896:0]          mpool.c:38   UCX  WARN  object 0x4292f00 was not returned to mpool ucp_requests
[1718307823.614431] [eu-a2p-392:45896:0]          mpool.c:38   UCX  WARN  object 0x42930c0 was not returned to mpool ucp_requests
[1718307823.614435] [eu-a2p-392:45896:0]          mpool.c:38   UCX  WARN  object 0x4293280 was not returned to mpool ucp_requests
[1718307823.614438] [eu-a2p-392:45896:0]          mpool.c:38   UCX  WARN  object 0x4293440 was not returned to mpool ucp_requests
[1718307823.614441] [eu-a2p-392:45896:0]          mpool.c:38   UCX  WARN  object 0x4293600 was not returned to mpool ucp_requests
[1718307823.614444] [eu-a2p-392:45896:0]          mpool.c:38   UCX  WARN  object 0x42937c0 was not returned to mpool ucp_requests
[1718307823.614447] [eu-a2p-392:45896:0]          mpool.c:38   UCX  WARN  object 0x4293980 was not returned to mpool ucp_requests
[1718307823.614451] [eu-a2p-392:45896:0]          mpool.c:38   UCX  WARN  object 0x4293b40 was not returned to mpool ucp_requests
[1718307823.614454] [eu-a2p-392:45896:0]          mpool.c:38   UCX  WARN  object 0x4293d00 was not returned to mpool ucp_requests
[1718307823.618152] [eu-a2p-392:45897:0]          mpool.c:38   UCX  WARN  object 0x290e940 was not returned to mpool ucp_requests
[1718307823.618174] [eu-a2p-392:45897:0]          mpool.c:38   UCX  WARN  object 0x290eb00 was not returned to mpool ucp_requests
[1718307823.618179] [eu-a2p-392:45897:0]          mpool.c:38   UCX  WARN  object 0x290ecc0 was not returned to mpool ucp_requests
[1718307823.618182] [eu-a2p-392:45897:0]          mpool.c:38   UCX  WARN  object 0x290ee80 was not returned to mpool ucp_requests
[1718307823.618185] [eu-a2p-392:45897:0]          mpool.c:38   UCX  WARN  object 0x290f040 was not returned to mpool ucp_requests
[1718307823.618187] [eu-a2p-392:45897:0]          mpool.c:38   UCX  WARN  object 0x290f200 was not returned to mpool ucp_requests
[1718307823.618190] [eu-a2p-392:45897:0]          mpool.c:38   UCX  WARN  object 0x290f3c0 was not returned to mpool ucp_requests
[1718307823.618192] [eu-a2p-392:45897:0]          mpool.c:38   UCX  WARN  object 0x290f580 was not returned to mpool ucp_requests
[1718307823.618195] [eu-a2p-392:45897:0]          mpool.c:38   UCX  WARN  object 0x290f740 was not returned to mpool ucp_requests
[1718307823.618197] [eu-a2p-392:45897:0]          mpool.c:38   UCX  WARN  object 0x290f900 was not returned to mpool ucp_requests
[1718307823.618200] [eu-a2p-392:45897:0]          mpool.c:38   UCX  WARN  object 0x290fac0 was not returned to mpool ucp_requests
[1718307823.618202] [eu-a2p-392:45897:0]          mpool.c:38   UCX  WARN  object 0x290fc80 was not returned to mpool ucp_requests
[1718307823.618205] [eu-a2p-392:45897:0]          mpool.c:38   UCX  WARN  object 0x290fe40 was not returned to mpool ucp_requests
[1718307823.618208] [eu-a2p-392:45897:0]          mpool.c:38   UCX  WARN  object 0x2910000 was not returned to mpool ucp_requests
[1718307823.618210] [eu-a2p-392:45897:0]          mpool.c:38   UCX  WARN  object 0x29101c0 was not returned to mpool ucp_requests
[1718307823.618213] [eu-a2p-392:45897:0]          mpool.c:38   UCX  WARN  object 0x2910380 was not returned to mpool ucp_requests
[1718307823.618215] [eu-a2p-392:45897:0]          mpool.c:38   UCX  WARN  object 0x2910540 was not returned to mpool ucp_requests
[1718307823.618218] [eu-a2p-392:45897:0]          mpool.c:38   UCX  WARN  object 0x2910700 was not returned to mpool ucp_requests
[1718307823.618221] [eu-a2p-392:45897:0]          mpool.c:38   UCX  WARN  object 0x29108c0 was not returned to mpool ucp_requests
[1718307823.618223] [eu-a2p-392:45897:0]          mpool.c:38   UCX  WARN  object 0x2910a80 was not returned to mpool ucp_requests
[1718307823.618226] [eu-a2p-392:45897:0]          mpool.c:38   UCX  WARN  object 0x2910c40 was not returned to mpool ucp_requests
[1718307823.618228] [eu-a2p-392:45897:0]          mpool.c:38   UCX  WARN  object 0x2910e00 was not returned to mpool ucp_requests
[1718307823.618231] [eu-a2p-392:45897:0]          mpool.c:38   UCX  WARN  object 0x2910fc0 was not returned to mpool ucp_requests
[1718307823.618233] [eu-a2p-392:45897:0]          mpool.c:38   UCX  WARN  object 0x2911180 was not returned to mpool ucp_requests
[1718307823.618236] [eu-a2p-392:45897:0]          mpool.c:38   UCX  WARN  object 0x2911340 was not returned to mpool ucp_requests
[1718307823.618238] [eu-a2p-392:45897:0]          mpool.c:38   UCX  WARN  object 0x2911500 was not returned to mpool ucp_requests
[1718307823.618241] [eu-a2p-392:45897:0]          mpool.c:38   UCX  WARN  object 0x29116c0 was not returned to mpool ucp_requests
[1718307823.618243] [eu-a2p-392:45897:0]          mpool.c:38   UCX  WARN  object 0x2911880 was not returned to mpool ucp_requests
[1718307823.618232] [eu-a2p-392:45899:0]          mpool.c:38   UCX  WARN  object 0x34c0d80 was not returned to mpool ucp_requests
[1718307823.618250] [eu-a2p-392:45899:0]          mpool.c:38   UCX  WARN  object 0x34c0f40 was not returned to mpool ucp_requests
[1718307823.618255] [eu-a2p-392:45899:0]          mpool.c:38   UCX  WARN  object 0x34c1100 was not returned to mpool ucp_requests
[1718307823.618258] [eu-a2p-392:45899:0]          mpool.c:38   UCX  WARN  object 0x34c12c0 was not returned to mpool ucp_requests
[1718307823.618260] [eu-a2p-392:45899:0]          mpool.c:38   UCX  WARN  object 0x34c1480 was not returned to mpool ucp_requests
[1718307823.618264] [eu-a2p-392:45899:0]          mpool.c:38   UCX  WARN  object 0x34c1640 was not returned to mpool ucp_requests
[1718307823.618267] [eu-a2p-392:45899:0]          mpool.c:38   UCX  WARN  object 0x34c1800 was not returned to mpool ucp_requests
[1718307823.618269] [eu-a2p-392:45899:0]          mpool.c:38   UCX  WARN  object 0x34c19c0 was not returned to mpool ucp_requests
[1718307823.618272] [eu-a2p-392:45899:0]          mpool.c:38   UCX  WARN  object 0x34c1b80 was not returned to mpool ucp_requests
[1718307823.618275] [eu-a2p-392:45899:0]          mpool.c:38   UCX  WARN  object 0x34c1d40 was not returned to mpool ucp_requests
[1718307823.618277] [eu-a2p-392:45899:0]          mpool.c:38   UCX  WARN  object 0x34c1f00 was not returned to mpool ucp_requests
[1718307823.618280] [eu-a2p-392:45899:0]          mpool.c:38   UCX  WARN  object 0x34c20c0 was not returned to mpool ucp_requests
[1718307823.618283] [eu-a2p-392:45899:0]          mpool.c:38   UCX  WARN  object 0x34c2280 was not returned to mpool ucp_requests
[1718307823.618285] [eu-a2p-392:45899:0]          mpool.c:38   UCX  WARN  object 0x34c2440 was not returned to mpool ucp_requests
[1718307823.618288] [eu-a2p-392:45899:0]          mpool.c:38   UCX  WARN  object 0x34c2600 was not returned to mpool ucp_requests
[1718307823.618291] [eu-a2p-392:45899:0]          mpool.c:38   UCX  WARN  object 0x34c27c0 was not returned to mpool ucp_requests
[1718307823.618293] [eu-a2p-392:45899:0]          mpool.c:38   UCX  WARN  object 0x34c2980 was not returned to mpool ucp_requests
[1718307823.618296] [eu-a2p-392:45899:0]          mpool.c:38   UCX  WARN  object 0x34c2b40 was not returned to mpool ucp_requests
[1718307823.618298] [eu-a2p-392:45899:0]          mpool.c:38   UCX  WARN  object 0x34c2d00 was not returned to mpool ucp_requests
[1718307823.618301] [eu-a2p-392:45899:0]          mpool.c:38   UCX  WARN  object 0x34c2ec0 was not returned to mpool ucp_requests
[1718307823.618304] [eu-a2p-392:45899:0]          mpool.c:38   UCX  WARN  object 0x34c3080 was not returned to mpool ucp_requests
[1718307823.618306] [eu-a2p-392:45899:0]          mpool.c:38   UCX  WARN  object 0x34c3240 was not returned to mpool ucp_requests
[1718307823.618309] [eu-a2p-392:45899:0]          mpool.c:38   UCX  WARN  object 0x34c3400 was not returned to mpool ucp_requests
[1718307823.618312] [eu-a2p-392:45899:0]          mpool.c:38   UCX  WARN  object 0x34c35c0 was not returned to mpool ucp_requests
[1718307823.618315] [eu-a2p-392:45899:0]          mpool.c:38   UCX  WARN  object 0x34c3780 was not returned to mpool ucp_requests
[1718307823.618317] [eu-a2p-392:45899:0]          mpool.c:38   UCX  WARN  object 0x34c3940 was not returned to mpool ucp_requests
[1718307823.618320] [eu-a2p-392:45899:0]          mpool.c:38   UCX  WARN  object 0x34c3b00 was not returned to mpool ucp_requests
[1718307823.618322] [eu-a2p-392:45899:0]          mpool.c:38   UCX  WARN  object 0x34c3cc0 was not returned to mpool ucp_requests
[1718307823.622250] [eu-a2p-392:45895:0]          mpool.c:38   UCX  WARN  object 0x2f12200 was not returned to mpool ucp_requests
[1718307823.622273] [eu-a2p-392:45895:0]          mpool.c:38   UCX  WARN  object 0x2f123c0 was not returned to mpool ucp_requests
[1718307823.622277] [eu-a2p-392:45895:0]          mpool.c:38   UCX  WARN  object 0x2f12580 was not returned to mpool ucp_requests
[1718307823.622280] [eu-a2p-392:45895:0]          mpool.c:38   UCX  WARN  object 0x2f12740 was not returned to mpool ucp_requests
[1718307823.622282] [eu-a2p-392:45895:0]          mpool.c:38   UCX  WARN  object 0x2f12900 was not returned to mpool ucp_requests
[1718307823.622285] [eu-a2p-392:45895:0]          mpool.c:38   UCX  WARN  object 0x2f12ac0 was not returned to mpool ucp_requests
[1718307823.622287] [eu-a2p-392:45895:0]          mpool.c:38   UCX  WARN  object 0x2f12c80 was not returned to mpool ucp_requests
[1718307823.622290] [eu-a2p-392:45895:0]          mpool.c:38   UCX  WARN  object 0x2f12e40 was not returned to mpool ucp_requests
[1718307823.622292] [eu-a2p-392:45895:0]          mpool.c:38   UCX  WARN  object 0x2f13000 was not returned to mpool ucp_requests
[1718307823.622295] [eu-a2p-392:45895:0]          mpool.c:38   UCX  WARN  object 0x2f131c0 was not returned to mpool ucp_requests
[1718307823.622297] [eu-a2p-392:45895:0]          mpool.c:38   UCX  WARN  object 0x2f13380 was not returned to mpool ucp_requests
[1718307823.622300] [eu-a2p-392:45895:0]          mpool.c:38   UCX  WARN  object 0x2f13540 was not returned to mpool ucp_requests
[1718307823.622302] [eu-a2p-392:45895:0]          mpool.c:38   UCX  WARN  object 0x2f13700 was not returned to mpool ucp_requests
[1718307823.622305] [eu-a2p-392:45895:0]          mpool.c:38   UCX  WARN  object 0x2f138c0 was not returned to mpool ucp_requests
[1718307823.622307] [eu-a2p-392:45895:0]          mpool.c:38   UCX  WARN  object 0x2f13a80 was not returned to mpool ucp_requests
[1718307823.622310] [eu-a2p-392:45895:0]          mpool.c:38   UCX  WARN  object 0x2f13c40 was not returned to mpool ucp_requests
[1718307823.622312] [eu-a2p-392:45895:0]          mpool.c:38   UCX  WARN  object 0x2f13e00 was not returned to mpool ucp_requests
[1718307823.622315] [eu-a2p-392:45895:0]          mpool.c:38   UCX  WARN  object 0x2f14180 was not returned to mpool ucp_requests
[1718307823.621671] [eu-a2p-392:45901:0]          mpool.c:38   UCX  WARN  object 0x3bff000 was not returned to mpool ucp_requests
[1718307823.621695] [eu-a2p-392:45901:0]          mpool.c:38   UCX  WARN  object 0x3bff1c0 was not returned to mpool ucp_requests
[1718307823.621699] [eu-a2p-392:45901:0]          mpool.c:38   UCX  WARN  object 0x3bff380 was not returned to mpool ucp_requests
[1718307823.621702] [eu-a2p-392:45901:0]          mpool.c:38   UCX  WARN  object 0x3bff540 was not returned to mpool ucp_requests
[1718307823.621705] [eu-a2p-392:45901:0]          mpool.c:38   UCX  WARN  object 0x3bff700 was not returned to mpool ucp_requests
[1718307823.621707] [eu-a2p-392:45901:0]          mpool.c:38   UCX  WARN  object 0x3bff8c0 was not returned to mpool ucp_requests
[1718307823.621710] [eu-a2p-392:45901:0]          mpool.c:38   UCX  WARN  object 0x3bffa80 was not returned to mpool ucp_requests
[1718307823.621712] [eu-a2p-392:45901:0]          mpool.c:38   UCX  WARN  object 0x3bffc40 was not returned to mpool ucp_requests
[1718307823.621715] [eu-a2p-392:45901:0]          mpool.c:38   UCX  WARN  object 0x3bffe00 was not returned to mpool ucp_requests
[1718307823.621717] [eu-a2p-392:45901:0]          mpool.c:38   UCX  WARN  object 0x3bfffc0 was not returned to mpool ucp_requests
[1718307823.621720] [eu-a2p-392:45901:0]          mpool.c:38   UCX  WARN  object 0x3c00180 was not returned to mpool ucp_requests
[1718307823.621723] [eu-a2p-392:45901:0]          mpool.c:38   UCX  WARN  object 0x3c00340 was not returned to mpool ucp_requests
[1718307823.621726] [eu-a2p-392:45901:0]          mpool.c:38   UCX  WARN  object 0x3c00500 was not returned to mpool ucp_requests
[1718307823.621728] [eu-a2p-392:45901:0]          mpool.c:38   UCX  WARN  object 0x3c006c0 was not returned to mpool ucp_requests
[1718307823.621731] [eu-a2p-392:45901:0]          mpool.c:38   UCX  WARN  object 0x3c00880 was not returned to mpool ucp_requests
[1718307823.621734] [eu-a2p-392:45901:0]          mpool.c:38   UCX  WARN  object 0x3c00a40 was not returned to mpool ucp_requests
[1718307823.621736] [eu-a2p-392:45901:0]          mpool.c:38   UCX  WARN  object 0x3c00c00 was not returned to mpool ucp_requests
[1718307823.621739] [eu-a2p-392:45901:0]          mpool.c:38   UCX  WARN  object 0x3c00dc0 was not returned to mpool ucp_requests
[1718307823.621742] [eu-a2p-392:45901:0]          mpool.c:38   UCX  WARN  object 0x3c00f80 was not returned to mpool ucp_requests
[1718307823.621745] [eu-a2p-392:45901:0]          mpool.c:38   UCX  WARN  object 0x3c01140 was not returned to mpool ucp_requests
[1718307823.621747] [eu-a2p-392:45901:0]          mpool.c:38   UCX  WARN  object 0x3c01300 was not returned to mpool ucp_requests
[1718307823.621750] [eu-a2p-392:45901:0]          mpool.c:38   UCX  WARN  object 0x3c014c0 was not returned to mpool ucp_requests
[1718307823.621753] [eu-a2p-392:45901:0]          mpool.c:38   UCX  WARN  object 0x3c01680 was not returned to mpool ucp_requests
[1718307823.621756] [eu-a2p-392:45901:0]          mpool.c:38   UCX  WARN  object 0x3c01840 was not returned to mpool ucp_requests
[1718307823.621758] [eu-a2p-392:45901:0]          mpool.c:38   UCX  WARN  object 0x3c01a00 was not returned to mpool ucp_requests
[1718307823.621761] [eu-a2p-392:45901:0]          mpool.c:38   UCX  WARN  object 0x3c01bc0 was not returned to mpool ucp_requests
[1718307823.621763] [eu-a2p-392:45901:0]          mpool.c:38   UCX  WARN  object 0x3c01d80 was not returned to mpool ucp_requests
[1718307823.621766] [eu-a2p-392:45901:0]          mpool.c:38   UCX  WARN  object 0x3c01f40 was not returned to mpool ucp_requests


           ************************************************************
           *        Program running with 8 parallel MPI-processes     *
           *              working on a common directory               *
           ************************************************************
-------------------------------------------------------------------------------
                                 ORCA SCF
-------------------------------------------------------------------------------

------------
SCF SETTINGS
------------
Hamiltonian:
 Density Functional     Method          .... DFT(GTOs)
 Exchange Functional    Exchange        .... B88
   X-Alpha parameter    XAlpha          ....  0.666667
   Becke's b parameter  XBeta           ....  0.004200
 Correlation Functional Correlation     .... LYP
 LDA part of GGA corr.  LDAOpt          .... VWN-5
 Gradients option       PostSCFGGA      .... off
 Hybrid DFT is turned on
   Fraction HF Exchange ScalHFX         ....  0.200000
   Scaling of DF-GGA-X  ScalDFX         ....  0.720000
   Scaling of DF-GGA-C  ScalDFC         ....  0.810000
   Scaling of DF-LDA-C  ScalLDAC        ....  1.000000
   Perturbative correction              ....  0.000000
   Density functional embedding theory  .... OFF
   NL short-range parameter             ....  4.800000
 RI-approximation to the Coulomb term is turned on
   Number of AuxJ basis functions       .... 3586
   RIJ-COSX (HFX calculated with COS-X)).... on


General Settings:
 Integral files         IntName         .... PQ9_2e_1H_B3LYP_631Gd_opt
 Hartree-Fock type      HFTyp           .... RHF
 Total Charge           Charge          ....   -1
 Multiplicity           Mult            ....    1
 Number of Electrons    NEL             ....  416
 Basis Dimension        Dim             ....  932
 Nuclear Repulsion      ENuc            ....   6177.8166329044 Eh

Convergence Acceleration:
 DIIS                   CNVDIIS         .... on
   Start iteration      DIISMaxIt       ....    12
   Startup error        DIISStart       ....  0.200000
   # of expansion vecs  DIISMaxEq       ....     5
   Bias factor          DIISBfac        ....   1.050
   Max. coefficient     DIISMaxC        ....  10.000
 Trust-Rad. Augm. Hess. CNVTRAH         .... auto
   Auto Start mean grad. ratio tolernc. ....  1.125000
   Auto Start start iteration           ....     1
   Auto Start num. interpolation iter.  ....    10
   Max. Number of Micro iterations      ....    16
   Max. Number of Macro iterations      .... Maxiter - #DIIS iter
   Number of Davidson start vectors     ....     2
   Converg. threshold I  (grad. norm)   ....   1.000e-05
   Converg. threshold II (energy diff.) ....   1.000e-08
   Grad. Scal. Fac. for Micro threshold ....   0.100
   Minimum threshold for Micro iter.    ....   0.010
   NR start threshold (gradient norm)   ....   0.001
   Initial trust radius                 ....   0.400
   Minimum AH scaling param. (alpha)    ....   1.000
   Maximum AH scaling param. (alpha)    .... 1000.000
   Orbital update algorithm             .... Taylor
   White noise on init. David. guess    .... on
   Maximum white noise                  ....   0.010
   Quad. conv. algorithm                .... NR
 SOSCF                  CNVSOSCF        .... on
   Start iteration      SOSCFMaxIt      ....   150
   Startup grad/error   SOSCFStart      ....  0.003300
 Level Shifting         CNVShift        .... on
   Level shift para.    LevelShift      ....    0.2500
   Turn off err/grad.   ShiftErr        ....    0.0010
 Zerner damping         CNVZerner       .... off
 Static damping         CNVDamp         .... on
   Fraction old density DampFac         ....    0.7000
   Max. Damping (<1)    DampMax         ....    0.9800
   Min. Damping (>=0)   DampMin         ....    0.0000
   Turn off err/grad.   DampErr         ....    0.1000
 Fernandez-Rico         CNVRico         .... off

SCF Procedure:
 Maximum # iterations   MaxIter         ....   125
 SCF integral mode      SCFMode         .... Direct
   Integral package                     .... SHARK and LIBINT hybrid scheme
 Reset frequency        DirectResetFreq ....    20
 Integral Threshold     Thresh          ....  2.500e-11 Eh
 Primitive CutOff       TCut            ....  2.500e-12 Eh

Convergence Tolerance:
 Convergence Check Mode ConvCheckMode   .... Total+1el-Energy
 Convergence forced     ConvForced      .... 0
 Energy Change          TolE            ....  1.000e-08 Eh
 1-El. energy change                    ....  1.000e-05 Eh
 Orbital Gradient       TolG            ....  1.000e-05
 Orbital Rotation angle TolX            ....  1.000e-05
 DIIS Error             TolErr          ....  5.000e-07


Diagonalization of the overlap matrix:
Smallest eigenvalue                        ... 4.152e-04
Time for diagonalization                   ...    0.153 sec
Threshold for overlap eigenvalues          ... 1.000e-08
Number of eigenvalues below threshold      ... 0
Time for construction of square roots      ...    0.108 sec
Total time needed                          ...    0.374 sec

---------------------
INITIAL GUESS: MOREAD
---------------------
Guess MOs are being read from file: PQ9_2e_1H_B3LYP_631Gd_opt.gbw
Input Geometry matches current geometry (good)
Input basis set matches current basis set (good)
MOs were renormalized
MOs were reorthogonalized (Cholesky)
                      ------------------
                      INITIAL GUESS DONE (   0.4 sec)
                      ------------------
-------------------
DFT GRID GENERATION
-------------------

General Integration Accuracy     IntAcc      ... 4.959
Radial Grid Type                 RadialGrid  ... OptM3 with GC (2021)
Angular Grid (max. ang.)         AngularGrid ... 6 (Lebedev-590)
Angular grid pruning method      GridPruning ... 4 (adaptive)
Weight generation scheme         WeightScheme... Becke
Basis function cutoff            BFCut       ... 1.0000e-11
Integration weight cutoff        WCut        ... 1.0000e-14
Angular grids for H and He will be reduced by one unit
Partially contracted basis set               ... off
Rotationally invariant grid construction     ... off

Total number of grid points                  ...  1458859
Total number of batches                      ...    22865
Average number of points per batch           ...       63
Average number of grid points per atom       ...    10727
Time for grid setup =   27.554 sec

--------------------
COSX GRID GENERATION
--------------------

GRIDX 1
-------
General Integration Accuracy     IntAcc      ... 4.020
Radial Grid Type                 RadialGrid  ... OptM3 with GC (2021)
Angular Grid (max. ang.)         AngularGrid ... 2 (Lebedev-110)
Angular grid pruning method      GridPruning ... 4 (adaptive)
Weight generation scheme         WeightScheme... Becke
Basis function cutoff            BFCut       ... 1.0000e-11
Integration weight cutoff        WCut        ... 1.0000e-14
Angular grids for H and He will be reduced by one unit
Partially contracted basis set               ... on
Rotationally invariant grid construction     ... off

Total number of grid points                  ...   153704
Total number of batches                      ...     2470
Average number of points per batch           ...       62
Average number of grid points per atom       ...     1130
UseSFitting                                  ... on

GRIDX 2
-------
General Integration Accuracy     IntAcc      ... 4.338
Radial Grid Type                 RadialGrid  ... OptM3 with GC (2021)
Angular Grid (max. ang.)         AngularGrid ... 3 (Lebedev-194)
Angular grid pruning method      GridPruning ... 4 (adaptive)
Weight generation scheme         WeightScheme... Becke
Basis function cutoff            BFCut       ... 1.0000e-11
Integration weight cutoff        WCut        ... 1.0000e-14
Angular grids for H and He will be reduced by one unit
Partially contracted basis set               ... on
Rotationally invariant grid construction     ... off

Total number of grid points                  ...   332727
Total number of batches                      ...     5269
Average number of points per batch           ...       63
Average number of grid points per atom       ...     2447
UseSFitting                                  ... on

GRIDX 3
-------
General Integration Accuracy     IntAcc      ... 4.871
Radial Grid Type                 RadialGrid  ... OptM3 with GC (2021)
Angular Grid (max. ang.)         AngularGrid ... 4 (Lebedev-302)
Angular grid pruning method      GridPruning ... 4 (adaptive)
Weight generation scheme         WeightScheme... Becke
Basis function cutoff            BFCut       ... 1.0000e-11
Integration weight cutoff        WCut        ... 1.0000e-14
Angular grids for H and He will be reduced by one unit
Partially contracted basis set               ... on
Rotationally invariant grid construction     ... off

Total number of grid points                  ...   642731
Total number of batches                      ...    10104
Average number of points per batch           ...       63
Average number of grid points per atom       ...     4726
UseSFitting                                  ... on

Time for X-Grid setup             =   19.934 sec


--------------------
CPCM SOLVATION MODEL
--------------------
CPCM parameters:
  Epsilon                                         ...      80.4000
  Refrac                                          ...       1.3300
  Rsolv                                           ...       1.3000
  Surface type                                    ... GAUSSIAN VDW
  Epsilon function type                           ...         CPCM
Radii:
 Radius for C  used is    3.8550 Bohr (=   2.0400 Ang.)
 Radius for O  used is    3.4469 Bohr (=   1.8240 Ang.)
 Radius for H  used is    2.4944 Bohr (=   1.3200 Ang.)
Calculating surface                               ...        done! (  0.0s)
GEPOL surface points                              ...         7210
GEPOL Volume                                      ...    7078.8820
GEPOL Surface-area                                ...    3649.9704
Calculating surface distance matrix               ...        done! (  0.4s)
Performing Cholesky decomposition & store         ...        done! (  2.5s)
Overall time for CPCM initialization              ...                 2.9s
--------------
SCF ITERATIONS
--------------
ITER       Energy         Delta-E        Max-DP      RMS-DP      [F,P]     Damp
               ***  Starting incremental Fock matrix formation  ***
                      *** Initiating the SOSCF procedure ***
                      *** Re-Reading the Fockian *** 
                      *** Removing any level shift *** 
ITER      Energy       Delta-E        Grad      Rot      Max-DP    RMS-DP
  0  -2217.30884328 -2217.3088432809  0.000205  0.000205  0.000302  0.000004
               *** Restarting incremental Fock matrix formation ***
  1  -2217.30885488  -0.0000116038  0.000034  0.000071  0.000124  0.000002
  2  -2217.30885613  -0.0000012418  0.000008  0.000028  0.000044  0.000000
                 **** Energy Check signals convergence ****
              ***Rediagonalizing the Fockian in SOSCF/NRSCF***

               *****************************************************
               *                     SUCCESS                       *
               *           SCF CONVERGED AFTER   3 CYCLES          *
               *****************************************************

Old exchange energy                            =    -64.101693702 Eh
New exchange energy                            =    -64.101721355 Eh
Exchange energy change after final integration =     -0.000027654 Eh
Total energy after final integration           =  -2217.308883779 Eh
Final COS-X integration done in                =    77.027 sec

----------------
TOTAL SCF ENERGY
----------------

Total Energy       :        -2217.30888378 Eh          -60336.04215 eV

Components:
Nuclear Repulsion  :         6177.81663290 Eh          168106.93697 eV
Electronic Energy  :        -8395.12551668 Eh         -228442.97913 eV
One Electron Energy:       -15326.59125465 Eh         -417057.75085 eV
Two Electron Energy:         6931.46573797 Eh          188614.77172 eV
Max COSX asymmetry :            0.00000096 Eh               0.00003 eV
CPCM Dielectric    :           -0.11000028 Eh              -2.99326 eV

Virial components:
Potential Energy   :        -4421.27387910 Eh         -120308.97864 eV
Kinetic Energy     :         2203.96499532 Eh           59972.93649 eV
Virial Ratio       :            2.00605449


DFT components:
N(Alpha)           :      207.999982449022 electrons
N(Beta)            :      207.999982449022 electrons
N(Total)           :      415.999964898045 electrons
E(X)               :     -254.074536868986 Eh       
E(C)               :      -16.079006259629 Eh       
E(XC)              :     -270.153543128615 Eh       
DFET-embed. en.    :        0.000000000000 Eh       
CPCM Solvation Model Properties:
Surface-charge          :            0.94102120
Charge-correction       :           -0.00442073 Eh              -0.12029 eV
Free-energy (cav+disp)  :  This term is not implemented in the current solvation scheme

---------------
SCF CONVERGENCE
---------------

  Last Energy change         ...    8.8767e-10  Tolerance :   1.0000e-08
  Last MAX-Density change    ...    5.3291e-15  Tolerance :   1.0000e-07
  Last RMS-Density change    ...    3.1165e-17  Tolerance :   5.0000e-09
  Last Orbital Gradient      ...    1.3744e-05  Tolerance :   1.0000e-05
  Last Orbital Rotation      ...    1.9494e-05  Tolerance :   1.0000e-05

             **** THE GBW FILE WAS UPDATED (PQ9_2e_1H_B3LYP_631Gd_opt.gbw) ****
             **** DENSITY PQ9_2e_1H_B3LYP_631Gd_opt.scfp WAS UPDATED ****
             **** ENERGY FILE WAS UPDATED (PQ9_2e_1H_B3LYP_631Gd_opt.en.tmp) ****
             **** THE GBW FILE WAS UPDATED (PQ9_2e_1H_B3LYP_631Gd_opt.gbw) ****
             **** DENSITY PQ9_2e_1H_B3LYP_631Gd_opt.scfp WAS UPDATED ****
----------------
ORBITAL ENERGIES
----------------

  NO   OCC          E(Eh)            E(eV) 
   0   2.0000     -19.134105      -520.6655 
   1   2.0000     -19.026829      -517.7463 
   2   2.0000     -10.189457      -277.2692 
   3   2.0000     -10.178308      -276.9658 
   4   2.0000     -10.176463      -276.9156 
   5   2.0000     -10.174120      -276.8519 
   6   2.0000     -10.174101      -276.8514 
   7   2.0000     -10.173982      -276.8481 
   8   2.0000     -10.173880      -276.8453 
   9   2.0000     -10.173806      -276.8433 
  10   2.0000     -10.173788      -276.8429 
  11   2.0000     -10.172269      -276.8015 
  12   2.0000     -10.167817      -276.6804 
  13   2.0000     -10.167379      -276.6685 
  14   2.0000     -10.167330      -276.6671 
  15   2.0000     -10.167217      -276.6640 
  16   2.0000     -10.167208      -276.6638 
  17   2.0000     -10.167045      -276.6594 
  18   2.0000     -10.166823      -276.6533 
  19   2.0000     -10.166112      -276.6340 
  20   2.0000     -10.166038      -276.6320 
  21   2.0000     -10.166003      -276.6310 
  22   2.0000     -10.165918      -276.6287 
  23   2.0000     -10.165866      -276.6273 
  24   2.0000     -10.165717      -276.6232 
  25   2.0000     -10.165239      -276.6102 
  26   2.0000     -10.164827      -276.5990 
  27   2.0000     -10.164037      -276.5775 
  28   2.0000     -10.160749      -276.4880 
  29   2.0000     -10.160069      -276.4695 
  30   2.0000     -10.159660      -276.4584 
  31   2.0000     -10.159239      -276.4469 
  32   2.0000     -10.159200      -276.4459 
  33   2.0000     -10.159160      -276.4448 
  34   2.0000     -10.159147      -276.4445 
  35   2.0000     -10.159049      -276.4418 
  36   2.0000     -10.158929      -276.4385 
  37   2.0000     -10.158882      -276.4372 
  38   2.0000     -10.158823      -276.4356 
  39   2.0000     -10.158811      -276.4353 
  40   2.0000     -10.158588      -276.4292 
  41   2.0000     -10.158378      -276.4235 
  42   2.0000     -10.157730      -276.4059 
  43   2.0000     -10.157644      -276.4035 
  44   2.0000     -10.157547      -276.4009 
  45   2.0000     -10.157447      -276.3982 
  46   2.0000     -10.155630      -276.3487 
  47   2.0000     -10.155263      -276.3388 
  48   2.0000     -10.153073      -276.2792 
  49   2.0000     -10.152885      -276.2740 
  50   2.0000     -10.151619      -276.2396 
  51   2.0000     -10.140882      -275.9474 
  52   2.0000     -10.140765      -275.9442 
  53   2.0000     -10.136098      -275.8173 
  54   2.0000     -10.135855      -275.8106 
  55   2.0000      -1.010675       -27.5019 
  56   2.0000      -0.914835       -24.8939 
  57   2.0000      -0.817072       -22.2337 
  58   2.0000      -0.815255       -22.1842 
  59   2.0000      -0.812536       -22.1102 
  60   2.0000      -0.808858       -22.0102 
  61   2.0000      -0.804900       -21.9024 
  62   2.0000      -0.801271       -21.8037 
  63   2.0000      -0.798203       -21.7202 
  64   2.0000      -0.793407       -21.5897 
  65   2.0000      -0.788467       -21.4553 
  66   2.0000      -0.785466       -21.3736 
  67   2.0000      -0.760579       -20.6964 
  68   2.0000      -0.756239       -20.5783 
  69   2.0000      -0.750709       -20.4278 
  70   2.0000      -0.743348       -20.2275 
  71   2.0000      -0.734924       -19.9983 
  72   2.0000      -0.726490       -19.7688 
  73   2.0000      -0.718591       -19.5539 
  74   2.0000      -0.712502       -19.3882 
  75   2.0000      -0.708526       -19.2800 
  76   2.0000      -0.705866       -19.2076 
  77   2.0000      -0.699485       -19.0340 
  78   2.0000      -0.679111       -18.4796 
  79   2.0000      -0.677450       -18.4344 
  80   2.0000      -0.676511       -18.4088 
  81   2.0000      -0.675060       -18.3693 
  82   2.0000      -0.673050       -18.3146 
  83   2.0000      -0.669659       -18.2223 
  84   2.0000      -0.665442       -18.1076 
  85   2.0000      -0.660401       -17.9704 
  86   2.0000      -0.656088       -17.8531 
  87   2.0000      -0.649185       -17.6652 
  88   2.0000      -0.634029       -17.2528 
  89   2.0000      -0.628254       -17.0956 
  90   2.0000      -0.620124       -16.8744 
  91   2.0000      -0.611321       -16.6349 
  92   2.0000      -0.603759       -16.4291 
  93   2.0000      -0.597458       -16.2577 
  94   2.0000      -0.588910       -16.0250 
  95   2.0000      -0.580988       -15.8095 
  96   2.0000      -0.574536       -15.6339 
  97   2.0000      -0.570770       -15.5315 
  98   2.0000      -0.537895       -14.6369 
  99   2.0000      -0.532770       -14.4974 
 100   2.0000      -0.515996       -14.0410 
 101   2.0000      -0.512930       -13.9575 
 102   2.0000      -0.508695       -13.8423 
 103   2.0000      -0.506213       -13.7748 
 104   2.0000      -0.503167       -13.6919 
 105   2.0000      -0.497755       -13.5446 
 106   2.0000      -0.493616       -13.4320 
 107   2.0000      -0.490533       -13.3481 
 108   2.0000      -0.486361       -13.2346 
 109   2.0000      -0.480589       -13.0775 
 110   2.0000      -0.463811       -12.6209 
 111   2.0000      -0.460661       -12.5352 
 112   2.0000      -0.459351       -12.4996 
 113   2.0000      -0.458623       -12.4798 
 114   2.0000      -0.456808       -12.4304 
 115   2.0000      -0.453618       -12.3436 
 116   2.0000      -0.450365       -12.2551 
 117   2.0000      -0.446871       -12.1600 
 118   2.0000      -0.445478       -12.1221 
 119   2.0000      -0.442421       -12.0389 
 120   2.0000      -0.441288       -12.0081 
 121   2.0000      -0.436251       -11.8710 
 122   2.0000      -0.429705       -11.6929 
 123   2.0000      -0.424548       -11.5525 
 124   2.0000      -0.422614       -11.4999 
 125   2.0000      -0.417484       -11.3603 
 126   2.0000      -0.416732       -11.3399 
 127   2.0000      -0.414371       -11.2756 
 128   2.0000      -0.412711       -11.2304 
 129   2.0000      -0.411394       -11.1946 
 130   2.0000      -0.410061       -11.1583 
 131   2.0000      -0.409421       -11.1409 
 132   2.0000      -0.408226       -11.1084 
 133   2.0000      -0.406068       -11.0497 
 134   2.0000      -0.405086       -11.0230 
 135   2.0000      -0.402985       -10.9658 
 136   2.0000      -0.401867       -10.9353 
 137   2.0000      -0.401154       -10.9160 
 138   2.0000      -0.400448       -10.8967 
 139   2.0000      -0.399588       -10.8734 
 140   2.0000      -0.388975       -10.5845 
 141   2.0000      -0.388183       -10.5630 
 142   2.0000      -0.387587       -10.5468 
 143   2.0000      -0.384664       -10.4672 
 144   2.0000      -0.382736       -10.4148 
 145   2.0000      -0.380042       -10.3415 
 146   2.0000      -0.377300       -10.2669 
 147   2.0000      -0.376362       -10.2413 
 148   2.0000      -0.374443       -10.1891 
 149   2.0000      -0.373626       -10.1669 
 150   2.0000      -0.372200       -10.1281 
 151   2.0000      -0.371428       -10.1071 
 152   2.0000      -0.369969       -10.0674 
 153   2.0000      -0.366238        -9.9658 
 154   2.0000      -0.365498        -9.9457 
 155   2.0000      -0.365235        -9.9385 
 156   2.0000      -0.364680        -9.9234 
 157   2.0000      -0.364173        -9.9097 
 158   2.0000      -0.363295        -9.8858 
 159   2.0000      -0.362196        -9.8559 
 160   2.0000      -0.361411        -9.8345 
 161   2.0000      -0.359997        -9.7960 
 162   2.0000      -0.359067        -9.7707 
 163   2.0000      -0.355497        -9.6736 
 164   2.0000      -0.354931        -9.6582 
 165   2.0000      -0.353720        -9.6252 
 166   2.0000      -0.353083        -9.6079 
 167   2.0000      -0.352233        -9.5847 
 168   2.0000      -0.349889        -9.5210 
 169   2.0000      -0.346962        -9.4413 
 170   2.0000      -0.343745        -9.3538 
 171   2.0000      -0.342266        -9.3135 
 172   2.0000      -0.341742        -9.2993 
 173   2.0000      -0.339504        -9.2384 
 174   2.0000      -0.337677        -9.1886 
 175   2.0000      -0.334769        -9.1095 
 176   2.0000      -0.333300        -9.0696 
 177   2.0000      -0.329917        -8.9775 
 178   2.0000      -0.326842        -8.8938 
 179   2.0000      -0.326434        -8.8827 
 180   2.0000      -0.323836        -8.8120 
 181   2.0000      -0.323359        -8.7990 
 182   2.0000      -0.320005        -8.7078 
 183   2.0000      -0.311712        -8.4821 
 184   2.0000      -0.309892        -8.4326 
 185   2.0000      -0.309210        -8.4140 
 186   2.0000      -0.308490        -8.3944 
 187   2.0000      -0.306176        -8.3315 
 188   2.0000      -0.303418        -8.2564 
 189   2.0000      -0.300724        -8.1831 
 190   2.0000      -0.297873        -8.1055 
 191   2.0000      -0.294895        -8.0245 
 192   2.0000      -0.293078        -7.9750 
 193   2.0000      -0.291321        -7.9272 
 194   2.0000      -0.289600        -7.8804 
 195   2.0000      -0.243806        -6.6343 
 196   2.0000      -0.238197        -6.4817 
 197   2.0000      -0.235905        -6.4193 
 198   2.0000      -0.232023        -6.3137 
 199   2.0000      -0.226855        -6.1730 
 200   2.0000      -0.220822        -6.0089 
 201   2.0000      -0.215753        -5.8709 
 202   2.0000      -0.210426        -5.7260 
 203   2.0000      -0.206504        -5.6193 
 204   2.0000      -0.204191        -5.5563 
 205   2.0000      -0.196912        -5.3583 
 206   2.0000      -0.176359        -4.7990 
 207   2.0000      -0.129544        -3.5251 
 208   0.0000       0.023871         0.6496 
 209   0.0000       0.026566         0.7229 
 210   0.0000       0.027380         0.7450 
 211   0.0000       0.030080         0.8185 
 212   0.0000       0.033306         0.9063 
 213   0.0000       0.035858         0.9758 
 214   0.0000       0.036667         0.9978 
 215   0.0000       0.037341         1.0161 
 216   0.0000       0.037792         1.0284 
 217   0.0000       0.052794         1.4366 
 218   0.0000       0.075257         2.0478 
 219   0.0000       0.085906         2.3376 
 220   0.0000       0.091669         2.4944 
 221   0.0000       0.097487         2.6528 
 222   0.0000       0.098690         2.6855 
 223   0.0000       0.101561         2.7636 
 224   0.0000       0.103664         2.8208 
 225   0.0000       0.105724         2.8769 
 226   0.0000       0.106929         2.9097 
 227   0.0000       0.116767         3.1774 
 228   0.0000       0.121296         3.3006 
 229   0.0000       0.121830         3.3152 
 230   0.0000       0.125473         3.4143 
 231   0.0000       0.126496         3.4421 
 232   0.0000       0.129160         3.5146 
 233   0.0000       0.131023         3.5653 
 234   0.0000       0.133244         3.6257 
 235   0.0000       0.135403         3.6845 
 236   0.0000       0.135714         3.6930 
 237   0.0000       0.136359         3.7105 
 238   0.0000       0.138644         3.7727 
 239   0.0000       0.139911         3.8072 
 240   0.0000       0.145810         3.9677 
 241   0.0000       0.146736         3.9929 
 242   0.0000       0.148221         4.0333 
 243   0.0000       0.149744         4.0747 
 244   0.0000       0.150451         4.0940 
 245   0.0000       0.151909         4.1336 
 246   0.0000       0.153352         4.1729 
 247   0.0000       0.154707         4.2098 
 248   0.0000       0.156942         4.2706 
 249   0.0000       0.158002         4.2994 
 250   0.0000       0.159113         4.3297 
 251   0.0000       0.159441         4.3386 
 252   0.0000       0.162171         4.4129 
 253   0.0000       0.163337         4.4446 
 254   0.0000       0.165095         4.4925 
 255   0.0000       0.168827         4.5940 
 256   0.0000       0.169591         4.6148 
 257   0.0000       0.170174         4.6307 
 258   0.0000       0.174015         4.7352 
 259   0.0000       0.174978         4.7614 
 260   0.0000       0.175937         4.7875 
 261   0.0000       0.176824         4.8116 
 262   0.0000       0.177597         4.8327 
 263   0.0000       0.180596         4.9143 
 264   0.0000       0.181586         4.9412 
 265   0.0000       0.183173         4.9844 
 266   0.0000       0.184096         5.0095 
 267   0.0000       0.186509         5.0752 
 268   0.0000       0.187699         5.1075 
 269   0.0000       0.188594         5.1319 
 270   0.0000       0.189209         5.1486 
 271   0.0000       0.193025         5.2525 
 272   0.0000       0.196677         5.3518 
 273   0.0000       0.197857         5.3840 
 274   0.0000       0.200219         5.4482 
 275   0.0000       0.201124         5.4729 
 276   0.0000       0.202391         5.5073 
 277   0.0000       0.205560         5.5936 
 278   0.0000       0.206903         5.6301 
 279   0.0000       0.208854         5.6832 
 280   0.0000       0.209958         5.7132 
 281   0.0000       0.215722         5.8701 
 282   0.0000       0.217115         5.9080 
 283   0.0000       0.218576         5.9478 
 284   0.0000       0.220932         6.0119 
 285   0.0000       0.222564         6.0563 
 286   0.0000       0.223584         6.0840 
 287   0.0000       0.226562         6.1651 
 288   0.0000       0.227213         6.1828 
 289   0.0000       0.227621         6.1939 
 290   0.0000       0.229814         6.2535 
 291   0.0000       0.231028         6.2866 
 292   0.0000       0.234746         6.3878 
 293   0.0000       0.237508         6.4629 
 294   0.0000       0.239552         6.5185 
 295   0.0000       0.240329         6.5397 
 296   0.0000       0.240848         6.5538 
 297   0.0000       0.242485         6.5983 
 298   0.0000       0.244424         6.6511 
 299   0.0000       0.244564         6.6549 
 300   0.0000       0.248029         6.7492 
 301   0.0000       0.252021         6.8578 
 302   0.0000       0.253046         6.8857 
 303   0.0000       0.253456         6.8969 
 304   0.0000       0.255155         6.9431 
 305   0.0000       0.255964         6.9651 
 306   0.0000       0.257605         7.0098 
 307   0.0000       0.258820         7.0428 
 308   0.0000       0.260574         7.0906 
 309   0.0000       0.260894         7.0993 
 310   0.0000       0.265250         7.2178 
 311   0.0000       0.266495         7.2517 
 312   0.0000       0.267930         7.2907 
 313   0.0000       0.279437         7.6039 
 314   0.0000       0.281480         7.6595 
 315   0.0000       0.282860         7.6970 
 316   0.0000       0.284995         7.7551 
 317   0.0000       0.286064         7.7842 
 318   0.0000       0.288010         7.8371 
 319   0.0000       0.289666         7.8822 
 320   0.0000       0.290305         7.8996 
 321   0.0000       0.292819         7.9680 
 322   0.0000       0.295346         8.0368 
 323   0.0000       0.297933         8.1072 
 324   0.0000       0.301952         8.2165 
 325   0.0000       0.305934         8.3249 
 326   0.0000       0.307681         8.3724 
 327   0.0000       0.309588         8.4243 
 328   0.0000       0.312805         8.5118 
 329   0.0000       0.316950         8.6246 
 330   0.0000       0.321049         8.7362 
 331   0.0000       0.331901         9.0315 
 332   0.0000       0.343101         9.3363 
 333   0.0000       0.345609         9.4045 
 334   0.0000       0.349669         9.5150 
 335   0.0000       0.352461         9.5909 
 336   0.0000       0.356511         9.7012 
 337   0.0000       0.362568         9.8660 
 338   0.0000       0.366447         9.9715 
 339   0.0000       0.370388        10.0788 
 340   0.0000       0.375327        10.2132 
 341   0.0000       0.380002        10.3404 
 342   0.0000       0.402974        10.9655 
 343   0.0000       0.422299        11.4913 
 344   0.0000       0.432947        11.7811 
 345   0.0000       0.438698        11.9376 
 346   0.0000       0.443235        12.0610 
 347   0.0000       0.447736        12.1835 
 348   0.0000       0.450040        12.2462 
 349   0.0000       0.452352        12.3091 
 350   0.0000       0.454347        12.3634 
 351   0.0000       0.458908        12.4875 
 352   0.0000       0.467271        12.7151 
 353   0.0000       0.478959        13.0331 
 354   0.0000       0.496090        13.4993 
 355   0.0000       0.497386        13.5346 
 356   0.0000       0.498136        13.5550 
 357   0.0000       0.501998        13.6601 
 358   0.0000       0.509253        13.8575 
 359   0.0000       0.515757        14.0345 
 360   0.0000       0.518213        14.1013 
 361   0.0000       0.520433        14.1617 
 362   0.0000       0.522038        14.2054 
 363   0.0000       0.522528        14.2187 
 364   0.0000       0.530663        14.4401 
 365   0.0000       0.531644        14.4668 
 366   0.0000       0.532804        14.4983 
 367   0.0000       0.534715        14.5503 
 368   0.0000       0.535809        14.5801 
 369   0.0000       0.537851        14.6357 
 370   0.0000       0.538386        14.6502 
 371   0.0000       0.539143        14.6708 
 372   0.0000       0.540182        14.6991 
 373   0.0000       0.542951        14.7745 
 374   0.0000       0.544087        14.8054 
 375   0.0000       0.544846        14.8260 
 376   0.0000       0.545472        14.8431 
 377   0.0000       0.546269        14.8647 
 378   0.0000       0.547234        14.8910 
 379   0.0000       0.549848        14.9621 
 380   0.0000       0.551281        15.0011 
 381   0.0000       0.555385        15.1128 
 382   0.0000       0.556327        15.1384 
 383   0.0000       0.561965        15.2919 
 384   0.0000       0.565273        15.3819 
 385   0.0000       0.569557        15.4984 
 386   0.0000       0.580028        15.7834 
 387   0.0000       0.580519        15.7967 
 388   0.0000       0.583018        15.8647 
 389   0.0000       0.583534        15.8788 
 390   0.0000       0.584381        15.9018 
 391   0.0000       0.586117        15.9491 
 392   0.0000       0.587583        15.9889 
 393   0.0000       0.589700        16.0465 
 394   0.0000       0.590648        16.0723 
 395   0.0000       0.595645        16.2083 
 396   0.0000       0.596369        16.2280 
 397   0.0000       0.599236        16.3060 
 398   0.0000       0.602050        16.3826 
 399   0.0000       0.608451        16.5568 
 400   0.0000       0.616656        16.7801 
 401   0.0000       0.621204        16.9038 
 402   0.0000       0.623129        16.9562 
 403   0.0000       0.624287        16.9877 
 404   0.0000       0.626995        17.0614 
 405   0.0000       0.628377        17.0990 
 406   0.0000       0.630998        17.1703 
 407   0.0000       0.632897        17.2220 
 408   0.0000       0.633799        17.2466 
 409   0.0000       0.636444        17.3185 
 410   0.0000       0.638175        17.3656 
 411   0.0000       0.638613        17.3775 
 412   0.0000       0.639241        17.3946 
 413   0.0000       0.640244        17.4219 
 414   0.0000       0.643822        17.5193 
 415   0.0000       0.646418        17.5899 
 416   0.0000       0.650367        17.6974 
 417   0.0000       0.653536        17.7836 
 418   0.0000       0.654186        17.8013 
 419   0.0000       0.654875        17.8201 
 420   0.0000       0.655380        17.8338 
 421   0.0000       0.660023        17.9601 
 422   0.0000       0.664577        18.0841 
 423   0.0000       0.666433        18.1346 
 424   0.0000       0.669760        18.2251 
 425   0.0000       0.671998        18.2860 
 426   0.0000       0.673635        18.3305 
 427   0.0000       0.674374        18.3507 
 428   0.0000       0.679374        18.4867 
 429   0.0000       0.684540        18.6273 
 430   0.0000       0.688738        18.7415 
 431   0.0000       0.691468        18.8158 
 432   0.0000       0.696586        18.9551 
 433   0.0000       0.696839        18.9620 
 434   0.0000       0.701546        19.0900 
 435   0.0000       0.704828        19.1794 
 436   0.0000       0.706001        19.2113 
 437   0.0000       0.711834        19.3700 
 438   0.0000       0.713354        19.4114 
 439   0.0000       0.715706        19.4753 
 440   0.0000       0.723569        19.6893 
 441   0.0000       0.724456        19.7134 
 442   0.0000       0.728882        19.8339 
 443   0.0000       0.731165        19.8960 
 444   0.0000       0.731831        19.9141 
 445   0.0000       0.733034        19.9469 
 446   0.0000       0.734948        19.9990 
 447   0.0000       0.738563        20.0973 
 448   0.0000       0.745278        20.2800 
 449   0.0000       0.754649        20.5350 
 450   0.0000       0.756274        20.5793 
 451   0.0000       0.762259        20.7421 
 452   0.0000       0.762579        20.7508 
 453   0.0000       0.764258        20.7965 
 454   0.0000       0.767363        20.8810 
 455   0.0000       0.770337        20.9619 
 456   0.0000       0.771125        20.9834 
 457   0.0000       0.772354        21.0168 
 458   0.0000       0.774663        21.0797 
 459   0.0000       0.775591        21.1049 
 460   0.0000       0.775988        21.1157 
 461   0.0000       0.778044        21.1716 
 462   0.0000       0.780732        21.2448 
 463   0.0000       0.783266        21.3138 
 464   0.0000       0.785885        21.3850 
 465   0.0000       0.788001        21.4426 
 466   0.0000       0.789451        21.4821 
 467   0.0000       0.790578        21.5127 
 468   0.0000       0.793275        21.5861 
 469   0.0000       0.794421        21.6173 
 470   0.0000       0.797803        21.7093 
 471   0.0000       0.802239        21.8300 
 472   0.0000       0.804135        21.8816 
 473   0.0000       0.805105        21.9080 
 474   0.0000       0.809302        22.0222 
 475   0.0000       0.811017        22.0689 
 476   0.0000       0.812247        22.1024 
 477   0.0000       0.816470        22.2173 
 478   0.0000       0.819668        22.3043 
 479   0.0000       0.825850        22.4725 
 480   0.0000       0.830483        22.5986 
 481   0.0000       0.835988        22.7484 
 482   0.0000       0.839000        22.8303 
 483   0.0000       0.846983        23.0476 
 484   0.0000       0.847546        23.0629 
 485   0.0000       0.849470        23.1153 
 486   0.0000       0.850703        23.1488 
 487   0.0000       0.853310        23.2198 
 488   0.0000       0.854519        23.2526 
 489   0.0000       0.855140        23.2695 
 490   0.0000       0.857257        23.3272 
 491   0.0000       0.860303        23.4100 
 492   0.0000       0.863878        23.5073 
 493   0.0000       0.867865        23.6158 
 494   0.0000       0.869033        23.6476 
 495   0.0000       0.870439        23.6859 
 496   0.0000       0.871629        23.7182 
 497   0.0000       0.873553        23.7706 
 498   0.0000       0.874682        23.8013 
 499   0.0000       0.876152        23.8413 
 500   0.0000       0.878244        23.8982 
 501   0.0000       0.879754        23.9393 
 502   0.0000       0.882685        24.0191 
 503   0.0000       0.883777        24.0488 
 504   0.0000       0.887379        24.1468 
 505   0.0000       0.890696        24.2371 
 506   0.0000       0.893788        24.3212 
 507   0.0000       0.897195        24.4139 
 508   0.0000       0.899826        24.4855 
 509   0.0000       0.902557        24.5598 
 510   0.0000       0.903354        24.5815 
 511   0.0000       0.904425        24.6107 
 512   0.0000       0.906004        24.6536 
 513   0.0000       0.906948        24.6793 
 514   0.0000       0.908070        24.7098 
 515   0.0000       0.908807        24.7299 
 516   0.0000       0.910098        24.7650 
 517   0.0000       0.914621        24.8881 
 518   0.0000       0.917490        24.9662 
 519   0.0000       0.917685        24.9715 
 520   0.0000       0.919455        25.0196 
 521   0.0000       0.919999        25.0345 
 522   0.0000       0.922849        25.1120 
 523   0.0000       0.924550        25.1583 
 524   0.0000       0.928008        25.2524 
 525   0.0000       0.929567        25.2948 
 526   0.0000       0.934805        25.4373 
 527   0.0000       0.938180        25.5292 
 528   0.0000       0.939288        25.5593 
 529   0.0000       0.941665        25.6240 
 530   0.0000       0.942499        25.6467 
 531   0.0000       0.945932        25.7401 
 532   0.0000       0.947038        25.7702 
 533   0.0000       0.950702        25.8699 
 534   0.0000       0.951823        25.9004 
 535   0.0000       0.954201        25.9651 
 536   0.0000       0.956035        26.0150 
 537   0.0000       0.957132        26.0449 
 538   0.0000       0.958275        26.0760 
 539   0.0000       0.959805        26.1176 
 540   0.0000       0.960726        26.1427 
 541   0.0000       0.962907        26.2020 
 542   0.0000       0.964424        26.2433 
 543   0.0000       0.966735        26.3062 
 544   0.0000       0.967312        26.3219 
 545   0.0000       0.968670        26.3589 
 546   0.0000       0.970621        26.4119 
 547   0.0000       0.971136        26.4260 
 548   0.0000       0.972371        26.4596 
 549   0.0000       0.974367        26.5139 
 550   0.0000       0.976774        26.5794 
 551   0.0000       0.978938        26.6383 
 552   0.0000       0.982483        26.7347 
 553   0.0000       0.982873        26.7453 
 554   0.0000       0.987380        26.8680 
 555   0.0000       0.988034        26.8858 
 556   0.0000       0.992753        27.0142 
 557   0.0000       0.994989        27.0750 
 558   0.0000       0.998405        27.1680 
 559   0.0000       0.999883        27.2082 
 560   0.0000       1.002588        27.2818 
 561   0.0000       1.006626        27.3917 
 562   0.0000       1.008766        27.4499 
 563   0.0000       1.013327        27.5740 
 564   0.0000       1.017521        27.6882 
 565   0.0000       1.020259        27.7627 
 566   0.0000       1.021523        27.7971 
 567   0.0000       1.023216        27.8431 
 568   0.0000       1.025597        27.9079 
 569   0.0000       1.026977        27.9455 
 570   0.0000       1.027877        27.9700 
 571   0.0000       1.029337        28.0097 
 572   0.0000       1.030540        28.0424 
 573   0.0000       1.032782        28.1034 
 574   0.0000       1.035799        28.1855 
 575   0.0000       1.036628        28.2081 
 576   0.0000       1.042592        28.3704 
 577   0.0000       1.044886        28.4328 
 578   0.0000       1.057084        28.7647 
 579   0.0000       1.076784        29.3008 
 580   0.0000       1.077434        29.3185 
 581   0.0000       1.084610        29.5137 
 582   0.0000       1.091695        29.7065 
 583   0.0000       1.094623        29.7862 
 584   0.0000       1.096935        29.8491 
 585   0.0000       1.098403        29.8891 
 586   0.0000       1.105986        30.0954 
 587   0.0000       1.108814        30.1724 
 588   0.0000       1.110559        30.2198 
 589   0.0000       1.119130        30.4531 
 590   0.0000       1.125420        30.6242 
 591   0.0000       1.131897        30.8005 
 592   0.0000       1.147536        31.2260 
 593   0.0000       1.159370        31.5481 
 594   0.0000       1.169789        31.8316 
 595   0.0000       1.177929        32.0531 
 596   0.0000       1.182314        32.1724 
 597   0.0000       1.188164        32.3316 
 598   0.0000       1.193889        32.4874 
 599   0.0000       1.194971        32.5168 
 600   0.0000       1.200518        32.6678 
 601   0.0000       1.212638        32.9976 
 602   0.0000       1.215628        33.0789 
 603   0.0000       1.227966        33.4146 
 604   0.0000       1.230984        33.4968 
 605   0.0000       1.234253        33.5857 
 606   0.0000       1.241002        33.7694 
 607   0.0000       1.243108        33.8267 
 608   0.0000       1.249781        34.0083 
 609   0.0000       1.253465        34.1085 
 610   0.0000       1.262703        34.3599 
 611   0.0000       1.267000        34.4768 
 612   0.0000       1.268511        34.5179 
 613   0.0000       1.270147        34.5625 
 614   0.0000       1.272246        34.6196 
 615   0.0000       1.279708        34.8226 
 616   0.0000       1.287155        35.0253 
 617   0.0000       1.290609        35.1193 
 618   0.0000       1.292760        35.1778 
 619   0.0000       1.301046        35.4033 
 620   0.0000       1.303167        35.4610 
 621   0.0000       1.308370        35.6026 
 622   0.0000       1.314929        35.7810 
 623   0.0000       1.319578        35.9075 
 624   0.0000       1.325767        36.0759 
 625   0.0000       1.328367        36.1467 
 626   0.0000       1.338262        36.4160 
 627   0.0000       1.340270        36.4706 
 628   0.0000       1.356911        36.9234 
 629   0.0000       1.371276        37.3143 
 630   0.0000       1.386045        37.7162 
 631   0.0000       1.395475        37.9728 
 632   0.0000       1.400517        38.1100 
 633   0.0000       1.403293        38.1855 
 634   0.0000       1.404996        38.2319 
 635   0.0000       1.406483        38.2723 
 636   0.0000       1.410912        38.3929 
 637   0.0000       1.420140        38.6440 
 638   0.0000       1.424153        38.7532 
 639   0.0000       1.425453        38.7885 
 640   0.0000       1.427690        38.8494 
 641   0.0000       1.434464        39.0337 
 642   0.0000       1.439292        39.1651 
 643   0.0000       1.443764        39.2868 
 644   0.0000       1.446671        39.3659 
 645   0.0000       1.457108        39.6499 
 646   0.0000       1.460326        39.7375 
 647   0.0000       1.466685        39.9105 
 648   0.0000       1.492536        40.6140 
 649   0.0000       1.500642        40.8345 
 650   0.0000       1.503978        40.9253 
 651   0.0000       1.505507        40.9669 
 652   0.0000       1.509749        41.0823 
 653   0.0000       1.509914        41.0869 
 654   0.0000       1.514454        41.2104 
 655   0.0000       1.518059        41.3085 
 656   0.0000       1.521305        41.3968 
 657   0.0000       1.523366        41.4529 
 658   0.0000       1.526650        41.5423 
 659   0.0000       1.539448        41.8905 
 660   0.0000       1.545278        42.0492 
 661   0.0000       1.553792        42.2808 
 662   0.0000       1.555494        42.3271 
 663   0.0000       1.559935        42.4480 
 664   0.0000       1.567368        42.6503 
 665   0.0000       1.575436        42.8698 
 666   0.0000       1.579953        42.9927 
 667   0.0000       1.585485        43.1432 
 668   0.0000       1.602679        43.6111 
 669   0.0000       1.610213        43.8161 
 670   0.0000       1.616289        43.9815 
 671   0.0000       1.624311        44.1997 
 672   0.0000       1.625560        44.2337 
 673   0.0000       1.628868        44.3238 
 674   0.0000       1.634461        44.4759 
 675   0.0000       1.640021        44.6272 
 676   0.0000       1.654973        45.0341 
 677   0.0000       1.665921        45.3320 
 678   0.0000       1.677561        45.6488 
 679   0.0000       1.694164        46.1005 
 680   0.0000       1.700088        46.2617 
 681   0.0000       1.708430        46.4887 
 682   0.0000       1.719249        46.7831 
 683   0.0000       1.721891        46.8550 
 684   0.0000       1.736921        47.2640 
 685   0.0000       1.742743        47.4224 
 686   0.0000       1.748431        47.5772 
 687   0.0000       1.754444        47.7408 
 688   0.0000       1.761505        47.9330 
 689   0.0000       1.763214        47.9795 
 690   0.0000       1.768394        48.1205 
 691   0.0000       1.774393        48.2837 
 692   0.0000       1.778757        48.4024 
 693   0.0000       1.782169        48.4953 
 694   0.0000       1.787818        48.6490 
 695   0.0000       1.798605        48.9425 
 696   0.0000       1.800114        48.9836 
 697   0.0000       1.801574        49.0233 
 698   0.0000       1.808376        49.2084 
 699   0.0000       1.810116        49.2558 
 700   0.0000       1.816018        49.4164 
 701   0.0000       1.823825        49.6288 
 702   0.0000       1.829933        49.7950 
 703   0.0000       1.830620        49.8137 
 704   0.0000       1.834111        49.9087 
 705   0.0000       1.840743        50.0892 
 706   0.0000       1.842076        50.1254 
 707   0.0000       1.844145        50.1817 
 708   0.0000       1.847327        50.2683 
 709   0.0000       1.848486        50.2999 
 710   0.0000       1.850072        50.3430 
 711   0.0000       1.856763        50.5251 
 712   0.0000       1.858127        50.5622 
 713   0.0000       1.861260        50.6475 
 714   0.0000       1.865167        50.7538 
 715   0.0000       1.867891        50.8279 
 716   0.0000       1.870869        50.9089 
 717   0.0000       1.871842        50.9354 
 718   0.0000       1.874368        51.0042 
 719   0.0000       1.876697        51.0675 
 720   0.0000       1.880120        51.1607 
 721   0.0000       1.885533        51.3079 
 722   0.0000       1.888997        51.4022 
 723   0.0000       1.891870        51.4804 
 724   0.0000       1.895102        51.5684 
 725   0.0000       1.896047        51.5941 
 726   0.0000       1.898147        51.6512 
 727   0.0000       1.901471        51.7417 
 728   0.0000       1.904218        51.8164 
 729   0.0000       1.906749        51.8853 
 730   0.0000       1.908902        51.9439 
 731   0.0000       1.915096        52.1124 
 732   0.0000       1.924332        52.3637 
 733   0.0000       1.924942        52.3803 
 734   0.0000       1.931869        52.5688 
 735   0.0000       1.937244        52.7151 
 736   0.0000       1.939845        52.7859 
 737   0.0000       1.945357        52.9359 
 738   0.0000       1.946594        52.9695 
 739   0.0000       1.950613        53.0789 
 740   0.0000       1.951614        53.1061 
 741   0.0000       1.956123        53.2288 
 742   0.0000       1.958835        53.3026 
 743   0.0000       1.960886        53.3584 
 744   0.0000       1.965773        53.4914 
 745   0.0000       1.969240        53.5858 
 746   0.0000       1.971100        53.6364 
 747   0.0000       1.973647        53.7057 
 748   0.0000       1.977642        53.8144 
 749   0.0000       1.982427        53.9446 
 750   0.0000       1.985656        54.0324 
 751   0.0000       1.990902        54.1752 
 752   0.0000       1.993858        54.2556 
 753   0.0000       1.995867        54.3103 
 754   0.0000       2.005184        54.5638 
 755   0.0000       2.008877        54.6643 
 756   0.0000       2.012672        54.7676 
 757   0.0000       2.013897        54.8009 
 758   0.0000       2.022776        55.0425 
 759   0.0000       2.027482        55.1706 
 760   0.0000       2.033394        55.3315 
 761   0.0000       2.038463        55.4694 
 762   0.0000       2.040207        55.5168 
 763   0.0000       2.045136        55.6510 
 764   0.0000       2.052780        55.8590 
 765   0.0000       2.053717        55.8845 
 766   0.0000       2.060537        56.0701 
 767   0.0000       2.061495        56.0961 
 768   0.0000       2.062796        56.1315 
 769   0.0000       2.063666        56.1552 
 770   0.0000       2.065396        56.2023 
 771   0.0000       2.071127        56.3582 
 772   0.0000       2.072768        56.4029 
 773   0.0000       2.076045        56.4921 
 774   0.0000       2.085135        56.7394 
 775   0.0000       2.095798        57.0296 
 776   0.0000       2.100915        57.1688 
 777   0.0000       2.106097        57.3098 
 778   0.0000       2.112542        57.4852 
 779   0.0000       2.114581        57.5407 
 780   0.0000       2.118977        57.6603 
 781   0.0000       2.123464        57.7824 
 782   0.0000       2.125864        57.8477 
 783   0.0000       2.127052        57.8800 
 784   0.0000       2.127946        57.9043 
 785   0.0000       2.130099        57.9629 
 786   0.0000       2.148715        58.4695 
 787   0.0000       2.155590        58.6566 
 788   0.0000       2.159175        58.7542 
 789   0.0000       2.161853        58.8270 
 790   0.0000       2.170365        59.0586 
 791   0.0000       2.174930        59.1829 
 792   0.0000       2.178147        59.2704 
 793   0.0000       2.182646        59.3928 
 794   0.0000       2.185238        59.4633 
 795   0.0000       2.187473        59.5242 
 796   0.0000       2.190728        59.6127 
 797   0.0000       2.193689        59.6933 
 798   0.0000       2.215562        60.2885 
 799   0.0000       2.216418        60.3118 
 800   0.0000       2.218441        60.3669 
 801   0.0000       2.223031        60.4918 
 802   0.0000       2.231201        60.7141 
 803   0.0000       2.232303        60.7440 
 804   0.0000       2.236998        60.8718 
 805   0.0000       2.239735        60.9463 
 806   0.0000       2.247035        61.1449 
 807   0.0000       2.250778        61.2468 
 808   0.0000       2.252678        61.2985 
 809   0.0000       2.282310        62.1048 
 810   0.0000       2.285367        62.1880 
 811   0.0000       2.296653        62.4951 
 812   0.0000       2.297246        62.5112 
 813   0.0000       2.300646        62.6038 
 814   0.0000       2.303804        62.6897 
 815   0.0000       2.304380        62.7054 
 816   0.0000       2.305386        62.7327 
 817   0.0000       2.307232        62.7830 
 818   0.0000       2.308818        62.8261 
 819   0.0000       2.312316        62.9213 
 820   0.0000       2.315030        62.9952 
 821   0.0000       2.323733        63.2320 
 822   0.0000       2.324779        63.2604 
 823   0.0000       2.327593        63.3370 
 824   0.0000       2.328573        63.3637 
 825   0.0000       2.332561        63.4722 
 826   0.0000       2.336618        63.5826 
 827   0.0000       2.340445        63.6867 
 828   0.0000       2.346841        63.8608 
 829   0.0000       2.347674        63.8835 
 830   0.0000       2.360820        64.2412 
 831   0.0000       2.373430        64.5843 
 832   0.0000       2.385212        64.9049 
 833   0.0000       2.388162        64.9852 
 834   0.0000       2.390792        65.0568 
 835   0.0000       2.391637        65.0798 
 836   0.0000       2.392886        65.1137 
 837   0.0000       2.394099        65.1467 
 838   0.0000       2.398082        65.2551 
 839   0.0000       2.399453        65.2924 
 840   0.0000       2.410969        65.6058 
 841   0.0000       2.412473        65.6467 
 842   0.0000       2.413093        65.6636 
 843   0.0000       2.424189        65.9655 
 844   0.0000       2.426474        66.0277 
 845   0.0000       2.430065        66.1254 
 846   0.0000       2.431306        66.1592 
 847   0.0000       2.433268        66.2126 
 848   0.0000       2.435777        66.2809 
 849   0.0000       2.439435        66.3804 
 850   0.0000       2.442197        66.4556 
 851   0.0000       2.448107        66.6164 
 852   0.0000       2.449672        66.6590 
 853   0.0000       2.463215        67.0275 
 854   0.0000       2.472710        67.2858 
 855   0.0000       2.475159        67.3525 
 856   0.0000       2.478524        67.4441 
 857   0.0000       2.479352        67.4666 
 858   0.0000       2.480806        67.5062 
 859   0.0000       2.482640        67.5561 
 860   0.0000       2.485184        67.6253 
 861   0.0000       2.486805        67.6694 
 862   0.0000       2.493913        67.8628 
 863   0.0000       2.494269        67.8725 
 864   0.0000       2.499323        68.0100 
 865   0.0000       2.504264        68.1445 
 866   0.0000       2.508199        68.2516 
 867   0.0000       2.517006        68.4912 
 868   0.0000       2.520411        68.5839 
 869   0.0000       2.527012        68.7635 
 870   0.0000       2.529745        68.8379 
 871   0.0000       2.531640        68.8894 
 872   0.0000       2.534849        68.9767 
 873   0.0000       2.535322        68.9896 
 874   0.0000       2.542180        69.1762 
 875   0.0000       2.548753        69.3551 
 876   0.0000       2.552921        69.4685 
 877   0.0000       2.555341        69.5344 
 878   0.0000       2.560162        69.6656 
 879   0.0000       2.566090        69.8269 
 880   0.0000       2.568797        69.9005 
 881   0.0000       2.575765        70.0901 
 882   0.0000       2.576989        70.1234 
 883   0.0000       2.611201        71.0544 
 884   0.0000       2.653893        72.2161 
 885   0.0000       2.660668        72.4004 
 886   0.0000       2.672963        72.7350 
 887   0.0000       2.677321        72.8536 
 888   0.0000       2.677989        72.8718 
 889   0.0000       2.679775        72.9204 
 890   0.0000       2.681403        72.9647 
 891   0.0000       2.688462        73.1568 
 892   0.0000       2.694595        73.3236 
 893   0.0000       2.700053        73.4722 
 894   0.0000       2.706696        73.6530 
 895   0.0000       2.711414        73.7813 
 896   0.0000       2.734901        74.4204 
 897   0.0000       2.749442        74.8161 
 898   0.0000       2.750142        74.8352 
 899   0.0000       2.750758        74.8519 
 900   0.0000       2.753453        74.9253 
 901   0.0000       2.755131        74.9709 
 902   0.0000       2.756019        74.9951 
 903   0.0000       2.759199        75.0816 
 904   0.0000       2.760665        75.1215 
 905   0.0000       2.783662        75.7473 
 906   0.0000       2.859191        77.8025 
 907   0.0000       2.883792        78.4720 
 908   0.0000       2.893167        78.7271 
 909   0.0000       2.893887        78.7467 
 910   0.0000       2.897119        78.8346 
 911   0.0000       2.899613        78.9025 
 912   0.0000       2.903022        78.9952 
 913   0.0000       2.905164        79.0535 
 914   0.0000       2.907190        79.1087 
 915   0.0000       2.908269        79.1380 
 916   0.0000       2.913059        79.2684 
 917   0.0000       2.941057        80.0302 
 918   0.0000       3.003354        81.7254 
 919   0.0000       3.032124        82.5083 
 920   0.0000       3.046259        82.8929 
 921   0.0000       3.049157        82.9718 
 922   0.0000       3.051857        83.0452 
 923   0.0000       3.057384        83.1957 
 924   0.0000       3.059939        83.2652 
 925   0.0000       3.062588        83.3372 
 926   0.0000       3.066387        83.4406 
 927   0.0000       3.069243        83.5183 
 928   0.0000       3.072283        83.6011 
 929   0.0000       3.134703        85.2996 
 930   0.0000       3.272167        89.0402 
 931   0.0000       3.447058        93.7992 

                    ********************************
                    * MULLIKEN POPULATION ANALYSIS *
                    ********************************

-----------------------
MULLIKEN ATOMIC CHARGES
-----------------------
   0 C :   -0.556373
   1 C :    0.074337
   2 C :   -0.018908
   3 C :   -0.543108
   4 C :    0.245709
   5 C :    0.036773
   6 C :   -0.366418
   7 C :   -0.180600
   8 C :    0.173627
   9 C :   -0.534710
  10 C :   -0.341553
  11 C :   -0.306551
  12 C :   -0.179192
  13 C :    0.169596
  14 C :   -0.544868
  15 C :   -0.325849
  16 C :   -0.306106
  17 C :   -0.179570
  18 C :    0.170028
  19 C :   -0.540503
  20 C :   -0.326212
  21 C :   -0.309503
  22 C :   -0.180161
  23 C :    0.170194
  24 C :   -0.543440
  25 C :   -0.325911
  26 C :   -0.306476
  27 C :   -0.180948
  28 C :    0.171336
  29 C :   -0.543669
  30 C :   -0.326159
  31 C :   -0.307591
  32 C :   -0.179494
  33 C :    0.169985
  34 C :   -0.542613
  35 C :   -0.326213
  36 C :   -0.308668
  37 C :   -0.179687
  38 C :    0.170593
  39 C :   -0.536256
  40 C :   -0.326339
  41 C :   -0.307376
  42 C :   -0.182661
  43 C :    0.177058
  44 C :   -0.335684
  45 C :   -0.299088
  46 C :   -0.170366
  47 C :    0.174580
  48 C :   -0.526613
  49 C :   -0.519922
  50 C :   -0.535222
  51 C :   -0.265060
  52 C :    0.215511
  53 O :   -0.714688
  54 O :   -0.714478
  55 H :    0.158597
  56 H :    0.156581
  57 H :    0.144091
  58 H :    0.133343
  59 H :    0.136863
  60 H :    0.138660
  61 H :    0.124476
  62 H :    0.131708
  63 H :    0.107079
  64 H :    0.150014
  65 H :    0.158290
  66 H :    0.151340
  67 H :    0.149890
  68 H :    0.129584
  69 H :    0.144005
  70 H :    0.140454
  71 H :    0.121644
  72 H :    0.159624
  73 H :    0.169959
  74 H :    0.157569
  75 H :    0.143033
  76 H :    0.137661
  77 H :    0.145358
  78 H :    0.144363
  79 H :    0.123673
  80 H :    0.160117
  81 H :    0.165808
  82 H :    0.158808
  83 H :    0.144938
  84 H :    0.138695
  85 H :    0.150589
  86 H :    0.144516
  87 H :    0.123727
  88 H :    0.160108
  89 H :    0.169272
  90 H :    0.158652
  91 H :    0.143564
  92 H :    0.138087
  93 H :    0.144769
  94 H :    0.145142
  95 H :    0.124368
  96 H :    0.159976
  97 H :    0.169541
  98 H :    0.158712
  99 H :    0.144254
 100 H :    0.138604
 101 H :    0.148019
 102 H :    0.144549
 103 H :    0.123602
 104 H :    0.160001
 105 H :    0.168092
 106 H :    0.158926
 107 H :    0.144338
 108 H :    0.138522
 109 H :    0.148625
 110 H :    0.144485
 111 H :    0.123422
 112 H :    0.159866
 113 H :    0.162124
 114 H :    0.158643
 115 H :    0.143648
 116 H :    0.138462
 117 H :    0.147288
 118 H :    0.144818
 119 H :    0.123553
 120 H :    0.138601
 121 H :    0.143826
 122 H :    0.145004
 123 H :    0.146150
 124 H :    0.118817
 125 H :    0.162380
 126 H :    0.158345
 127 H :    0.158849
 128 H :    0.156562
 129 H :    0.155556
 130 H :    0.155845
 131 H :    0.158554
 132 H :    0.157703
 133 H :    0.161797
 134 H :    0.096393
 135 H :    0.430008
Sum of atomic charges:   -1.0000000

--------------------------------
MULLIKEN REDUCED ORBITAL CHARGES
--------------------------------
  0 C s       :     3.309291  s :     3.309291
      pz      :     1.077038  p :     3.211944
      px      :     1.058937
      py      :     1.075968
      dz2     :     0.005713  d :     0.035138
      dxz     :     0.011814
      dyz     :     0.003409
      dx2y2   :     0.007775
      dxy     :     0.006427
  1 C s       :     3.143068  s :     3.143068
      pz      :     0.967742  p :     2.741929
      px      :     0.866781
      py      :     0.907406
      dz2     :     0.008612  d :     0.040665
      dxz     :     0.007995
      dyz     :     0.006164
      dx2y2   :     0.008693
      dxy     :     0.009202
  2 C s       :     3.186674  s :     3.186674
      pz      :     0.930150  p :     2.794895
      px      :     0.902204
      py      :     0.962540
      dz2     :     0.006365  d :     0.037339
      dxz     :     0.009074
      dyz     :     0.005478
      dx2y2   :     0.008010
      dxy     :     0.008412
  3 C s       :     3.296647  s :     3.296647
      pz      :     1.061621  p :     3.210971
      px      :     1.093728
      py      :     1.055622
      dz2     :     0.006269  d :     0.035490
      dxz     :     0.009884
      dyz     :     0.006236
      dx2y2   :     0.011465
      dxy     :     0.001636
  4 C s       :     3.097537  s :     3.097537
      pz      :     0.887518  p :     2.573380
      px      :     0.783601
      py      :     0.902261
      dz2     :     0.015350  d :     0.083374
      dxz     :     0.019957
      dyz     :     0.009137
      dx2y2   :     0.016499
      dxy     :     0.022431
  5 C s       :     3.163512  s :     3.163512
      pz      :     0.960067  p :     2.761854
      px      :     0.860627
      py      :     0.941161
      dz2     :     0.006495  d :     0.037861
      dxz     :     0.008778
      dyz     :     0.005656
      dx2y2   :     0.008335
      dxy     :     0.008595
  6 C s       :     3.262226  s :     3.262226
      pz      :     1.008939  p :     3.062480
      px      :     1.044591
      py      :     1.008950
      dz2     :     0.006655  d :     0.041713
      dxz     :     0.012892
      dyz     :     0.006175
      dx2y2   :     0.007487
      dxy     :     0.008503
  7 C s       :     3.204282  s :     3.204282
      pz      :     0.948947  p :     2.940224
      px      :     0.978391
      py      :     1.012885
      dz2     :     0.007379  d :     0.036094
      dxz     :     0.013540
      dyz     :     0.002743
      dx2y2   :     0.005783
      dxy     :     0.006650
  8 C s       :     3.127514  s :     3.127514
      pz      :     0.817677  p :     2.658790
      px      :     0.888976
      py      :     0.952137
      dz2     :     0.008848  d :     0.040070
      dxz     :     0.012543
      dyz     :     0.004676
      dx2y2   :     0.006647
      dxy     :     0.007356
  9 C s       :     3.308592  s :     3.308592
      pz      :     1.027765  p :     3.190627
      px      :     1.092040
      py      :     1.070822
      dz2     :     0.007204  d :     0.035491
      dxz     :     0.010493
      dyz     :     0.004200
      dx2y2   :     0.007179
      dxy     :     0.006415
 10 C s       :     3.266534  s :     3.266534
      pz      :     1.038925  p :     3.034968
      px      :     1.023448
      py      :     0.972596
      dz2     :     0.008895  d :     0.040050
      dxz     :     0.010320
      dyz     :     0.004567
      dx2y2   :     0.004336
      dxy     :     0.011932
 11 C s       :     3.257974  s :     3.257974
      pz      :     0.998999  p :     3.007878
      px      :     1.037389
      py      :     0.971490
      dz2     :     0.009001  d :     0.040700
      dxz     :     0.010406
      dyz     :     0.004509
      dx2y2   :     0.004650
      dxy     :     0.012133
 12 C s       :     3.200042  s :     3.200042
      pz      :     0.944599  p :     2.943460
      px      :     0.971262
      py      :     1.027599
      dz2     :     0.007573  d :     0.035690
      dxz     :     0.013391
      dyz     :     0.002493
      dx2y2   :     0.005095
      dxy     :     0.007138
 13 C s       :     3.130252  s :     3.130252
      pz      :     0.834922  p :     2.659725
      px      :     0.881527
      py      :     0.943276
      dz2     :     0.008674  d :     0.040427
      dxz     :     0.013598
      dyz     :     0.004139
      dx2y2   :     0.005513
      dxy     :     0.008503
 14 C s       :     3.310658  s :     3.310658
      pz      :     1.042407  p :     3.199176
      px      :     1.075743
      py      :     1.081025
      dz2     :     0.007554  d :     0.035035
      dxz     :     0.008814
      dyz     :     0.005162
      dx2y2   :     0.002500
      dxy     :     0.011005
 15 C s       :     3.267380  s :     3.267380
      pz      :     0.974325  p :     3.018143
      px      :     1.050705
      py      :     0.993112
      dz2     :     0.007175  d :     0.040326
      dxz     :     0.008642
      dyz     :     0.009807
      dx2y2   :     0.003410
      dxy     :     0.011292
 16 C s       :     3.257214  s :     3.257214
      pz      :     0.996601  p :     3.008201
      px      :     1.044826
      py      :     0.966775
      dz2     :     0.006673  d :     0.040691
      dxz     :     0.007498
      dyz     :     0.009787
      dx2y2   :     0.005855
      dxy     :     0.010879
 17 C s       :     3.201158  s :     3.201158
      pz      :     0.988530  p :     2.942835
      px      :     0.970480
      py      :     0.983825
      dz2     :     0.003097  d :     0.035578
      dxz     :     0.008466
      dyz     :     0.006083
      dx2y2   :     0.007715
      dxy     :     0.010217
 18 C s       :     3.132261  s :     3.132261
      pz      :     0.902170  p :     2.657287
      px      :     0.887422
      py      :     0.867695
      dz2     :     0.005140  d :     0.040424
      dxz     :     0.009896
      dyz     :     0.005416
      dx2y2   :     0.008827
      dxy     :     0.011145
 19 C s       :     3.308798  s :     3.308798
      pz      :     1.056012  p :     3.196638
      px      :     1.079578
      py      :     1.061047
      dz2     :     0.004012  d :     0.035067
      dxz     :     0.008349
      dyz     :     0.009811
      dx2y2   :     0.004022
      dxy     :     0.008873
 20 C s       :     3.267333  s :     3.267333
      pz      :     0.969494  p :     3.018649
      px      :     1.043456
      py      :     1.005699
      dz2     :     0.008076  d :     0.040230
      dxz     :     0.010429
      dyz     :     0.006065
      dx2y2   :     0.004824
      dxy     :     0.010835
 21 C s       :     3.258594  s :     3.258594
      pz      :     0.966251  p :     3.010172
      px      :     1.042815
      py      :     1.001106
      dz2     :     0.006896  d :     0.040737
      dxz     :     0.010905
      dyz     :     0.006995
      dx2y2   :     0.006755
      dxy     :     0.009186
 22 C s       :     3.200155  s :     3.200155
      pz      :     1.024701  p :     2.944371
      px      :     0.972085
      py      :     0.947584
      dz2     :     0.003609  d :     0.035636
      dxz     :     0.006205
      dyz     :     0.002852
      dx2y2   :     0.010578
      dxy     :     0.012391
 23 C s       :     3.130288  s :     3.130288
      pz      :     0.944827  p :     2.659000
      px      :     0.895729
      py      :     0.818444
      dz2     :     0.004051  d :     0.040519
      dxz     :     0.007476
      dyz     :     0.004230
      dx2y2   :     0.011487
      dxy     :     0.013275
 24 C s       :     3.310208  s :     3.310208
      pz      :     1.077559  p :     3.198249
      px      :     1.083168
      py      :     1.037522
      dz2     :     0.009163  d :     0.034982
      dxz     :     0.007760
      dyz     :     0.002619
      dx2y2   :     0.006976
      dxy     :     0.008465
 25 C s       :     3.267756  s :     3.267756
      pz      :     0.987214  p :     3.017833
      px      :     1.036882
      py      :     0.993737
      dz2     :     0.007509  d :     0.040322
      dxz     :     0.011607
      dyz     :     0.004907
      dx2y2   :     0.005100
      dxy     :     0.011199
 26 C s       :     3.257466  s :     3.257466
      pz      :     0.973276  p :     3.008361
      px      :     1.024718
      py      :     1.010366
      dz2     :     0.007739  d :     0.040649
      dxz     :     0.013156
      dyz     :     0.003967
      dx2y2   :     0.007669
      dxy     :     0.008118
 27 C s       :     3.200550  s :     3.200550
      pz      :     1.026912  p :     2.944820
      px      :     0.962266
      py      :     0.955642
      dz2     :     0.002407  d :     0.035578
      dxz     :     0.007895
      dyz     :     0.003822
      dx2y2   :     0.010689
      dxy     :     0.010765
 28 C s       :     3.131510  s :     3.131510
      pz      :     0.925041  p :     2.656702
      px      :     0.886408
      py      :     0.845253
      dz2     :     0.003181  d :     0.040452
      dxz     :     0.009028
      dyz     :     0.004608
      dx2y2   :     0.010516
      dxy     :     0.013119
 29 C s       :     3.310317  s :     3.310317
      pz      :     1.074682  p :     3.198327
      px      :     1.086228
      py      :     1.037417
      dz2     :     0.003056  d :     0.035025
      dxz     :     0.011189
      dyz     :     0.007485
      dx2y2   :     0.003727
      dxy     :     0.009568
 30 C s       :     3.267409  s :     3.267409
      pz      :     1.001605  p :     3.018486
      px      :     1.039916
      py      :     0.976965
      dz2     :     0.006130  d :     0.040263
      dxz     :     0.007861
      dyz     :     0.009990
      dx2y2   :     0.005836
      dxy     :     0.010447
 31 C s       :     3.257975  s :     3.257975
      pz      :     0.964168  p :     3.008897
      px      :     1.057394
      py      :     0.987335
      dz2     :     0.007893  d :     0.040719
      dxz     :     0.008067
      dyz     :     0.010054
      dx2y2   :     0.003924
      dxy     :     0.010781
 32 C s       :     3.200376  s :     3.200376
      pz      :     0.960866  p :     2.943513
      px      :     0.981867
      py      :     1.000780
      dz2     :     0.005887  d :     0.035605
      dxz     :     0.011789
      dyz     :     0.005446
      dx2y2   :     0.004567
      dxy     :     0.007916
 33 C s       :     3.131610  s :     3.131610
      pz      :     0.858600  p :     2.657931
      px      :     0.877727
      py      :     0.921604
      dz2     :     0.008184  d :     0.040473
      dxz     :     0.011150
      dyz     :     0.005375
      dx2y2   :     0.006855
      dxy     :     0.008910
 34 C s       :     3.309808  s :     3.309808
      pz      :     1.066656  p :     3.197774
      px      :     1.065588
      py      :     1.065530
      dz2     :     0.007333  d :     0.035031
      dxz     :     0.005532
      dyz     :     0.007903
      dx2y2   :     0.005064
      dxy     :     0.009199
 35 C s       :     3.267552  s :     3.267552
      pz      :     0.996233  p :     3.018395
      px      :     1.053900
      py      :     0.968262
      dz2     :     0.006701  d :     0.040265
      dxz     :     0.011389
      dyz     :     0.007037
      dx2y2   :     0.006346
      dxy     :     0.008793
 36 C s       :     3.258343  s :     3.258343
      pz      :     1.021043  p :     3.009606
      px      :     1.027270
      py      :     0.961293
      dz2     :     0.009914  d :     0.040719
      dxz     :     0.007201
      dyz     :     0.005923
      dx2y2   :     0.006720
      dxy     :     0.010961
 37 C s       :     3.200001  s :     3.200001
      pz      :     0.956259  p :     2.944071
      px      :     0.958536
      py      :     1.029276
      dz2     :     0.011797  d :     0.035615
      dxz     :     0.009614
      dyz     :     0.001546
      dx2y2   :     0.006039
      dxy     :     0.006619
 38 C s       :     3.130972  s :     3.130972
      pz      :     0.810250  p :     2.657928
      px      :     0.899020
      py      :     0.948658
      dz2     :     0.009822  d :     0.040507
      dxz     :     0.013385
      dyz     :     0.004474
      dx2y2   :     0.005689
      dxy     :     0.007138
 39 C s       :     3.306794  s :     3.306794
      pz      :     1.021710  p :     3.194449
      px      :     1.092429
      py      :     1.080309
      dz2     :     0.008812  d :     0.035013
      dxz     :     0.009231
      dyz     :     0.003794
      dx2y2   :     0.005860
      dxy     :     0.007316
 40 C s       :     3.267392  s :     3.267392
      pz      :     1.009871  p :     3.018644
      px      :     1.019734
      py      :     0.989039
      dz2     :     0.006569  d :     0.040303
      dxz     :     0.010564
      dyz     :     0.007519
      dx2y2   :     0.004150
      dxy     :     0.011501
 41 C s       :     3.257797  s :     3.257797
      pz      :     1.000129  p :     3.008906
      px      :     1.039172
      py      :     0.969605
      dz2     :     0.005467  d :     0.040673
      dxz     :     0.011670
      dyz     :     0.007980
      dx2y2   :     0.004267
      dxy     :     0.011288
 42 C s       :     3.199954  s :     3.199954
      pz      :     0.963751  p :     2.947078
      px      :     0.976981
      py      :     1.006346
      dz2     :     0.004366  d :     0.035629
      dxz     :     0.012272
      dyz     :     0.004668
      dx2y2   :     0.005324
      dxy     :     0.009000
 43 C s       :     3.128003  s :     3.128003
      pz      :     0.864431  p :     2.654329
      px      :     0.875692
      py      :     0.914206
      dz2     :     0.006250  d :     0.040610
      dxz     :     0.011842
      dyz     :     0.005010
      dx2y2   :     0.007289
      dxy     :     0.010218
 44 C s       :     3.270143  s :     3.270143
      pz      :     1.003442  p :     3.025162
      px      :     1.059053
      py      :     0.962667
      dz2     :     0.005527  d :     0.040380
      dxz     :     0.011831
      dyz     :     0.007615
      dx2y2   :     0.007400
      dxy     :     0.008007
 45 C s       :     3.253555  s :     3.253555
      pz      :     1.036540  p :     3.004936
      px      :     1.004698
      py      :     0.963698
      dz2     :     0.007036  d :     0.040597
      dxz     :     0.008421
      dyz     :     0.008968
      dx2y2   :     0.007554
      dxy     :     0.008618
 46 C s       :     3.198562  s :     3.198562
      pz      :     0.978657  p :     2.936026
      px      :     0.944327
      py      :     1.013041
      dz2     :     0.008928  d :     0.035779
      dxz     :     0.010095
      dyz     :     0.005579
      dx2y2   :     0.004833
      dxy     :     0.006344
 47 C s       :     3.123815  s :     3.123815
      pz      :     0.908917  p :     2.660472
      px      :     0.824552
      py      :     0.927003
      dz2     :     0.009988  d :     0.041133
      dxz     :     0.011201
      dyz     :     0.006290
      dx2y2   :     0.007244
      dxy     :     0.006409
 48 C s       :     3.306682  s :     3.306682
      pz      :     1.076372  p :     3.185038
      px      :     1.044162
      py      :     1.064503
      dz2     :     0.008733  d :     0.034894
      dxz     :     0.007340
      dyz     :     0.004030
      dx2y2   :     0.010563
      dxy     :     0.004227
 49 C s       :     3.308311  s :     3.308311
      pz      :     1.076898  p :     3.176500
      px      :     1.015253
      py      :     1.084349
      dz2     :     0.008486  d :     0.035112
      dxz     :     0.006987
      dyz     :     0.005174
      dx2y2   :     0.007355
      dxy     :     0.007110
 50 C s       :     3.305620  s :     3.305620
      pz      :     1.059556  p :     3.194691
      px      :     1.066725
      py      :     1.068410
      dz2     :     0.003336  d :     0.034912
      dxz     :     0.009092
      dyz     :     0.009709
      dx2y2   :     0.001940
      dxy     :     0.010835
 51 C s       :     3.217042  s :     3.217042
      pz      :     1.002528  p :     3.011731
      px      :     1.011945
      py      :     0.997258
      dz2     :     0.004256  d :     0.036287
      dxz     :     0.008322
      dyz     :     0.006840
      dx2y2   :     0.007898
      dxy     :     0.008972
 52 C s       :     3.097015  s :     3.097015
      pz      :     0.947572  p :     2.622786
      px      :     0.727952
      py      :     0.947261
      dz2     :     0.009712  d :     0.064689
      dxz     :     0.016977
      dyz     :     0.007668
      dx2y2   :     0.014357
      dxy     :     0.015976
 53 O s       :     3.886162  s :     3.886162
      pz      :     1.627195  p :     4.801390
      px      :     1.277837
      py      :     1.896357
      dz2     :     0.003944  d :     0.027136
      dxz     :     0.013801
      dyz     :     0.002990
      dx2y2   :     0.003266
      dxy     :     0.003135
 54 O s       :     3.850639  s :     3.850639
      pz      :     1.658932  p :     4.843558
      px      :     1.445857
      py      :     1.738769
      dz2     :     0.003004  d :     0.020281
      dxz     :     0.006430
      dyz     :     0.001193
      dx2y2   :     0.005127
      dxy     :     0.004527
 55 H s       :     0.841403  s :     0.841403
 56 H s       :     0.843419  s :     0.843419
 57 H s       :     0.855909  s :     0.855909
 58 H s       :     0.866657  s :     0.866657
 59 H s       :     0.863137  s :     0.863137
 60 H s       :     0.861340  s :     0.861340
 61 H s       :     0.875524  s :     0.875524
 62 H s       :     0.868292  s :     0.868292
 63 H s       :     0.892921  s :     0.892921
 64 H s       :     0.849986  s :     0.849986
 65 H s       :     0.841710  s :     0.841710
 66 H s       :     0.848660  s :     0.848660
 67 H s       :     0.850110  s :     0.850110
 68 H s       :     0.870416  s :     0.870416
 69 H s       :     0.855995  s :     0.855995
 70 H s       :     0.859546  s :     0.859546
 71 H s       :     0.878356  s :     0.878356
 72 H s       :     0.840376  s :     0.840376
 73 H s       :     0.830041  s :     0.830041
 74 H s       :     0.842431  s :     0.842431
 75 H s       :     0.856967  s :     0.856967
 76 H s       :     0.862339  s :     0.862339
 77 H s       :     0.854642  s :     0.854642
 78 H s       :     0.855637  s :     0.855637
 79 H s       :     0.876327  s :     0.876327
 80 H s       :     0.839883  s :     0.839883
 81 H s       :     0.834192  s :     0.834192
 82 H s       :     0.841192  s :     0.841192
 83 H s       :     0.855062  s :     0.855062
 84 H s       :     0.861305  s :     0.861305
 85 H s       :     0.849411  s :     0.849411
 86 H s       :     0.855484  s :     0.855484
 87 H s       :     0.876273  s :     0.876273
 88 H s       :     0.839892  s :     0.839892
 89 H s       :     0.830728  s :     0.830728
 90 H s       :     0.841348  s :     0.841348
 91 H s       :     0.856436  s :     0.856436
 92 H s       :     0.861913  s :     0.861913
 93 H s       :     0.855231  s :     0.855231
 94 H s       :     0.854858  s :     0.854858
 95 H s       :     0.875632  s :     0.875632
 96 H s       :     0.840024  s :     0.840024
 97 H s       :     0.830459  s :     0.830459
 98 H s       :     0.841288  s :     0.841288
 99 H s       :     0.855746  s :     0.855746
100 H s       :     0.861396  s :     0.861396
101 H s       :     0.851981  s :     0.851981
102 H s       :     0.855451  s :     0.855451
103 H s       :     0.876398  s :     0.876398
104 H s       :     0.839999  s :     0.839999
105 H s       :     0.831908  s :     0.831908
106 H s       :     0.841074  s :     0.841074
107 H s       :     0.855662  s :     0.855662
108 H s       :     0.861478  s :     0.861478
109 H s       :     0.851375  s :     0.851375
110 H s       :     0.855515  s :     0.855515
111 H s       :     0.876578  s :     0.876578
112 H s       :     0.840134  s :     0.840134
113 H s       :     0.837876  s :     0.837876
114 H s       :     0.841357  s :     0.841357
115 H s       :     0.856352  s :     0.856352
116 H s       :     0.861538  s :     0.861538
117 H s       :     0.852712  s :     0.852712
118 H s       :     0.855182  s :     0.855182
119 H s       :     0.876447  s :     0.876447
120 H s       :     0.861399  s :     0.861399
121 H s       :     0.856174  s :     0.856174
122 H s       :     0.854996  s :     0.854996
123 H s       :     0.853850  s :     0.853850
124 H s       :     0.881183  s :     0.881183
125 H s       :     0.837620  s :     0.837620
126 H s       :     0.841655  s :     0.841655
127 H s       :     0.841151  s :     0.841151
128 H s       :     0.843438  s :     0.843438
129 H s       :     0.844444  s :     0.844444
130 H s       :     0.844155  s :     0.844155
131 H s       :     0.841446  s :     0.841446
132 H s       :     0.842297  s :     0.842297
133 H s       :     0.838203  s :     0.838203
134 H s       :     0.903607  s :     0.903607
135 H s       :     0.569992  s :     0.569992


                     *******************************
                     * LOEWDIN POPULATION ANALYSIS *
                     *******************************

----------------------
LOEWDIN ATOMIC CHARGES
----------------------
   0 C :   -0.370409
   1 C :   -0.078667
   2 C :   -0.110382
   3 C :   -0.373495
   4 C :    0.009742
   5 C :   -0.099316
   6 C :   -0.231114
   7 C :   -0.158040
   8 C :   -0.047636
   9 C :   -0.365029
  10 C :   -0.237200
  11 C :   -0.231220
  12 C :   -0.166110
  13 C :   -0.039067
  14 C :   -0.371229
  15 C :   -0.223665
  16 C :   -0.231588
  17 C :   -0.166829
  18 C :   -0.036818
  19 C :   -0.369953
  20 C :   -0.224380
  21 C :   -0.231300
  22 C :   -0.167401
  23 C :   -0.036875
  24 C :   -0.371114
  25 C :   -0.223345
  26 C :   -0.231835
  27 C :   -0.167900
  28 C :   -0.036016
  29 C :   -0.370890
  30 C :   -0.223957
  31 C :   -0.231228
  32 C :   -0.167167
  33 C :   -0.036759
  34 C :   -0.370565
  35 C :   -0.223994
  36 C :   -0.231375
  37 C :   -0.167546
  38 C :   -0.036427
  39 C :   -0.369988
  40 C :   -0.223757
  41 C :   -0.231808
  42 C :   -0.169193
  43 C :   -0.033508
  44 C :   -0.224807
  45 C :   -0.231046
  46 C :   -0.166704
  47 C :   -0.039540
  48 C :   -0.367240
  49 C :   -0.362075
  50 C :   -0.371680
  51 C :   -0.191181
  52 C :   -0.013335
  53 O :   -0.397064
  54 O :   -0.530440
  55 H :    0.133788
  56 H :    0.130675
  57 H :    0.125085
  58 H :    0.118000
  59 H :    0.118843
  60 H :    0.125169
  61 H :    0.119816
  62 H :    0.125273
  63 H :    0.116321
  64 H :    0.127036
  65 H :    0.128180
  66 H :    0.128274
  67 H :    0.130252
  68 H :    0.119762
  69 H :    0.125473
  70 H :    0.124984
  71 H :    0.123706
  72 H :    0.130893
  73 H :    0.134918
  74 H :    0.133632
  75 H :    0.127832
  76 H :    0.122370
  77 H :    0.125794
  78 H :    0.126924
  79 H :    0.124398
  80 H :    0.131348
  81 H :    0.134332
  82 H :    0.134214
  83 H :    0.129082
  84 H :    0.123112
  85 H :    0.127096
  86 H :    0.126733
  87 H :    0.124419
  88 H :    0.131177
  89 H :    0.135213
  90 H :    0.134387
  91 H :    0.128053
  92 H :    0.122749
  93 H :    0.125625
  94 H :    0.127428
  95 H :    0.124463
  96 H :    0.131324
  97 H :    0.135264
  98 H :    0.134326
  99 H :    0.128569
 100 H :    0.122994
 101 H :    0.126556
 102 H :    0.126920
 103 H :    0.124398
 104 H :    0.131229
 105 H :    0.134811
 106 H :    0.134431
 107 H :    0.128604
 108 H :    0.122953
 109 H :    0.126480
 110 H :    0.126874
 111 H :    0.124371
 112 H :    0.131045
 113 H :    0.135092
 114 H :    0.134246
 115 H :    0.128063
 116 H :    0.122900
 117 H :    0.126568
 118 H :    0.126740
 119 H :    0.124146
 120 H :    0.123018
 121 H :    0.127943
 122 H :    0.129635
 123 H :    0.126148
 124 H :    0.123363
 125 H :    0.132269
 126 H :    0.133932
 127 H :    0.134379
 128 H :    0.130635
 129 H :    0.131245
 130 H :    0.131205
 131 H :    0.130661
 132 H :    0.134097
 133 H :    0.136474
 134 H :    0.118651
 135 H :    0.332074

-------------------------------
LOEWDIN REDUCED ORBITAL CHARGES
-------------------------------
  0 C s       :     2.967914  s :     2.967914
      pz      :     1.123198  p :     3.334396
      px      :     1.096475
      py      :     1.114722
      dz2     :     0.010678  d :     0.068099
      dxz     :     0.022962
      dyz     :     0.006312
      dx2y2   :     0.015277
      dxy     :     0.012870
  1 C s       :     2.877331  s :     2.877331
      pz      :     1.042176  p :     3.099475
      px      :     1.036803
      py      :     1.020496
      dz2     :     0.020097  d :     0.101861
      dxz     :     0.020992
      dyz     :     0.015389
      dx2y2   :     0.021413
      dxy     :     0.023971
  2 C s       :     2.890242  s :     2.890242
      pz      :     1.035196  p :     3.126246
      px      :     1.045832
      py      :     1.045218
      dz2     :     0.015096  d :     0.093893
      dxz     :     0.022510
      dyz     :     0.013725
      dx2y2   :     0.021166
      dxy     :     0.021396
  3 C s       :     2.967297  s :     2.967297
      pz      :     1.101420  p :     3.336739
      px      :     1.136590
      py      :     1.098729
      dz2     :     0.012736  d :     0.069459
      dxz     :     0.018821
      dyz     :     0.012825
      dx2y2   :     0.022152
      dxy     :     0.002925
  4 C s       :     2.858795  s :     2.858795
      pz      :     0.972706  p :     2.928393
      px      :     0.975988
      py      :     0.979698
      dz2     :     0.036321  d :     0.203070
      dxz     :     0.048579
      dyz     :     0.022252
      dx2y2   :     0.041476
      dxy     :     0.054442
  5 C s       :     2.892062  s :     2.892062
      pz      :     1.047313  p :     3.112088
      px      :     1.022436
      py      :     1.042338
      dz2     :     0.015598  d :     0.095167
      dxz     :     0.022756
      dyz     :     0.014193
      dx2y2   :     0.020739
      dxy     :     0.021881
  6 C s       :     2.922254  s :     2.922254
      pz      :     1.077793  p :     3.221132
      px      :     1.072482
      py      :     1.070857
      dz2     :     0.014002  d :     0.087727
      dxz     :     0.027305
      dyz     :     0.013067
      dx2y2   :     0.014975
      dxy     :     0.018379
  7 C s       :     2.936871  s :     2.936871
      pz      :     1.039446  p :     3.137978
      px      :     1.068678
      py      :     1.029855
      dz2     :     0.016630  d :     0.083191
      dxz     :     0.031590
      dyz     :     0.006464
      dx2y2   :     0.013780
      dxy     :     0.014727
  8 C s       :     2.893307  s :     2.893307
      pz      :     1.009509  p :     3.056173
      px      :     1.064160
      py      :     0.982504
      dz2     :     0.021771  d :     0.098155
      dxz     :     0.032608
      dyz     :     0.010826
      dx2y2   :     0.016506
      dxy     :     0.016444
  9 C s       :     2.973590  s :     2.973590
      pz      :     1.083712  p :     3.322741
      px      :     1.122288
      py      :     1.116741
      dz2     :     0.014498  d :     0.068697
      dxz     :     0.020537
      dyz     :     0.008714
      dx2y2   :     0.013352
      dxy     :     0.011595
 10 C s       :     2.938197  s :     2.938197
      pz      :     1.088813  p :     3.216397
      px      :     1.072458
      py      :     1.055126
      dz2     :     0.018436  d :     0.082605
      dxz     :     0.021320
      dyz     :     0.009272
      dx2y2   :     0.009066
      dxy     :     0.024511
 11 C s       :     2.932648  s :     2.932648
      pz      :     1.080109  p :     3.212653
      px      :     1.076343
      py      :     1.056202
      dz2     :     0.018998  d :     0.085919
      dxz     :     0.021947
      dyz     :     0.009889
      dx2y2   :     0.009790
      dxy     :     0.025295
 12 C s       :     2.932042  s :     2.932042
      pz      :     1.051120  p :     3.151306
      px      :     1.074913
      py      :     1.025272
      dz2     :     0.017212  d :     0.082762
      dxz     :     0.032446
      dyz     :     0.004950
      dx2y2   :     0.013249
      dxy     :     0.014906
 13 C s       :     2.893972  s :     2.893972
      pz      :     1.009740  p :     3.046527
      px      :     1.071450
      py      :     0.965337
      dz2     :     0.021301  d :     0.098568
      dxz     :     0.036053
      dyz     :     0.008722
      dx2y2   :     0.014713
      dxy     :     0.017779
 14 C s       :     2.969641  s :     2.969641
      pz      :     1.093839  p :     3.333684
      px      :     1.109713
      py      :     1.130131
      dz2     :     0.015127  d :     0.067905
      dxz     :     0.017959
      dyz     :     0.009941
      dx2y2   :     0.004288
      dxy     :     0.020590
 15 C s       :     2.940174  s :     2.940174
      pz      :     1.048242  p :     3.200214
      px      :     1.089947
      py      :     1.062025
      dz2     :     0.015222  d :     0.083277
      dxz     :     0.017670
      dyz     :     0.022054
      dx2y2   :     0.006655
      dxy     :     0.021675
 16 C s       :     2.934150  s :     2.934150
      pz      :     1.070483  p :     3.211806
      px      :     1.083973
      py      :     1.057350
      dz2     :     0.013132  d :     0.085632
      dxz     :     0.015175
      dyz     :     0.022116
      dx2y2   :     0.012519
      dxy     :     0.022690
 17 C s       :     2.931761  s :     2.931761
      pz      :     1.040289  p :     3.152530
      px      :     1.071855
      py      :     1.040386
      dz2     :     0.007613  d :     0.082538
      dxz     :     0.019129
      dyz     :     0.011016
      dx2y2   :     0.019661
      dxy     :     0.025119
 18 C s       :     2.894597  s :     2.894597
      pz      :     0.982940  p :     3.043681
      px      :     1.065295
      py      :     0.995446
      dz2     :     0.011581  d :     0.098540
      dxz     :     0.024258
      dyz     :     0.012057
      dx2y2   :     0.023009
      dxy     :     0.027634
 19 C s       :     2.969888  s :     2.969888
      pz      :     1.104330  p :     3.332117
      px      :     1.113768
      py      :     1.114019
      dz2     :     0.007999  d :     0.067948
      dxz     :     0.016023
      dyz     :     0.019302
      dx2y2   :     0.007314
      dxy     :     0.017310
 20 C s       :     2.939823  s :     2.939823
      pz      :     1.049318  p :     3.201566
      px      :     1.085322
      py      :     1.066927
      dz2     :     0.017873  d :     0.082990
      dxz     :     0.021202
      dyz     :     0.013127
      dx2y2   :     0.009421
      dxy     :     0.021368
 21 C s       :     2.933226  s :     2.933226
      pz      :     1.047709  p :     3.212228
      px      :     1.081199
      py      :     1.083320
      dz2     :     0.016109  d :     0.085846
      dxz     :     0.021953
      dyz     :     0.014506
      dx2y2   :     0.013460
      dxy     :     0.019818
 22 C s       :     2.931661  s :     2.931661
      pz      :     1.028131  p :     3.153059
      px      :     1.070347
      py      :     1.054581
      dz2     :     0.006618  d :     0.082680
      dxz     :     0.013101
      dyz     :     0.005949
      dx2y2   :     0.025914
      dxy     :     0.031098
 23 C s       :     2.894052  s :     2.894052
      pz      :     0.965595  p :     3.044218
      px      :     1.063113
      py      :     1.015510
      dz2     :     0.008354  d :     0.098605
      dxz     :     0.016024
      dyz     :     0.009442
      dx2y2   :     0.029701
      dxy     :     0.035084
 24 C s       :     2.969512  s :     2.969512
      pz      :     1.124931  p :     3.333776
      px      :     1.116445
      py      :     1.092400
      dz2     :     0.017361  d :     0.067826
      dxz     :     0.014232
      dyz     :     0.005335
      dx2y2   :     0.013754
      dxy     :     0.017145
 25 C s       :     2.940302  s :     2.940302
      pz      :     1.060928  p :     3.199763
      px      :     1.079129
      py      :     1.059707
      dz2     :     0.015873  d :     0.083280
      dxz     :     0.023618
      dyz     :     0.010517
      dx2y2   :     0.010376
      dxy     :     0.022895
 26 C s       :     2.934316  s :     2.934316
      pz      :     1.057969  p :     3.211992
      px      :     1.068760
      py      :     1.085263
      dz2     :     0.016494  d :     0.085527
      dxz     :     0.027738
      dyz     :     0.008640
      dx2y2   :     0.014909
      dxy     :     0.017746
 27 C s       :     2.931949  s :     2.931949
      pz      :     1.033256  p :     3.153422
      px      :     1.068293
      py      :     1.051872
      dz2     :     0.005283  d :     0.082530
      dxz     :     0.016864
      dyz     :     0.006702
      dx2y2   :     0.026673
      dxy     :     0.027008
 28 C s       :     2.894479  s :     2.894479
      pz      :     0.965889  p :     3.042948
      px      :     1.071569
      py      :     1.005490
      dz2     :     0.007033  d :     0.098589
      dxz     :     0.019835
      dyz     :     0.009757
      dx2y2   :     0.027483
      dxy     :     0.034481
 29 C s       :     2.969754  s :     2.969754
      pz      :     1.125166  p :     3.333277
      px      :     1.119172
      py      :     1.088939
      dz2     :     0.005693  d :     0.067860
      dxz     :     0.020841
      dyz     :     0.014849
      dx2y2   :     0.007766
      dxy     :     0.018711
 30 C s       :     2.939990  s :     2.939990
      pz      :     1.066939  p :     3.200858
      px      :     1.081240
      py      :     1.052679
      dz2     :     0.012021  d :     0.083110
      dxz     :     0.015340
      dyz     :     0.022103
      dx2y2   :     0.011830
      dxy     :     0.021816
 31 C s       :     2.933647  s :     2.933647
      pz      :     1.054278  p :     3.211839
      px      :     1.093954
      py      :     1.063607
      dz2     :     0.017305  d :     0.085741
      dxz     :     0.016623
      dyz     :     0.023167
      dx2y2   :     0.007741
      dxy     :     0.020906
 32 C s       :     2.931571  s :     2.931571
      pz      :     1.040752  p :     3.152973
      px      :     1.077647
      py      :     1.034573
      dz2     :     0.014629  d :     0.082623
      dxz     :     0.029112
      dyz     :     0.010562
      dx2y2   :     0.011790
      dxy     :     0.016529
 33 C s       :     2.894384  s :     2.894384
      pz      :     1.009530  p :     3.043789
      px      :     1.061224
      py      :     0.973035
      dz2     :     0.020565  d :     0.098586
      dxz     :     0.028403
      dyz     :     0.011878
      dx2y2   :     0.016983
      dxy     :     0.020757
 34 C s       :     2.969745  s :     2.969745
      pz      :     1.117290  p :     3.332929
      px      :     1.102795
      py      :     1.112844
      dz2     :     0.013682  d :     0.067891
      dxz     :     0.011348
      dyz     :     0.015147
      dx2y2   :     0.009817
      dxy     :     0.017897
 35 C s       :     2.940039  s :     2.940039
      pz      :     1.058103  p :     3.200853
      px      :     1.094508
      py      :     1.048242
      dz2     :     0.015360  d :     0.083102
      dxz     :     0.021802
      dyz     :     0.014989
      dx2y2   :     0.013514
      dxy     :     0.017438
 36 C s       :     2.933682  s :     2.933682
      pz      :     1.095174  p :     3.211945
      px      :     1.072145
      py      :     1.044626
      dz2     :     0.020057  d :     0.085748
      dxz     :     0.016031
      dyz     :     0.011699
      dx2y2   :     0.015404
      dxy     :     0.022557
 37 C s       :     2.931537  s :     2.931537
      pz      :     1.064459  p :     3.153362
      px      :     1.062053
      py      :     1.026850
      dz2     :     0.024778  d :     0.082646
      dxz     :     0.025593
      dyz     :     0.003392
      dx2y2   :     0.014810
      dxy     :     0.014074
 38 C s       :     2.894211  s :     2.894211
      pz      :     1.020166  p :     3.043583
      px      :     1.060730
      py      :     0.962687
      dz2     :     0.024371  d :     0.098633
      dxz     :     0.035726
      dyz     :     0.009664
      dx2y2   :     0.013859
      dxy     :     0.015013
 39 C s       :     2.969754  s :     2.969754
      pz      :     1.077538  p :     3.332339
      px      :     1.126125
      py      :     1.128676
      dz2     :     0.018547  d :     0.067895
      dxz     :     0.018070
      dyz     :     0.007685
      dx2y2   :     0.010472
      dxy     :     0.013120
 40 C s       :     2.939953  s :     2.939953
      pz      :     1.073512  p :     3.200589
      px      :     1.066397
      py      :     1.060680
      dz2     :     0.013105  d :     0.083214
      dxz     :     0.022551
      dyz     :     0.015402
      dx2y2   :     0.008413
      dxy     :     0.023744
 41 C s       :     2.933999  s :     2.933999
      pz      :     1.076006  p :     3.212166
      px      :     1.079515
      py      :     1.056644
      dz2     :     0.011914  d :     0.085643
      dxz     :     0.023688
      dyz     :     0.017408
      dx2y2   :     0.008750
      dxy     :     0.023883
 42 C s       :     2.932310  s :     2.932310
      pz      :     1.043848  p :     3.154245
      px      :     1.077760
      py      :     1.032637
      dz2     :     0.010921  d :     0.082638
      dxz     :     0.028588
      dyz     :     0.008858
      dx2y2   :     0.014429
      dxy     :     0.019843
 43 C s       :     2.893756  s :     2.893756
      pz      :     0.996122  p :     3.040971
      px      :     1.071885
      py      :     0.972964
      dz2     :     0.015399  d :     0.098780
      dxz     :     0.029254
      dyz     :     0.011030
      dx2y2   :     0.019309
      dxy     :     0.023788
 44 C s       :     2.938923  s :     2.938923
      pz      :     1.065210  p :     3.202426
      px      :     1.094086
      py      :     1.043130
      dz2     :     0.011984  d :     0.083459
      dxz     :     0.022827
      dyz     :     0.016674
      dx2y2   :     0.016085
      dxy     :     0.015889
 45 C s       :     2.934305  s :     2.934305
      pz      :     1.084215  p :     3.211213
      px      :     1.082277
      py      :     1.044721
      dz2     :     0.014263  d :     0.085528
      dxz     :     0.018192
      dyz     :     0.017843
      dx2y2   :     0.017626
      dxy     :     0.017603
 46 C s       :     2.933402  s :     2.933402
      pz      :     1.061177  p :     3.150341
      px      :     1.047739
      py      :     1.041424
      dz2     :     0.020599  d :     0.082961
      dxz     :     0.025598
      dyz     :     0.013317
      dx2y2   :     0.010267
      dxy     :     0.013181
 47 C s       :     2.891012  s :     2.891012
      pz      :     1.044794  p :     3.048612
      px      :     1.012950
      py      :     0.990868
      dz2     :     0.023052  d :     0.099915
      dxz     :     0.029538
      dyz     :     0.015493
      dx2y2   :     0.016589
      dxy     :     0.015243
 48 C s       :     2.969571  s :     2.969571
      pz      :     1.116630  p :     3.330028
      px      :     1.098566
      py      :     1.114831
      dz2     :     0.016461  d :     0.067641
      dxz     :     0.014612
      dyz     :     0.007294
      dx2y2   :     0.020508
      dxy     :     0.008766
 49 C s       :     2.973081  s :     2.973081
      pz      :     1.114734  p :     3.320970
      px      :     1.076603
      py      :     1.129633
      dz2     :     0.015967  d :     0.068024
      dxz     :     0.014212
      dyz     :     0.009331
      dx2y2   :     0.014762
      dxy     :     0.013752
 50 C s       :     2.969587  s :     2.969587
      pz      :     1.112505  p :     3.334374
      px      :     1.103320
      py      :     1.118548
      dz2     :     0.006217  d :     0.067719
      dxz     :     0.018150
      dyz     :     0.018722
      dx2y2   :     0.003610
      dxy     :     0.021020
 51 C s       :     2.916502  s :     2.916502
      pz      :     1.065229  p :     3.187387
      px      :     1.065304
      py      :     1.056853
      dz2     :     0.009912  d :     0.087293
      dxz     :     0.021079
      dyz     :     0.012716
      dx2y2   :     0.020346
      dxy     :     0.023240
 52 C s       :     2.854044  s :     2.854044
      pz      :     1.034688  p :     3.001099
      px      :     0.898400
      py      :     1.068011
      dz2     :     0.023090  d :     0.158191
      dxz     :     0.041340
      dyz     :     0.018817
      dx2y2   :     0.035759
      dxy     :     0.039184
 53 O s       :     3.538522  s :     3.538522
      pz      :     1.636744  p :     4.809011
      px      :     1.294388
      py      :     1.877879
      dz2     :     0.006304  d :     0.049531
      dxz     :     0.024828
      dyz     :     0.003559
      dx2y2   :     0.007552
      dxy     :     0.007287
 54 O s       :     3.587959  s :     3.587959
      pz      :     1.667148  p :     4.898738
      px      :     1.498964
      py      :     1.732625
      dz2     :     0.006039  d :     0.043743
      dxz     :     0.014490
      dyz     :     0.002340
      dx2y2   :     0.012125
      dxy     :     0.008749
 55 H s       :     0.866212  s :     0.866212
 56 H s       :     0.869325  s :     0.869325
 57 H s       :     0.874915  s :     0.874915
 58 H s       :     0.882000  s :     0.882000
 59 H s       :     0.881157  s :     0.881157
 60 H s       :     0.874831  s :     0.874831
 61 H s       :     0.880184  s :     0.880184
 62 H s       :     0.874727  s :     0.874727
 63 H s       :     0.883679  s :     0.883679
 64 H s       :     0.872964  s :     0.872964
 65 H s       :     0.871820  s :     0.871820
 66 H s       :     0.871726  s :     0.871726
 67 H s       :     0.869748  s :     0.869748
 68 H s       :     0.880238  s :     0.880238
 69 H s       :     0.874527  s :     0.874527
 70 H s       :     0.875016  s :     0.875016
 71 H s       :     0.876294  s :     0.876294
 72 H s       :     0.869107  s :     0.869107
 73 H s       :     0.865082  s :     0.865082
 74 H s       :     0.866368  s :     0.866368
 75 H s       :     0.872168  s :     0.872168
 76 H s       :     0.877630  s :     0.877630
 77 H s       :     0.874206  s :     0.874206
 78 H s       :     0.873076  s :     0.873076
 79 H s       :     0.875602  s :     0.875602
 80 H s       :     0.868652  s :     0.868652
 81 H s       :     0.865668  s :     0.865668
 82 H s       :     0.865786  s :     0.865786
 83 H s       :     0.870918  s :     0.870918
 84 H s       :     0.876888  s :     0.876888
 85 H s       :     0.872904  s :     0.872904
 86 H s       :     0.873267  s :     0.873267
 87 H s       :     0.875581  s :     0.875581
 88 H s       :     0.868823  s :     0.868823
 89 H s       :     0.864787  s :     0.864787
 90 H s       :     0.865613  s :     0.865613
 91 H s       :     0.871947  s :     0.871947
 92 H s       :     0.877251  s :     0.877251
 93 H s       :     0.874375  s :     0.874375
 94 H s       :     0.872572  s :     0.872572
 95 H s       :     0.875537  s :     0.875537
 96 H s       :     0.868676  s :     0.868676
 97 H s       :     0.864736  s :     0.864736
 98 H s       :     0.865674  s :     0.865674
 99 H s       :     0.871431  s :     0.871431
100 H s       :     0.877006  s :     0.877006
101 H s       :     0.873444  s :     0.873444
102 H s       :     0.873080  s :     0.873080
103 H s       :     0.875602  s :     0.875602
104 H s       :     0.868771  s :     0.868771
105 H s       :     0.865189  s :     0.865189
106 H s       :     0.865569  s :     0.865569
107 H s       :     0.871396  s :     0.871396
108 H s       :     0.877047  s :     0.877047
109 H s       :     0.873520  s :     0.873520
110 H s       :     0.873126  s :     0.873126
111 H s       :     0.875629  s :     0.875629
112 H s       :     0.868955  s :     0.868955
113 H s       :     0.864908  s :     0.864908
114 H s       :     0.865754  s :     0.865754
115 H s       :     0.871937  s :     0.871937
116 H s       :     0.877100  s :     0.877100
117 H s       :     0.873432  s :     0.873432
118 H s       :     0.873260  s :     0.873260
119 H s       :     0.875854  s :     0.875854
120 H s       :     0.876982  s :     0.876982
121 H s       :     0.872057  s :     0.872057
122 H s       :     0.870365  s :     0.870365
123 H s       :     0.873852  s :     0.873852
124 H s       :     0.876637  s :     0.876637
125 H s       :     0.867731  s :     0.867731
126 H s       :     0.866068  s :     0.866068
127 H s       :     0.865621  s :     0.865621
128 H s       :     0.869365  s :     0.869365
129 H s       :     0.868755  s :     0.868755
130 H s       :     0.868795  s :     0.868795
131 H s       :     0.869339  s :     0.869339
132 H s       :     0.865903  s :     0.865903
133 H s       :     0.863526  s :     0.863526
134 H s       :     0.881349  s :     0.881349
135 H s       :     0.667926  s :     0.667926


                      *****************************
                      * MAYER POPULATION ANALYSIS *
                      *****************************

  NA   - Mulliken gross atomic population
  ZA   - Total nuclear charge
  QA   - Mulliken gross atomic charge
  VA   - Mayer's total valence
  BVA  - Mayer's bonded valence
  FA   - Mayer's free valence

  ATOM       NA         ZA         QA         VA         BVA        FA
  0 C      6.5564     6.0000    -0.5564     3.8303     3.8303    -0.0000
  1 C      5.9257     6.0000     0.0743     3.8425     3.8425     0.0000
  2 C      6.0189     6.0000    -0.0189     3.8309     3.8309    -0.0000
  3 C      6.5431     6.0000    -0.5431     3.8298     3.8298     0.0000
  4 C      5.7543     6.0000     0.2457     4.0419     4.0419     0.0000
  5 C      5.9632     6.0000     0.0368     3.8143     3.8143    -0.0000
  6 C      6.3664     6.0000    -0.3664     3.8635     3.8635     0.0000
  7 C      6.1806     6.0000    -0.1806     3.9405     3.9405    -0.0000
  8 C      5.8264     6.0000     0.1736     3.9199     3.9199    -0.0000
  9 C      6.5347     6.0000    -0.5347     3.8531     3.8531    -0.0000
 10 C      6.3416     6.0000    -0.3416     3.8341     3.8341    -0.0000
 11 C      6.3066     6.0000    -0.3066     3.8780     3.8780     0.0000
 12 C      6.1792     6.0000    -0.1792     3.9228     3.9228     0.0000
 13 C      5.8304     6.0000     0.1696     3.9217     3.9217     0.0000
 14 C      6.5449     6.0000    -0.5449     3.8427     3.8427    -0.0000
 15 C      6.3258     6.0000    -0.3258     3.8649     3.8649    -0.0000
 16 C      6.3061     6.0000    -0.3061     3.8780     3.8780     0.0000
 17 C      6.1796     6.0000    -0.1796     3.9220     3.9220     0.0000
 18 C      5.8300     6.0000     0.1700     3.9229     3.9229     0.0000
 19 C      6.5405     6.0000    -0.5405     3.8466     3.8466    -0.0000
 20 C      6.3262     6.0000    -0.3262     3.8614     3.8614     0.0000
 21 C      6.3095     6.0000    -0.3095     3.8770     3.8770     0.0000
 22 C      6.1802     6.0000    -0.1802     3.9258     3.9258     0.0000
 23 C      5.8298     6.0000     0.1702     3.9226     3.9226    -0.0000
 24 C      6.5434     6.0000    -0.5434     3.8422     3.8422     0.0000
 25 C      6.3259     6.0000    -0.3259     3.8649     3.8649     0.0000
 26 C      6.3065     6.0000    -0.3065     3.8762     3.8762     0.0000
 27 C      6.1809     6.0000    -0.1809     3.9239     3.9239    -0.0000
 28 C      5.8287     6.0000     0.1713     3.9230     3.9230     0.0000
 29 C      6.5437     6.0000    -0.5437     3.8437     3.8437     0.0000
 30 C      6.3262     6.0000    -0.3262     3.8631     3.8631    -0.0000
 31 C      6.3076     6.0000    -0.3076     3.8778     3.8778     0.0000
 32 C      6.1795     6.0000    -0.1795     3.9234     3.9234     0.0000
 33 C      5.8300     6.0000     0.1700     3.9226     3.9226     0.0000
 34 C      6.5426     6.0000    -0.5426     3.8442     3.8442     0.0000
 35 C      6.3262     6.0000    -0.3262     3.8628     3.8628    -0.0000
 36 C      6.3087     6.0000    -0.3087     3.8773     3.8773     0.0000
 37 C      6.1797     6.0000    -0.1797     3.9245     3.9245    -0.0000
 38 C      5.8294     6.0000     0.1706     3.9235     3.9235    -0.0000
 39 C      6.5363     6.0000    -0.5363     3.8464     3.8464    -0.0000
 40 C      6.3263     6.0000    -0.3263     3.8642     3.8642    -0.0000
 41 C      6.3074     6.0000    -0.3074     3.8761     3.8761    -0.0000
 42 C      6.1827     6.0000    -0.1827     3.9298     3.9298     0.0000
 43 C      5.8229     6.0000     0.1771     3.9224     3.9224     0.0000
 44 C      6.3357     6.0000    -0.3357     3.8635     3.8635     0.0000
 45 C      6.2991     6.0000    -0.2991     3.8697     3.8697     0.0000
 46 C      6.1704     6.0000    -0.1704     3.9535     3.9535    -0.0000
 47 C      5.8254     6.0000     0.1746     3.9305     3.9305    -0.0000
 48 C      6.5266     6.0000    -0.5266     3.8450     3.8450    -0.0000
 49 C      6.5199     6.0000    -0.5199     3.8499     3.8499    -0.0000
 50 C      6.5352     6.0000    -0.5352     3.8406     3.8406     0.0000
 51 C      6.2651     6.0000    -0.2651     3.8808     3.8808    -0.0000
 52 C      5.7845     6.0000     0.2155     3.8071     3.8071    -0.0000
 53 O      8.7147     8.0000    -0.7147     1.7614     1.7614    -0.0000
 54 O      8.7145     8.0000    -0.7145     1.8304     1.8304    -0.0000
 55 H      0.8414     1.0000     0.1586     0.9343     0.9343     0.0000
 56 H      0.8434     1.0000     0.1566     0.9273     0.9273    -0.0000
 57 H      0.8559     1.0000     0.1441     0.9435     0.9435     0.0000
 58 H      0.8667     1.0000     0.1333     0.9341     0.9341    -0.0000
 59 H      0.8631     1.0000     0.1369     0.9337     0.9337    -0.0000
 60 H      0.8613     1.0000     0.1387     0.9693     0.9693     0.0000
 61 H      0.8755     1.0000     0.1245     0.9315     0.9315     0.0000
 62 H      0.8683     1.0000     0.1317     0.9516     0.9516     0.0000
 63 H      0.8929     1.0000     0.1071     0.9440     0.9440    -0.0000
 64 H      0.8500     1.0000     0.1500     0.9373     0.9373    -0.0000
 65 H      0.8417     1.0000     0.1583     0.9348     0.9348    -0.0000
 66 H      0.8487     1.0000     0.1513     0.9294     0.9294    -0.0000
 67 H      0.8501     1.0000     0.1499     0.9654     0.9654    -0.0000
 68 H      0.8704     1.0000     0.1296     0.9356     0.9356    -0.0000
 69 H      0.8560     1.0000     0.1440     0.9305     0.9305    -0.0000
 70 H      0.8595     1.0000     0.1405     0.9353     0.9353    -0.0000
 71 H      0.8784     1.0000     0.1216     0.9424     0.9424    -0.0000
 72 H      0.8404     1.0000     0.1596     0.9363     0.9363    -0.0000
 73 H      0.8300     1.0000     0.1700     0.9356     0.9356     0.0000
 74 H      0.8424     1.0000     0.1576     0.9291     0.9291     0.0000
 75 H      0.8570     1.0000     0.1430     0.9324     0.9324    -0.0000
 76 H      0.8623     1.0000     0.1377     0.9340     0.9340    -0.0000
 77 H      0.8546     1.0000     0.1454     0.9319     0.9319    -0.0000
 78 H      0.8556     1.0000     0.1444     0.9334     0.9334     0.0000
 79 H      0.8763     1.0000     0.1237     0.9411     0.9411    -0.0000
 80 H      0.8399     1.0000     0.1601     0.9357     0.9357     0.0000
 81 H      0.8342     1.0000     0.1658     0.9351     0.9351     0.0000
 82 H      0.8412     1.0000     0.1588     0.9286     0.9286     0.0000
 83 H      0.8551     1.0000     0.1449     0.9317     0.9317     0.0000
 84 H      0.8613     1.0000     0.1387     0.9341     0.9341     0.0000
 85 H      0.8494     1.0000     0.1506     0.9295     0.9295     0.0000
 86 H      0.8555     1.0000     0.1445     0.9343     0.9343     0.0000
 87 H      0.8763     1.0000     0.1237     0.9427     0.9427     0.0000
 88 H      0.8399     1.0000     0.1601     0.9361     0.9361    -0.0000
 89 H      0.8307     1.0000     0.1693     0.9356     0.9356     0.0000
 90 H      0.8413     1.0000     0.1587     0.9289     0.9289     0.0000
 91 H      0.8564     1.0000     0.1436     0.9325     0.9325    -0.0000
 92 H      0.8619     1.0000     0.1381     0.9341     0.9341     0.0000
 93 H      0.8552     1.0000     0.1448     0.9322     0.9322     0.0000
 94 H      0.8549     1.0000     0.1451     0.9332     0.9332     0.0000
 95 H      0.8756     1.0000     0.1244     0.9406     0.9406    -0.0000
 96 H      0.8400     1.0000     0.1600     0.9358     0.9358     0.0000
 97 H      0.8305     1.0000     0.1695     0.9354     0.9354     0.0000
 98 H      0.8413     1.0000     0.1587     0.9288     0.9288     0.0000
 99 H      0.8557     1.0000     0.1443     0.9320     0.9320    -0.0000
100 H      0.8614     1.0000     0.1386     0.9340     0.9340     0.0000
101 H      0.8520     1.0000     0.1480     0.9305     0.9305     0.0000
102 H      0.8555     1.0000     0.1445     0.9338     0.9338     0.0000
103 H      0.8764     1.0000     0.1236     0.9418     0.9418     0.0000
104 H      0.8400     1.0000     0.1600     0.9359     0.9359     0.0000
105 H      0.8319     1.0000     0.1681     0.9356     0.9356     0.0000
106 H      0.8411     1.0000     0.1589     0.9286     0.9286     0.0000
107 H      0.8557     1.0000     0.1443     0.9320     0.9320     0.0000
108 H      0.8615     1.0000     0.1385     0.9340     0.9340     0.0000
109 H      0.8514     1.0000     0.1486     0.9304     0.9304     0.0000
110 H      0.8555     1.0000     0.1445     0.9339     0.9339     0.0000
111 H      0.8766     1.0000     0.1234     0.9419     0.9419     0.0000
112 H      0.8401     1.0000     0.1599     0.9359     0.9359     0.0000
113 H      0.8379     1.0000     0.1621     0.9368     0.9368     0.0000
114 H      0.8414     1.0000     0.1586     0.9287     0.9287     0.0000
115 H      0.8564     1.0000     0.1436     0.9323     0.9323     0.0000
116 H      0.8615     1.0000     0.1385     0.9337     0.9337    -0.0000
117 H      0.8527     1.0000     0.1473     0.9310     0.9310     0.0000
118 H      0.8552     1.0000     0.1448     0.9337     0.9337     0.0000
119 H      0.8764     1.0000     0.1236     0.9416     0.9416     0.0000
120 H      0.8614     1.0000     0.1386     0.9325     0.9325     0.0000
121 H      0.8562     1.0000     0.1438     0.9333     0.9333    -0.0000
122 H      0.8550     1.0000     0.1450     0.9266     0.9266     0.0000
123 H      0.8538     1.0000     0.1462     0.9389     0.9389    -0.0000
124 H      0.8812     1.0000     0.1188     0.9417     0.9417     0.0000
125 H      0.8376     1.0000     0.1624     0.9370     0.9370    -0.0000
126 H      0.8417     1.0000     0.1583     0.9293     0.9293     0.0000
127 H      0.8412     1.0000     0.1588     0.9287     0.9287    -0.0000
128 H      0.8434     1.0000     0.1566     0.9365     0.9365    -0.0000
129 H      0.8444     1.0000     0.1556     0.9291     0.9291    -0.0000
130 H      0.8442     1.0000     0.1558     0.9293     0.9293     0.0000
131 H      0.8414     1.0000     0.1586     0.9363     0.9363    -0.0000
132 H      0.8423     1.0000     0.1577     0.9296     0.9296     0.0000
133 H      0.8382     1.0000     0.1618     0.9415     0.9415     0.0000
134 H      0.9036     1.0000     0.0964     0.9480     0.9480    -0.0000
135 H      0.5700     1.0000     0.4300     0.7857     0.7857    -0.0000

  Mayer bond orders larger than 0.100000
B(  0-C ,  1-C ) :   0.9821 B(  0-C , 55-H ) :   0.9353 B(  0-C , 56-H ) :   0.9335 
B(  0-C , 57-H ) :   0.9376 B(  1-C ,  2-C ) :   1.4126 B(  1-C , 52-C ) :   1.3511 
B(  2-C ,  3-C ) :   0.9813 B(  2-C ,  4-C ) :   1.2230 B(  3-C , 58-H ) :   0.9426 
B(  3-C , 59-H ) :   0.9394 B(  3-C , 60-H ) :   0.9246 B(  4-C ,  5-C ) :   1.2302 
B(  4-C , 54-O ) :   1.4527 B(  5-C ,  6-C ) :   0.9500 B(  5-C , 51-C ) :   1.4232 
B(  6-C ,  7-C ) :   1.0064 B(  6-C , 61-H ) :   0.9283 B(  6-C , 62-H ) :   0.9123 
B(  7-C ,  8-C ) :   1.9087 B(  7-C , 63-H ) :   0.9202 B(  8-C ,  9-C ) :   1.0002 
B(  8-C , 10-C ) :   1.0027 B(  9-C , 64-H ) :   0.9462 B(  9-C , 65-H ) :   0.9268 
B(  9-C , 66-H ) :   0.9350 B( 10-C , 11-C ) :   0.9777 B( 10-C , 67-H ) :   0.8993 
B( 10-C , 68-H ) :   0.9355 B( 11-C , 12-C ) :   1.0138 B( 11-C , 69-H ) :   0.9279 
B( 11-C , 70-H ) :   0.9257 B( 12-C , 13-C ) :   1.8993 B( 12-C , 71-H ) :   0.9179 
B( 13-C , 14-C ) :   1.0179 B( 13-C , 15-C ) :   0.9871 B( 14-C , 72-H ) :   0.9351 
B( 14-C , 73-H ) :   0.9204 B( 14-C , 74-H ) :   0.9331 B( 15-C , 16-C ) :   0.9801 
B( 15-C , 75-H ) :   0.9324 B( 15-C , 76-H ) :   0.9339 B( 16-C , 17-C ) :   1.0159 
B( 16-C , 77-H ) :   0.9275 B( 16-C , 78-H ) :   0.9252 B( 17-C , 18-C ) :   1.8954 
B( 17-C , 79-H ) :   0.9193 B( 18-C , 19-C ) :   1.0197 B( 18-C , 20-C ) :   0.9849 
B( 19-C , 80-H ) :   0.9360 B( 19-C , 81-H ) :   0.9245 B( 19-C , 82-H ) :   0.9328 
B( 20-C , 21-C ) :   0.9812 B( 20-C , 83-H ) :   0.9325 B( 20-C , 84-H ) :   0.9350 
B( 21-C , 22-C ) :   1.0165 B( 21-C , 85-H ) :   0.9234 B( 21-C , 86-H ) :   0.9241 
B( 22-C , 23-C ) :   1.8976 B( 22-C , 87-H ) :   0.9164 B( 23-C , 24-C ) :   1.0185 
B( 23-C , 25-C ) :   0.9883 B( 24-C , 88-H ) :   0.9349 B( 24-C , 89-H ) :   0.9212 
B( 24-C , 90-H ) :   0.9329 B( 25-C , 26-C ) :   0.9789 B( 25-C , 91-H ) :   0.9322 
B( 25-C , 92-H ) :   0.9330 B( 26-C , 27-C ) :   1.0156 B( 26-C , 93-H ) :   0.9280 
B( 26-C , 94-H ) :   0.9251 B( 27-C , 28-C ) :   1.8960 B( 27-C , 95-H ) :   0.9189 
B( 28-C , 29-C ) :   1.0190 B( 28-C , 30-C ) :   0.9866 B( 29-C , 96-H ) :   0.9358 
B( 29-C , 97-H ) :   0.9214 B( 29-C , 98-H ) :   0.9328 B( 30-C , 31-C ) :   0.9805 
B( 30-C , 99-H ) :   0.9323 B( 30-C ,100-H ) :   0.9343 B( 31-C , 32-C ) :   1.0163 
B( 31-C ,101-H ) :   0.9256 B( 31-C ,102-H ) :   0.9247 B( 32-C , 33-C ) :   1.8965 
B( 32-C ,103-H ) :   0.9180 B( 33-C , 34-C ) :   1.0188 B( 33-C , 35-C ) :   0.9860 
B( 34-C ,104-H ) :   0.9357 B( 34-C ,105-H ) :   0.9225 B( 34-C ,106-H ) :   0.9327 
B( 35-C , 36-C ) :   0.9804 B( 35-C ,107-H ) :   0.9324 B( 35-C ,108-H ) :   0.9343 
B( 36-C , 37-C ) :   1.0162 B( 36-C ,109-H ) :   0.9250 B( 36-C ,110-H ) :   0.9246 
B( 37-C , 38-C ) :   1.8971 B( 37-C ,111-H ) :   0.9177 B( 38-C , 39-C ) :   1.0194 
B( 38-C , 40-C ) :   0.9869 B( 39-C ,112-H ) :   0.9356 B( 39-C ,113-H ) :   0.9261 
B( 39-C ,114-H ) :   0.9327 B( 40-C , 41-C ) :   0.9800 B( 40-C ,115-H ) :   0.9326 
B( 40-C ,116-H ) :   0.9342 B( 41-C , 42-C ) :   1.0154 B( 41-C ,117-H ) :   0.9263 
B( 41-C ,118-H ) :   0.9250 B( 42-C , 43-C ) :   1.8955 B( 42-C ,119-H ) :   0.9180 
B( 43-C , 44-C ) :   0.9879 B( 43-C , 50-C ) :   1.0204 B( 44-C , 45-C ) :   0.9762 
B( 44-C ,120-H ) :   0.9313 B( 44-C ,121-H ) :   0.9331 B( 45-C , 46-C ) :   1.0202 
B( 45-C ,122-H ) :   0.9249 B( 45-C ,123-H ) :   0.9272 B( 46-C , 47-C ) :   1.9033 
B( 46-C ,124-H ) :   0.9180 B( 47-C , 48-C ) :   1.0167 B( 47-C , 49-C ) :   0.9980 
B( 48-C ,125-H ) :   0.9357 B( 48-C ,126-H ) :   0.9355 B( 48-C ,127-H ) :   0.9344 
B( 49-C ,128-H ) :   0.9458 B( 49-C ,129-H ) :   0.9360 B( 49-C ,130-H ) :   0.9361 
B( 50-C ,131-H ) :   0.9355 B( 50-C ,132-H ) :   0.9331 B( 50-C ,133-H ) :   0.9232 
B( 51-C , 52-C ) :   1.3810 B( 51-C ,134-H ) :   0.9194 B( 52-C , 53-O ) :   0.8725 
B( 53-O ,135-H ) :   0.7609 

-------
TIMINGS
-------

Total SCF time: 0 days 0 hours 4 min 50 sec 

Total time                  ....     290.390 sec
Sum of individual times     ....     285.667 sec  ( 98.4%)

Fock matrix formation       ....     235.872 sec  ( 81.2%)
  Split-RI-J                ....      11.663 sec  (  4.9% of F)
  Chain of spheres X        ....     198.775 sec  ( 84.3% of F)
  XC integration            ....       8.001 sec  (  3.4% of F)
    Basis function eval.    ....       3.030 sec  ( 37.9% of XC)
    Density eval.           ....       1.595 sec  ( 19.9% of XC)
    XC-Functional eval.     ....       0.554 sec  (  6.9% of XC)
    XC-Potential eval.      ....       0.846 sec  ( 10.6% of XC)
Diagonalization             ....       0.286 sec  (  0.1%)
Density matrix formation    ....       0.383 sec  (  0.1%)
Population analysis         ....       0.232 sec  (  0.1%)
Initial guess               ....       0.369 sec  (  0.1%)
Orbital Transformation      ....       0.000 sec  (  0.0%)
Orbital Orthonormalization  ....       0.320 sec  (  0.1%)
DIIS solution               ....       0.105 sec  (  0.0%)
SOSCF solution              ....       0.932 sec  (  0.3%)
Grid generation             ....      47.489 sec  ( 16.4%)

Maximum memory used throughout the entire SCF-calculation: 1059.9 MB

-------------------------   --------------------
FINAL SINGLE POINT ENERGY     -2217.308883779285
-------------------------   --------------------

                                *** OPTIMIZATION RUN DONE ***

                            ***************************************
                            *     ORCA property calculations      *
                            ***************************************

                                    ---------------------
                                    Active property flags
                                    ---------------------
   (+) Dipole Moment


------------------------------------------------------------------------------
                       ORCA ELECTRIC PROPERTIES CALCULATION
------------------------------------------------------------------------------

Dipole Moment Calculation                       ... on
Quadrupole Moment Calculation                   ... off
Polarizability Calculation                      ... off
GBWName                                         ... PQ9_2e_1H_B3LYP_631Gd_opt.gbw
Electron density                                ... PQ9_2e_1H_B3LYP_631Gd_opt.scfp
The origin for moment calculation is the CENTER OF MASS  = ( 0.206442, -0.059077 -0.107229)

-------------
DIPOLE MOMENT
-------------
                                X             Y             Z
Electronic contribution:    102.42363      -2.42313      -5.77290
Nuclear contribution   :   -127.73802       1.12536       8.63917
                        -----------------------------------------
Total Dipole Moment    :    -25.31439      -1.29776       2.86627
                        -----------------------------------------
Magnitude (a.u.)       :     25.50917
Magnitude (Debye)      :     64.83916


--------------------
Rotational spectrum 
--------------------
 
Rotational constants in cm-1:     0.004524     0.000189     0.000187 
Rotational constants in MHz :   135.630699     5.662364     5.611789 

 Dipole components along the rotational axes: 
x,y,z [a.u.] :    25.329787    -2.859406     0.971337 
x,y,z [Debye]:    64.383202    -7.268033     2.468943 

 


           ************************************************************
           *        Program running with 8 parallel MPI-processes     *
           *              working on a common directory               *
           ************************************************************

-------------------------------------------------------------------------------
                               ORCA SCF HESSIAN
-------------------------------------------------------------------------------

                   --------- SHARK INITIALIZATION DONE ---------

Hessian of the Kohn-Sham DFT energy:
Kohn-Sham wavefunction type                      ... RKS
Hartree-Fock exchange scaling                    ...    0.200
Number of operators                              ...    1
Number of atoms                                  ...  136
Basis set dimensions                             ...  932
Integral neglect threshold                       ... 2.5e-11
Integral primitive cutoff                        ... 2.5e-12

Setting up DFT Hessian calculations              ... 

HESS GRID
---------

General Integration Accuracy     IntAcc      ... 4.959
Radial Grid Type                 RadialGrid  ... OptM3 with GC (2021)
Angular Grid (max. ang.)         AngularGrid ... 7 (Lebedev-770)
Angular grid pruning method      GridPruning ... 4 (adaptive)
Weight generation scheme         WeightScheme... Becke
Basis function cutoff            BFCut       ... 1.0000e-11
Integration weight cutoff        WCut        ... 1.0000e-14
Angular grids for H and He will be reduced by one unit
Partially contracted basis set               ... off
Rotationally invariant grid construction     ... off

Total number of grid points                  ...  2116937
Total number of batches                      ...    33150
Average number of points per batch           ...       63
Average number of grid points per atom       ...    15566

Building densities                               ... done   (      0.1 sec)
Calculating rho(r) on the grid                   ... done   (      2.4 sec)
Building xc-kernel on the grid                   ... done   (      0.9 sec)
                                                     done   (     57.2 sec)

Nuclear repulsion Hessian  (SHARK)               ... done   (      0.0 sec)

----------------------------------------------
Forming right-hand sides of CP-SCF equations     ...
----------------------------------------------
One electron integral derivatives  (SHARK)       ... done   (   8003.7 sec)
Transforming the overlap derivative matrices     ... done   (    320.7 sec)
Adding tr(S(x)F(y) C-PCM term to the hessian     ... done   (      8.0 sec)
Making the Q(x) pseudodensities                  ... done   (      5.3 sec)
Adding the E*S(x)*S(y) terms to the Hessian      ... done   (      8.1 sec)
Calculating energy weighted overlap derivatives  ... done   (      0.4 sec)
Two electron integral derivatives (SHARK-RI)     ... done   (    368.5 sec)
Exchange-correlation integral derivatives        ... done   (    309.8 sec)
tr(F(y)Q(x)) contribution to the Hessian         ... done   (     12.8 sec)

Response fock operator R(S(x)) (SHARK-RIJCOSX)   ... 
IBatch  1 (of  3):                                              1723.7 sec
IBatch  2 (of  3):                                              2117.7 sec
IBatch  3 (of  3):                                               254.7 sec
                                                 ... done   (   4096.0 sec)
XC Response fock operator R(S(x))                ... done   (    596.5 sec)
tr(F(y)S(x)) contribution to the Hessian         ... done   (      2.2 sec)
Transforming and finalizing RHSs                 ... done   (     56.6 sec)

----------------------------------------------
Solving the CP-SCF equations (RIJCOSX)           ...
----------------------------------------------
IBatch 1 (of 5)
     CP-SCF ITERATION   0:   4.7082e-01 ( 260.2 sec   0/ 97 done)
     CP-SCF ITERATION   1:   3.6639e-02 ( 288.4 sec   0/ 97 done)
     CP-SCF ITERATION   2:   1.7520e-02 ( 283.9 sec   0/ 97 done)
     CP-SCF ITERATION   3:   5.8717e-03 ( 357.0 sec   0/ 97 done)
     CP-SCF ITERATION   4:   2.5333e-03 ( 305.7 sec   0/ 97 done)
     CP-SCF ITERATION   5:   6.0749e-04 ( 276.4 sec   2/ 97 done)
     CP-SCF ITERATION   6:   1.9439e-04 ( 268.0 sec  86/ 97 done)
     CP-SCF ITERATION   7:   5.7160e-05 (  57.1 sec  97/ 97 done)
                    *** THE CP-SCF HAS CONVERGED ***
IBatch 2 (of 5)
     CP-SCF ITERATION   0:   2.3592e-01 ( 290.7 sec   0/ 97 done)
     CP-SCF ITERATION   1:   3.6058e-02 ( 299.9 sec   0/ 97 done)
     CP-SCF ITERATION   2:   1.7311e-02 ( 285.3 sec   0/ 97 done)
     CP-SCF ITERATION   3:   6.0331e-03 ( 315.0 sec   0/ 97 done)
     CP-SCF ITERATION   4:   2.4477e-03 ( 316.8 sec   1/ 97 done)
     CP-SCF ITERATION   5:   4.8180e-04 ( 291.9 sec  15/ 97 done)
     CP-SCF ITERATION   6:   1.7900e-04 ( 221.3 sec  91/ 97 done)
     CP-SCF ITERATION   7:   4.9622e-05 (  30.8 sec  97/ 97 done)
                    *** THE CP-SCF HAS CONVERGED ***
IBatch 3 (of 5)
     CP-SCF ITERATION   0:   1.6576e-01 ( 267.1 sec   0/ 97 done)
     CP-SCF ITERATION   1:   2.0801e-02 ( 256.9 sec   0/ 97 done)
     CP-SCF ITERATION   2:   7.0975e-03 ( 262.6 sec   0/ 97 done)
     CP-SCF ITERATION   3:   1.9263e-03 ( 253.8 sec   0/ 97 done)
     CP-SCF ITERATION   4:   6.1235e-04 ( 293.3 sec   3/ 97 done)
     CP-SCF ITERATION   5:   1.7073e-04 ( 274.0 sec  52/ 97 done)
     CP-SCF ITERATION   6:   5.8537e-05 ( 218.0 sec  97/ 97 done)
                    *** THE CP-SCF HAS CONVERGED ***
IBatch 4 (of 5)
     CP-SCF ITERATION   0:   1.8432e-01 ( 303.9 sec   0/ 97 done)
     CP-SCF ITERATION   1:   2.2526e-02 ( 351.4 sec   0/ 97 done)
     CP-SCF ITERATION   2:   6.9667e-03 ( 260.7 sec   0/ 97 done)
     CP-SCF ITERATION   3:   2.1160e-03 ( 286.7 sec   0/ 97 done)
     CP-SCF ITERATION   4:   6.2082e-04 ( 255.9 sec   1/ 97 done)
     CP-SCF ITERATION   5:   1.7556e-04 ( 278.2 sec  56/ 97 done)
     CP-SCF ITERATION   6:   5.9266e-05 ( 142.4 sec  97/ 97 done)
                    *** THE CP-SCF HAS CONVERGED ***
IBatch 5 (of 5)
     CP-SCF ITERATION   0:   1.6528e-01 (  70.7 sec   0/ 20 done)
     CP-SCF ITERATION   1:   1.7317e-02 ( 137.1 sec   0/ 20 done)
     CP-SCF ITERATION   2:   6.6978e-03 (  70.2 sec   0/ 20 done)
     CP-SCF ITERATION   3:   1.5479e-03 (  68.0 sec   0/ 20 done)
     CP-SCF ITERATION   4:   6.0056e-04 (  69.3 sec   1/ 20 done)
     CP-SCF ITERATION   5:   1.8142e-04 (  67.4 sec  14/ 20 done)
     CP-SCF ITERATION   6:   5.2303e-05 (  93.3 sec  20/ 20 done)
                    *** THE CP-SCF HAS CONVERGED ***

                                                 ... done   (   8453.8 sec)
Forming perturbed density Hessian contributions  ... done   (      8.1 sec)
Calculating [Q*(d^2 A/dXdY)*Q  ] C-PCM term      ... done   (      0.7 sec)
Calculating [d^2(V_N)/(dXdY)*Q ] C-PCM term      ... done   (      0.1 sec)
Calculating [d^2(V_el)/(dXdY)*Q] C-PCM term      ... done   (     15.8 sec)
Calculating C-PCM term that depends on dQ/dX     ... done   (     11.8 sec)
2nd integral derivative contribs (SHARK-RI)      ... done   (    720.4 sec)
Exchange-correlation Hessian                     ... done   (    369.0 sec)
Dipole derivatives                               ... (center of mass:  0.206442, -0.059077 -0.107229)done   (      0.9 sec)

Total SCF Hessian time: 0 days 6 hours 40 min 57 sec 

Writing the Hessian file to the disk             ... done


Maximum memory used throughout the entire SCFHESS-calculation: 4973.9 MB

-----------------------
VIBRATIONAL FREQUENCIES
-----------------------

Scaling factor for frequencies =  1.000000000  (already applied!)

   0:         0.00 cm**-1
   1:         0.00 cm**-1
   2:         0.00 cm**-1
   3:         0.00 cm**-1
   4:         0.00 cm**-1
   5:         0.00 cm**-1
   6:         1.96 cm**-1
   7:         3.44 cm**-1
   8:         4.68 cm**-1
   9:         6.14 cm**-1
  10:         9.30 cm**-1
  11:         9.91 cm**-1
  12:        10.88 cm**-1
  13:        13.43 cm**-1
  14:        14.58 cm**-1
  15:        17.55 cm**-1
  16:        19.82 cm**-1
  17:        22.06 cm**-1
  18:        24.66 cm**-1
  19:        30.43 cm**-1
  20:        31.77 cm**-1
  21:        38.56 cm**-1
  22:        43.19 cm**-1
  23:        45.30 cm**-1
  24:        51.99 cm**-1
  25:        54.89 cm**-1
  26:        59.20 cm**-1
  27:        61.18 cm**-1
  28:        65.59 cm**-1
  29:        68.93 cm**-1
  30:        69.87 cm**-1
  31:        76.87 cm**-1
  32:        79.99 cm**-1
  33:        85.01 cm**-1
  34:        87.62 cm**-1
  35:        97.20 cm**-1
  36:        98.42 cm**-1
  37:       103.75 cm**-1
  38:       104.85 cm**-1
  39:       106.14 cm**-1
  40:       116.71 cm**-1
  41:       121.46 cm**-1
  42:       127.32 cm**-1
  43:       142.57 cm**-1
  44:       144.95 cm**-1
  45:       145.66 cm**-1
  46:       148.03 cm**-1
  47:       149.38 cm**-1
  48:       153.28 cm**-1
  49:       154.43 cm**-1
  50:       156.05 cm**-1
  51:       157.93 cm**-1
  52:       158.42 cm**-1
  53:       167.27 cm**-1
  54:       178.54 cm**-1
  55:       183.91 cm**-1
  56:       187.33 cm**-1
  57:       198.75 cm**-1
  58:       204.00 cm**-1
  59:       208.61 cm**-1
  60:       212.61 cm**-1
  61:       223.43 cm**-1
  62:       228.75 cm**-1
  63:       236.35 cm**-1
  64:       246.54 cm**-1
  65:       252.60 cm**-1
  66:       277.69 cm**-1
  67:       282.52 cm**-1
  68:       291.95 cm**-1
  69:       293.93 cm**-1
  70:       297.49 cm**-1
  71:       303.90 cm**-1
  72:       313.60 cm**-1
  73:       321.54 cm**-1
  74:       322.25 cm**-1
  75:       326.28 cm**-1
  76:       333.03 cm**-1
  77:       334.93 cm**-1
  78:       340.38 cm**-1
  79:       343.82 cm**-1
  80:       349.88 cm**-1
  81:       362.18 cm**-1
  82:       371.63 cm**-1
  83:       375.27 cm**-1
  84:       381.17 cm**-1
  85:       382.56 cm**-1
  86:       385.15 cm**-1
  87:       386.85 cm**-1
  88:       391.56 cm**-1
  89:       407.02 cm**-1
  90:       409.58 cm**-1
  91:       411.26 cm**-1
  92:       416.72 cm**-1
  93:       422.93 cm**-1
  94:       434.12 cm**-1
  95:       451.80 cm**-1
  96:       460.80 cm**-1
  97:       468.50 cm**-1
  98:       477.94 cm**-1
  99:       480.30 cm**-1
 100:       488.21 cm**-1
 101:       490.67 cm**-1
 102:       491.20 cm**-1
 103:       495.96 cm**-1
 104:       501.75 cm**-1
 105:       506.16 cm**-1
 106:       507.71 cm**-1
 107:       510.72 cm**-1
 108:       511.24 cm**-1
 109:       517.99 cm**-1
 110:       546.88 cm**-1
 111:       571.35 cm**-1
 112:       583.94 cm**-1
 113:       584.60 cm**-1
 114:       585.64 cm**-1
 115:       589.01 cm**-1
 116:       593.15 cm**-1
 117:       595.16 cm**-1
 118:       597.13 cm**-1
 119:       609.10 cm**-1
 120:       628.27 cm**-1
 121:       645.30 cm**-1
 122:       722.00 cm**-1
 123:       728.63 cm**-1
 124:       731.55 cm**-1
 125:       737.14 cm**-1
 126:       744.31 cm**-1
 127:       751.38 cm**-1
 128:       758.29 cm**-1
 129:       763.91 cm**-1
 130:       768.54 cm**-1
 131:       785.38 cm**-1
 132:       787.86 cm**-1
 133:       831.84 cm**-1
 134:       835.91 cm**-1
 135:       841.74 cm**-1
 136:       847.72 cm**-1
 137:       849.26 cm**-1
 138:       852.99 cm**-1
 139:       856.84 cm**-1
 140:       859.04 cm**-1
 141:       864.00 cm**-1
 142:       874.74 cm**-1
 143:       881.97 cm**-1
 144:       885.05 cm**-1
 145:       889.76 cm**-1
 146:       892.17 cm**-1
 147:       895.55 cm**-1
 148:       903.21 cm**-1
 149:       909.34 cm**-1
 150:       913.69 cm**-1
 151:       918.89 cm**-1
 152:       920.05 cm**-1
 153:       932.61 cm**-1
 154:       936.36 cm**-1
 155:       940.93 cm**-1
 156:       945.07 cm**-1
 157:       949.23 cm**-1
 158:       954.09 cm**-1
 159:       956.08 cm**-1
 160:       959.08 cm**-1
 161:       973.98 cm**-1
 162:       980.90 cm**-1
 163:       995.45 cm**-1
 164:       997.77 cm**-1
 165:       999.81 cm**-1
 166:      1001.35 cm**-1
 167:      1001.88 cm**-1
 168:      1001.96 cm**-1
 169:      1002.10 cm**-1
 170:      1005.72 cm**-1
 171:      1006.39 cm**-1
 172:      1028.20 cm**-1
 173:      1038.41 cm**-1
 174:      1038.87 cm**-1
 175:      1040.63 cm**-1
 176:      1043.09 cm**-1
 177:      1046.47 cm**-1
 178:      1046.90 cm**-1
 179:      1051.23 cm**-1
 180:      1055.03 cm**-1
 181:      1058.08 cm**-1
 182:      1059.80 cm**-1
 183:      1071.90 cm**-1
 184:      1071.97 cm**-1
 185:      1072.66 cm**-1
 186:      1073.61 cm**-1
 187:      1073.99 cm**-1
 188:      1074.97 cm**-1
 189:      1075.26 cm**-1
 190:      1075.98 cm**-1
 191:      1076.74 cm**-1
 192:      1090.02 cm**-1
 193:      1102.63 cm**-1
 194:      1109.97 cm**-1
 195:      1113.37 cm**-1
 196:      1113.73 cm**-1
 197:      1114.58 cm**-1
 198:      1115.15 cm**-1
 199:      1116.55 cm**-1
 200:      1117.53 cm**-1
 201:      1119.03 cm**-1
 202:      1122.95 cm**-1
 203:      1142.52 cm**-1
 204:      1161.73 cm**-1
 205:      1179.28 cm**-1
 206:      1179.63 cm**-1
 207:      1181.68 cm**-1
 208:      1183.23 cm**-1
 209:      1184.15 cm**-1
 210:      1186.21 cm**-1
 211:      1186.69 cm**-1
 212:      1187.52 cm**-1
 213:      1189.96 cm**-1
 214:      1213.87 cm**-1
 215:      1215.99 cm**-1
 216:      1218.88 cm**-1
 217:      1223.24 cm**-1
 218:      1228.19 cm**-1
 219:      1230.82 cm**-1
 220:      1234.45 cm**-1
 221:      1235.79 cm**-1
 222:      1250.80 cm**-1
 223:      1259.73 cm**-1
 224:      1266.04 cm**-1
 225:      1269.69 cm**-1
 226:      1272.94 cm**-1
 227:      1275.32 cm**-1
 228:      1276.75 cm**-1
 229:      1279.90 cm**-1
 230:      1283.37 cm**-1
 231:      1285.26 cm**-1
 232:      1287.89 cm**-1
 233:      1318.37 cm**-1
 234:      1341.16 cm**-1
 235:      1345.43 cm**-1
 236:      1346.04 cm**-1
 237:      1347.23 cm**-1
 238:      1348.26 cm**-1
 239:      1349.05 cm**-1
 240:      1349.82 cm**-1
 241:      1352.18 cm**-1
 242:      1355.24 cm**-1
 243:      1368.27 cm**-1
 244:      1371.66 cm**-1
 245:      1371.93 cm**-1
 246:      1373.36 cm**-1
 247:      1375.16 cm**-1
 248:      1376.41 cm**-1
 249:      1377.27 cm**-1
 250:      1378.86 cm**-1
 251:      1382.82 cm**-1
 252:      1395.48 cm**-1
 253:      1404.79 cm**-1
 254:      1405.36 cm**-1
 255:      1411.26 cm**-1
 256:      1411.62 cm**-1
 257:      1411.80 cm**-1
 258:      1412.91 cm**-1
 259:      1413.84 cm**-1
 260:      1414.87 cm**-1
 261:      1417.12 cm**-1
 262:      1430.86 cm**-1
 263:      1431.21 cm**-1
 264:      1432.37 cm**-1
 265:      1433.94 cm**-1
 266:      1434.89 cm**-1
 267:      1435.24 cm**-1
 268:      1435.55 cm**-1
 269:      1435.70 cm**-1
 270:      1435.95 cm**-1
 271:      1436.46 cm**-1
 272:      1437.74 cm**-1
 273:      1466.53 cm**-1
 274:      1480.08 cm**-1
 275:      1489.20 cm**-1
 276:      1493.38 cm**-1
 277:      1494.29 cm**-1
 278:      1494.76 cm**-1
 279:      1494.79 cm**-1
 280:      1495.69 cm**-1
 281:      1496.41 cm**-1
 282:      1496.42 cm**-1
 283:      1496.54 cm**-1
 284:      1496.78 cm**-1
 285:      1497.53 cm**-1
 286:      1497.59 cm**-1
 287:      1497.64 cm**-1
 288:      1497.79 cm**-1
 289:      1498.03 cm**-1
 290:      1498.36 cm**-1
 291:      1498.69 cm**-1
 292:      1502.28 cm**-1
 293:      1502.54 cm**-1
 294:      1504.78 cm**-1
 295:      1506.29 cm**-1
 296:      1508.02 cm**-1
 297:      1508.74 cm**-1
 298:      1509.08 cm**-1
 299:      1509.39 cm**-1
 300:      1509.74 cm**-1
 301:      1509.92 cm**-1
 302:      1510.34 cm**-1
 303:      1510.39 cm**-1
 304:      1511.24 cm**-1
 305:      1511.91 cm**-1
 306:      1515.93 cm**-1
 307:      1516.25 cm**-1
 308:      1518.10 cm**-1
 309:      1518.92 cm**-1
 310:      1519.01 cm**-1
 311:      1519.29 cm**-1
 312:      1519.57 cm**-1
 313:      1520.36 cm**-1
 314:      1525.62 cm**-1
 315:      1528.32 cm**-1
 316:      1592.65 cm**-1
 317:      1640.28 cm**-1
 318:      1726.48 cm**-1
 319:      1728.58 cm**-1
 320:      1729.27 cm**-1
 321:      1729.88 cm**-1
 322:      1730.91 cm**-1
 323:      1731.82 cm**-1
 324:      1732.72 cm**-1
 325:      1733.08 cm**-1
 326:      1741.69 cm**-1
 327:      2997.61 cm**-1
 328:      3000.82 cm**-1
 329:      3001.39 cm**-1
 330:      3016.41 cm**-1
 331:      3017.92 cm**-1
 332:      3018.18 cm**-1
 333:      3019.11 cm**-1
 334:      3019.74 cm**-1
 335:      3020.06 cm**-1
 336:      3021.48 cm**-1
 337:      3021.75 cm**-1
 338:      3022.87 cm**-1
 339:      3023.04 cm**-1
 340:      3024.03 cm**-1
 341:      3026.40 cm**-1
 342:      3027.19 cm**-1
 343:      3027.59 cm**-1
 344:      3027.62 cm**-1
 345:      3027.72 cm**-1
 346:      3027.75 cm**-1
 347:      3028.22 cm**-1
 348:      3031.80 cm**-1
 349:      3031.86 cm**-1
 350:      3032.17 cm**-1
 351:      3032.65 cm**-1
 352:      3033.03 cm**-1
 353:      3033.44 cm**-1
 354:      3033.96 cm**-1
 355:      3034.17 cm**-1
 356:      3037.77 cm**-1
 357:      3061.29 cm**-1
 358:      3061.99 cm**-1
 359:      3065.41 cm**-1
 360:      3069.49 cm**-1
 361:      3071.95 cm**-1
 362:      3072.56 cm**-1
 363:      3072.87 cm**-1
 364:      3073.34 cm**-1
 365:      3073.50 cm**-1
 366:      3073.74 cm**-1
 367:      3074.32 cm**-1
 368:      3076.02 cm**-1
 369:      3076.34 cm**-1
 370:      3078.05 cm**-1
 371:      3078.64 cm**-1
 372:      3080.04 cm**-1
 373:      3080.31 cm**-1
 374:      3081.38 cm**-1
 375:      3083.18 cm**-1
 376:      3083.48 cm**-1
 377:      3084.19 cm**-1
 378:      3084.30 cm**-1
 379:      3085.80 cm**-1
 380:      3086.42 cm**-1
 381:      3088.00 cm**-1
 382:      3088.33 cm**-1
 383:      3092.86 cm**-1
 384:      3104.61 cm**-1
 385:      3107.78 cm**-1
 386:      3110.33 cm**-1
 387:      3112.62 cm**-1
 388:      3119.00 cm**-1
 389:      3120.80 cm**-1
 390:      3124.50 cm**-1
 391:      3125.50 cm**-1
 392:      3126.19 cm**-1
 393:      3126.66 cm**-1
 394:      3126.66 cm**-1
 395:      3126.72 cm**-1
 396:      3127.37 cm**-1
 397:      3127.41 cm**-1
 398:      3135.82 cm**-1
 399:      3135.95 cm**-1
 400:      3136.72 cm**-1
 401:      3137.08 cm**-1
 402:      3137.16 cm**-1
 403:      3137.21 cm**-1
 404:      3137.95 cm**-1
 405:      3139.87 cm**-1
 406:      3146.46 cm**-1
 407:      3743.60 cm**-1


------------
NORMAL MODES
------------

These modes are the Cartesian displacements weighted by the diagonal matrix
M(i,i)=1/sqrt(m[i]) where m[i] is the mass of the displaced atom
Thus, these vectors are normalized but *not* orthogonal

                  0          1          2          3          4          5    
      0       0.000000   0.000000   0.000000   0.000000   0.000000   0.000000
      1       0.000000   0.000000   0.000000   0.000000   0.000000   0.000000
      2       0.000000   0.000000   0.000000   0.000000   0.000000   0.000000
      3       0.000000   0.000000   0.000000   0.000000   0.000000   0.000000
      4       0.000000   0.000000   0.000000   0.000000   0.000000   0.000000
      5       0.000000   0.000000   0.000000   0.000000   0.000000   0.000000
      6       0.000000   0.000000   0.000000   0.000000   0.000000   0.000000
      7       0.000000   0.000000   0.000000   0.000000   0.000000   0.000000
      8       0.000000   0.000000   0.000000   0.000000   0.000000   0.000000
      9       0.000000   0.000000   0.000000   0.000000   0.000000   0.000000
     10       0.000000   0.000000   0.000000   0.000000   0.000000   0.000000
     11       0.000000   0.000000   0.000000   0.000000   0.000000   0.000000
     12       0.000000   0.000000   0.000000   0.000000   0.000000   0.000000
     13       0.000000   0.000000   0.000000   0.000000   0.000000   0.000000
     14       0.000000   0.000000   0.000000   0.000000   0.000000   0.000000
     15       0.000000   0.000000   0.000000   0.000000   0.000000   0.000000
     16       0.000000   0.000000   0.000000   0.000000   0.000000   0.000000
     17       0.000000   0.000000   0.000000   0.000000   0.000000   0.000000
     18       0.000000   0.000000   0.000000   0.000000   0.000000   0.000000
     19       0.000000   0.000000   0.000000   0.000000   0.000000   0.000000
     20       0.000000   0.000000   0.000000   0.000000   0.000000   0.000000
     21       0.000000   0.000000   0.000000   0.000000   0.000000   0.000000
     22       0.000000   0.000000   0.000000   0.000000   0.000000   0.000000
     23       0.000000   0.000000   0.000000   0.000000   0.000000   0.000000
     24       0.000000   0.000000   0.000000   0.000000   0.000000   0.000000
     25       0.000000   0.000000   0.000000   0.000000   0.000000   0.000000
     26       0.000000   0.000000   0.000000   0.000000   0.000000   0.000000
     27       0.000000   0.000000   0.000000   0.000000   0.000000   0.000000
     28       0.000000   0.000000   0.000000   0.000000   0.000000   0.000000
     29       0.000000   0.000000   0.000000   0.000000   0.000000   0.000000
     30       0.000000   0.000000   0.000000   0.000000   0.000000   0.000000
     31       0.000000   0.000000   0.000000   0.000000   0.000000   0.000000
     32       0.000000   0.000000   0.000000   0.000000   0.000000   0.000000
     33       0.000000   0.000000   0.000000   0.000000   0.000000   0.000000
     34       0.000000   0.000000   0.000000   0.000000   0.000000   0.000000
     35       0.000000   0.000000   0.000000   0.000000   0.000000   0.000000
     36       0.000000   0.000000   0.000000   0.000000   0.000000   0.000000
     37       0.000000   0.000000   0.000000   0.000000   0.000000   0.000000
     38       0.000000   0.000000   0.000000   0.000000   0.000000   0.000000
     39       0.000000   0.000000   0.000000   0.000000   0.000000   0.000000
     40       0.000000   0.000000   0.000000   0.000000   0.000000   0.000000
     41       0.000000   0.000000   0.000000   0.000000   0.000000   0.000000
     42       0.000000   0.000000   0.000000   0.000000   0.000000   0.000000
     43       0.000000   0.000000   0.000000   0.000000   0.000000   0.000000
     44       0.000000   0.000000   0.000000   0.000000   0.000000   0.000000
     45       0.000000   0.000000   0.000000   0.000000   0.000000   0.000000
     46       0.000000   0.000000   0.000000   0.000000   0.000000   0.000000
     47       0.000000   0.000000   0.000000   0.000000   0.000000   0.000000
     48       0.000000   0.000000   0.000000   0.000000   0.000000   0.000000
     49       0.000000   0.000000   0.000000   0.000000   0.000000   0.000000
     50       0.000000   0.000000   0.000000   0.000000   0.000000   0.000000
     51       0.000000   0.000000   0.000000   0.000000   0.000000   0.000000
     52       0.000000   0.000000   0.000000   0.000000   0.000000   0.000000
     53       0.000000   0.000000   0.000000   0.000000   0.000000   0.000000
     54       0.000000   0.000000   0.000000   0.000000   0.000000   0.000000
     55       0.000000   0.000000   0.000000   0.000000   0.000000   0.000000
     56       0.000000   0.000000   0.000000   0.000000   0.000000   0.000000
     57       0.000000   0.000000   0.000000   0.000000   0.000000   0.000000
     58       0.000000   0.000000   0.000000   0.000000   0.000000   0.000000
     59       0.000000   0.000000   0.000000   0.000000   0.000000   0.000000
     60       0.000000   0.000000   0.000000   0.000000   0.000000   0.000000
     61       0.000000   0.000000   0.000000   0.000000   0.000000   0.000000
     62       0.000000   0.000000   0.000000   0.000000   0.000000   0.000000
     63       0.000000   0.000000   0.000000   0.000000   0.000000   0.000000
     64       0.000000   0.000000   0.000000   0.000000   0.000000   0.000000
     65       0.000000   0.000000   0.000000   0.000000   0.000000   0.000000
     66       0.000000   0.000000   0.000000   0.000000   0.000000   0.000000
     67       0.000000   0.000000   0.000000   0.000000   0.000000   0.000000
     68       0.000000   0.000000   0.000000   0.000000   0.000000   0.000000
     69       0.000000   0.000000   0.000000   0.000000   0.000000   0.000000
     70       0.000000   0.000000   0.000000   0.000000   0.000000   0.000000
     71       0.000000   0.000000   0.000000   0.000000   0.000000   0.000000
     72       0.000000   0.000000   0.000000   0.000000   0.000000   0.000000
     73       0.000000   0.000000   0.000000   0.000000   0.000000   0.000000
     74       0.000000   0.000000   0.000000   0.000000   0.000000   0.000000
     75       0.000000   0.000000   0.000000   0.000000   0.000000   0.000000
     76       0.000000   0.000000   0.000000   0.000000   0.000000   0.000000
     77       0.000000   0.000000   0.000000   0.000000   0.000000   0.000000
     78       0.000000   0.000000   0.000000   0.000000   0.000000   0.000000
     79       0.000000   0.000000   0.000000   0.000000   0.000000   0.000000
     80       0.000000   0.000000   0.000000   0.000000   0.000000   0.000000
     81       0.000000   0.000000   0.000000   0.000000   0.000000   0.000000
     82       0.000000   0.000000   0.000000   0.000000   0.000000   0.000000
     83       0.000000   0.000000   0.000000   0.000000   0.000000   0.000000
     84       0.000000   0.000000   0.000000   0.000000   0.000000   0.000000
     85       0.000000   0.000000   0.000000   0.000000   0.000000   0.000000
     86       0.000000   0.000000   0.000000   0.000000   0.000000   0.000000
     87       0.000000   0.000000   0.000000   0.000000   0.000000   0.000000
     88       0.000000   0.000000   0.000000   0.000000   0.000000   0.000000
     89       0.000000   0.000000   0.000000   0.000000   0.000000   0.000000
     90       0.000000   0.000000   0.000000   0.000000   0.000000   0.000000
     91       0.000000   0.000000   0.000000   0.000000   0.000000   0.000000
     92       0.000000   0.000000   0.000000   0.000000   0.000000   0.000000
     93       0.000000   0.000000   0.000000   0.000000   0.000000   0.000000
     94       0.000000   0.000000   0.000000   0.000000   0.000000   0.000000
     95       0.000000   0.000000   0.000000   0.000000   0.000000   0.000000
     96       0.000000   0.000000   0.000000   0.000000   0.000000   0.000000
     97       0.000000   0.000000   0.000000   0.000000   0.000000   0.000000
     98       0.000000   0.000000   0.000000   0.000000   0.000000   0.000000
     99       0.000000   0.000000   0.000000   0.000000   0.000000   0.000000
    100       0.000000   0.000000   0.000000   0.000000   0.000000   0.000000
    101       0.000000   0.000000   0.000000   0.000000   0.000000   0.000000
    102       0.000000   0.000000   0.000000   0.000000   0.000000   0.000000
    103       0.000000   0.000000   0.000000   0.000000   0.000000   0.000000
    104       0.000000   0.000000   0.000000   0.000000   0.000000   0.000000
    105       0.000000   0.000000   0.000000   0.000000   0.000000   0.000000
    106       0.000000   0.000000   0.000000   0.000000   0.000000   0.000000
    107       0.000000   0.000000   0.000000   0.000000   0.000000   0.000000
    108       0.000000   0.000000   0.000000   0.000000   0.000000   0.000000
    109       0.000000   0.000000   0.000000   0.000000   0.000000   0.000000
    110       0.000000   0.000000   0.000000   0.000000   0.000000   0.000000
    111       0.000000   0.000000   0.000000   0.000000   0.000000   0.000000
    112       0.000000   0.000000   0.000000   0.000000   0.000000   0.000000
    113       0.000000   0.000000   0.000000   0.000000   0.000000   0.000000
    114       0.000000   0.000000   0.000000   0.000000   0.000000   0.000000
    115       0.000000   0.000000   0.000000   0.000000   0.000000   0.000000
    116       0.000000   0.000000   0.000000   0.000000   0.000000   0.000000
    117       0.000000   0.000000   0.000000   0.000000   0.000000   0.000000
    118       0.000000   0.000000   0.000000   0.000000   0.000000   0.000000
    119       0.000000   0.000000   0.000000   0.000000   0.000000   0.000000
    120       0.000000   0.000000   0.000000   0.000000   0.000000   0.000000
    121       0.000000   0.000000   0.000000   0.000000   0.000000   0.000000
    122       0.000000   0.000000   0.000000   0.000000   0.000000   0.000000
    123       0.000000   0.000000   0.000000   0.000000   0.000000   0.000000
    124       0.000000   0.000000   0.000000   0.000000   0.000000   0.000000
    125       0.000000   0.000000   0.000000   0.000000   0.000000   0.000000
    126       0.000000   0.000000   0.000000   0.000000   0.000000   0.000000
    127       0.000000   0.000000   0.000000   0.000000   0.000000   0.000000
    128       0.000000   0.000000   0.000000   0.000000   0.000000   0.000000
    129       0.000000   0.000000   0.000000   0.000000   0.000000   0.000000
    130       0.000000   0.000000   0.000000   0.000000   0.000000   0.000000
    131       0.000000   0.000000   0.000000   0.000000   0.000000   0.000000
    132       0.000000   0.000000   0.000000   0.000000   0.000000   0.000000
    133       0.000000   0.000000   0.000000   0.000000   0.000000   0.000000
    134       0.000000   0.000000   0.000000   0.000000   0.000000   0.000000
    135       0.000000   0.000000   0.000000   0.000000   0.000000   0.000000
    136       0.000000   0.000000   0.000000   0.000000   0.000000   0.000000
    137       0.000000   0.000000   0.000000   0.000000   0.000000   0.000000
    138       0.000000   0.000000   0.000000   0.000000   0.000000   0.000000
    139       0.000000   0.000000   0.000000   0.000000   0.000000   0.000000
    140       0.000000   0.000000   0.000000   0.000000   0.000000   0.000000
    141       0.000000   0.000000   0.000000   0.000000   0.000000   0.000000
    142       0.000000   0.000000   0.000000   0.000000   0.000000   0.000000
    143       0.000000   0.000000   0.000000   0.000000   0.000000   0.000000
    144       0.000000   0.000000   0.000000   0.000000   0.000000   0.000000
    145       0.000000   0.000000   0.000000   0.000000   0.000000   0.000000
    146       0.000000   0.000000   0.000000   0.000000   0.000000   0.000000
    147       0.000000   0.000000   0.000000   0.000000   0.000000   0.000000
    148       0.000000   0.000000   0.000000   0.000000   0.000000   0.000000
    149       0.000000   0.000000   0.000000   0.000000   0.000000   0.000000
    150       0.000000   0.000000   0.000000   0.000000   0.000000   0.000000
    151       0.000000   0.000000   0.000000   0.000000   0.000000   0.000000
    152       0.000000   0.000000   0.000000   0.000000   0.000000   0.000000
    153       0.000000   0.000000   0.000000   0.000000   0.000000   0.000000
    154       0.000000   0.000000   0.000000   0.000000   0.000000   0.000000
    155       0.000000   0.000000   0.000000   0.000000   0.000000   0.000000
    156       0.000000   0.000000   0.000000   0.000000   0.000000   0.000000
    157       0.000000   0.000000   0.000000   0.000000   0.000000   0.000000
    158       0.000000   0.000000   0.000000   0.000000   0.000000   0.000000
    159       0.000000   0.000000   0.000000   0.000000   0.000000   0.000000
    160       0.000000   0.000000   0.000000   0.000000   0.000000   0.000000
    161       0.000000   0.000000   0.000000   0.000000   0.000000   0.000000
    162       0.000000   0.000000   0.000000   0.000000   0.000000   0.000000
    163       0.000000   0.000000   0.000000   0.000000   0.000000   0.000000
    164       0.000000   0.000000   0.000000   0.000000   0.000000   0.000000
    165       0.000000   0.000000   0.000000   0.000000   0.000000   0.000000
    166       0.000000   0.000000   0.000000   0.000000   0.000000   0.000000
    167       0.000000   0.000000   0.000000   0.000000   0.000000   0.000000
    168       0.000000   0.000000   0.000000   0.000000   0.000000   0.000000
    169       0.000000   0.000000   0.000000   0.000000   0.000000   0.000000
    170       0.000000   0.000000   0.000000   0.000000   0.000000   0.000000
    171       0.000000   0.000000   0.000000   0.000000   0.000000   0.000000
    172       0.000000   0.000000   0.000000   0.000000   0.000000   0.000000
    173       0.000000   0.000000   0.000000   0.000000   0.000000   0.000000
    174       0.000000   0.000000   0.000000   0.000000   0.000000   0.000000
    175       0.000000   0.000000   0.000000   0.000000   0.000000   0.000000
    176       0.000000   0.000000   0.000000   0.000000   0.000000   0.000000
    177       0.000000   0.000000   0.000000   0.000000   0.000000   0.000000
    178       0.000000   0.000000   0.000000   0.000000   0.000000   0.000000
    179       0.000000   0.000000   0.000000   0.000000   0.000000   0.000000
    180       0.000000   0.000000   0.000000   0.000000   0.000000   0.000000
    181       0.000000   0.000000   0.000000   0.000000   0.000000   0.000000
    182       0.000000   0.000000   0.000000   0.000000   0.000000   0.000000
    183       0.000000   0.000000   0.000000   0.000000   0.000000   0.000000
    184       0.000000   0.000000   0.000000   0.000000   0.000000   0.000000
    185       0.000000   0.000000   0.000000   0.000000   0.000000   0.000000
    186       0.000000   0.000000   0.000000   0.000000   0.000000   0.000000
    187       0.000000   0.000000   0.000000   0.000000   0.000000   0.000000
    188       0.000000   0.000000   0.000000   0.000000   0.000000   0.000000
    189       0.000000   0.000000   0.000000   0.000000   0.000000   0.000000
    190       0.000000   0.000000   0.000000   0.000000   0.000000   0.000000
    191       0.000000   0.000000   0.000000   0.000000   0.000000   0.000000
    192       0.000000   0.000000   0.000000   0.000000   0.000000   0.000000
    193       0.000000   0.000000   0.000000   0.000000   0.000000   0.000000
    194       0.000000   0.000000   0.000000   0.000000   0.000000   0.000000
    195       0.000000   0.000000   0.000000   0.000000   0.000000   0.000000
    196       0.000000   0.000000   0.000000   0.000000   0.000000   0.000000
    197       0.000000   0.000000   0.000000   0.000000   0.000000   0.000000
    198       0.000000   0.000000   0.000000   0.000000   0.000000   0.000000
    199       0.000000   0.000000   0.000000   0.000000   0.000000   0.000000
    200       0.000000   0.000000   0.000000   0.000000   0.000000   0.000000
    201       0.000000   0.000000   0.000000   0.000000   0.000000   0.000000
    202       0.000000   0.000000   0.000000   0.000000   0.000000   0.000000
    203       0.000000   0.000000   0.000000   0.000000   0.000000   0.000000
    204       0.000000   0.000000   0.000000   0.000000   0.000000   0.000000
    205       0.000000   0.000000   0.000000   0.000000   0.000000   0.000000
    206       0.000000   0.000000   0.000000   0.000000   0.000000   0.000000
    207       0.000000   0.000000   0.000000   0.000000   0.000000   0.000000
    208       0.000000   0.000000   0.000000   0.000000   0.000000   0.000000
    209       0.000000   0.000000   0.000000   0.000000   0.000000   0.000000
    210       0.000000   0.000000   0.000000   0.000000   0.000000   0.000000
    211       0.000000   0.000000   0.000000   0.000000   0.000000   0.000000
    212       0.000000   0.000000   0.000000   0.000000   0.000000   0.000000
    213       0.000000   0.000000   0.000000   0.000000   0.000000   0.000000
    214       0.000000   0.000000   0.000000   0.000000   0.000000   0.000000
    215       0.000000   0.000000   0.000000   0.000000   0.000000   0.000000
    216       0.000000   0.000000   0.000000   0.000000   0.000000   0.000000
    217       0.000000   0.000000   0.000000   0.000000   0.000000   0.000000
    218       0.000000   0.000000   0.000000   0.000000   0.000000   0.000000
    219       0.000000   0.000000   0.000000   0.000000   0.000000   0.000000
    220       0.000000   0.000000   0.000000   0.000000   0.000000   0.000000
    221       0.000000   0.000000   0.000000   0.000000   0.000000   0.000000
    222       0.000000   0.000000   0.000000   0.000000   0.000000   0.000000
    223       0.000000   0.000000   0.000000   0.000000   0.000000   0.000000
    224       0.000000   0.000000   0.000000   0.000000   0.000000   0.000000
    225       0.000000   0.000000   0.000000   0.000000   0.000000   0.000000
    226       0.000000   0.000000   0.000000   0.000000   0.000000   0.000000
    227       0.000000   0.000000   0.000000   0.000000   0.000000   0.000000
    228       0.000000   0.000000   0.000000   0.000000   0.000000   0.000000
    229       0.000000   0.000000   0.000000   0.000000   0.000000   0.000000
    230       0.000000   0.000000   0.000000   0.000000   0.000000   0.000000
    231       0.000000   0.000000   0.000000   0.000000   0.000000   0.000000
    232       0.000000   0.000000   0.000000   0.000000   0.000000   0.000000
    233       0.000000   0.000000   0.000000   0.000000   0.000000   0.000000
    234       0.000000   0.000000   0.000000   0.000000   0.000000   0.000000
    235       0.000000   0.000000   0.000000   0.000000   0.000000   0.000000
    236       0.000000   0.000000   0.000000   0.000000   0.000000   0.000000
    237       0.000000   0.000000   0.000000   0.000000   0.000000   0.000000
    238       0.000000   0.000000   0.000000   0.000000   0.000000   0.000000
    239       0.000000   0.000000   0.000000   0.000000   0.000000   0.000000
    240       0.000000   0.000000   0.000000   0.000000   0.000000   0.000000
    241       0.000000   0.000000   0.000000   0.000000   0.000000   0.000000
    242       0.000000   0.000000   0.000000   0.000000   0.000000   0.000000
    243       0.000000   0.000000   0.000000   0.000000   0.000000   0.000000
    244       0.000000   0.000000   0.000000   0.000000   0.000000   0.000000
    245       0.000000   0.000000   0.000000   0.000000   0.000000   0.000000
    246       0.000000   0.000000   0.000000   0.000000   0.000000   0.000000
    247       0.000000   0.000000   0.000000   0.000000   0.000000   0.000000
    248       0.000000   0.000000   0.000000   0.000000   0.000000   0.000000
    249       0.000000   0.000000   0.000000   0.000000   0.000000   0.000000
    250       0.000000   0.000000   0.000000   0.000000   0.000000   0.000000
    251       0.000000   0.000000   0.000000   0.000000   0.000000   0.000000
    252       0.000000   0.000000   0.000000   0.000000   0.000000   0.000000
    253       0.000000   0.000000   0.000000   0.000000   0.000000   0.000000
    254       0.000000   0.000000   0.000000   0.000000   0.000000   0.000000
    255       0.000000   0.000000   0.000000   0.000000   0.000000   0.000000
    256       0.000000   0.000000   0.000000   0.000000   0.000000   0.000000
    257       0.000000   0.000000   0.000000   0.000000   0.000000   0.000000
    258       0.000000   0.000000   0.000000   0.000000   0.000000   0.000000
    259       0.000000   0.000000   0.000000   0.000000   0.000000   0.000000
    260       0.000000   0.000000   0.000000   0.000000   0.000000   0.000000
    261       0.000000   0.000000   0.000000   0.000000   0.000000   0.000000
    262       0.000000   0.000000   0.000000   0.000000   0.000000   0.000000
    263       0.000000   0.000000   0.000000   0.000000   0.000000   0.000000
    264       0.000000   0.000000   0.000000   0.000000   0.000000   0.000000
    265       0.000000   0.000000   0.000000   0.000000   0.000000   0.000000
    266       0.000000   0.000000   0.000000   0.000000   0.000000   0.000000
    267       0.000000   0.000000   0.000000   0.000000   0.000000   0.000000
    268       0.000000   0.000000   0.000000   0.000000   0.000000   0.000000
    269       0.000000   0.000000   0.000000   0.000000   0.000000   0.000000
    270       0.000000   0.000000   0.000000   0.000000   0.000000   0.000000
    271       0.000000   0.000000   0.000000   0.000000   0.000000   0.000000
    272       0.000000   0.000000   0.000000   0.000000   0.000000   0.000000
    273       0.000000   0.000000   0.000000   0.000000   0.000000   0.000000
    274       0.000000   0.000000   0.000000   0.000000   0.000000   0.000000
    275       0.000000   0.000000   0.000000   0.000000   0.000000   0.000000
    276       0.000000   0.000000   0.000000   0.000000   0.000000   0.000000
    277       0.000000   0.000000   0.000000   0.000000   0.000000   0.000000
    278       0.000000   0.000000   0.000000   0.000000   0.000000   0.000000
    279       0.000000   0.000000   0.000000   0.000000   0.000000   0.000000
    280       0.000000   0.000000   0.000000   0.000000   0.000000   0.000000
    281       0.000000   0.000000   0.000000   0.000000   0.000000   0.000000
    282       0.000000   0.000000   0.000000   0.000000   0.000000   0.000000
    283       0.000000   0.000000   0.000000   0.000000   0.000000   0.000000
    284       0.000000   0.000000   0.000000   0.000000   0.000000   0.000000
    285       0.000000   0.000000   0.000000   0.000000   0.000000   0.000000
    286       0.000000   0.000000   0.000000   0.000000   0.000000   0.000000
    287       0.000000   0.000000   0.000000   0.000000   0.000000   0.000000
    288       0.000000   0.000000   0.000000   0.000000   0.000000   0.000000
    289       0.000000   0.000000   0.000000   0.000000   0.000000   0.000000
    290       0.000000   0.000000   0.000000   0.000000   0.000000   0.000000
    291       0.000000   0.000000   0.000000   0.000000   0.000000   0.000000
    292       0.000000   0.000000   0.000000   0.000000   0.000000   0.000000
    293       0.000000   0.000000   0.000000   0.000000   0.000000   0.000000
    294       0.000000   0.000000   0.000000   0.000000   0.000000   0.000000
    295       0.000000   0.000000   0.000000   0.000000   0.000000   0.000000
    296       0.000000   0.000000   0.000000   0.000000   0.000000   0.000000
    297       0.000000   0.000000   0.000000   0.000000   0.000000   0.000000
    298       0.000000   0.000000   0.000000   0.000000   0.000000   0.000000
    299       0.000000   0.000000   0.000000   0.000000   0.000000   0.000000
    300       0.000000   0.000000   0.000000   0.000000   0.000000   0.000000
    301       0.000000   0.000000   0.000000   0.000000   0.000000   0.000000
    302       0.000000   0.000000   0.000000   0.000000   0.000000   0.000000
    303       0.000000   0.000000   0.000000   0.000000   0.000000   0.000000
    304       0.000000   0.000000   0.000000   0.000000   0.000000   0.000000
    305       0.000000   0.000000   0.000000   0.000000   0.000000   0.000000
    306       0.000000   0.000000   0.000000   0.000000   0.000000   0.000000
    307       0.000000   0.000000   0.000000   0.000000   0.000000   0.000000
    308       0.000000   0.000000   0.000000   0.000000   0.000000   0.000000
    309       0.000000   0.000000   0.000000   0.000000   0.000000   0.000000
    310       0.000000   0.000000   0.000000   0.000000   0.000000   0.000000
    311       0.000000   0.000000   0.000000   0.000000   0.000000   0.000000
    312       0.000000   0.000000   0.000000   0.000000   0.000000   0.000000
    313       0.000000   0.000000   0.000000   0.000000   0.000000   0.000000
    314       0.000000   0.000000   0.000000   0.000000   0.000000   0.000000
    315       0.000000   0.000000   0.000000   0.000000   0.000000   0.000000
    316       0.000000   0.000000   0.000000   0.000000   0.000000   0.000000
    317       0.000000   0.000000   0.000000   0.000000   0.000000   0.000000
    318       0.000000   0.000000   0.000000   0.000000   0.000000   0.000000
    319       0.000000   0.000000   0.000000   0.000000   0.000000   0.000000
    320       0.000000   0.000000   0.000000   0.000000   0.000000   0.000000
    321       0.000000   0.000000   0.000000   0.000000   0.000000   0.000000
    322       0.000000   0.000000   0.000000   0.000000   0.000000   0.000000
    323       0.000000   0.000000   0.000000   0.000000   0.000000   0.000000
    324       0.000000   0.000000   0.000000   0.000000   0.000000   0.000000
    325       0.000000   0.000000   0.000000   0.000000   0.000000   0.000000
    326       0.000000   0.000000   0.000000   0.000000   0.000000   0.000000
    327       0.000000   0.000000   0.000000   0.000000   0.000000   0.000000
    328       0.000000   0.000000   0.000000   0.000000   0.000000   0.000000
    329       0.000000   0.000000   0.000000   0.000000   0.000000   0.000000
    330       0.000000   0.000000   0.000000   0.000000   0.000000   0.000000
    331       0.000000   0.000000   0.000000   0.000000   0.000000   0.000000
    332       0.000000   0.000000   0.000000   0.000000   0.000000   0.000000
    333       0.000000   0.000000   0.000000   0.000000   0.000000   0.000000
    334       0.000000   0.000000   0.000000   0.000000   0.000000   0.000000
    335       0.000000   0.000000   0.000000   0.000000   0.000000   0.000000
    336       0.000000   0.000000   0.000000   0.000000   0.000000   0.000000
    337       0.000000   0.000000   0.000000   0.000000   0.000000   0.000000
    338       0.000000   0.000000   0.000000   0.000000   0.000000   0.000000
    339       0.000000   0.000000   0.000000   0.000000   0.000000   0.000000
    340       0.000000   0.000000   0.000000   0.000000   0.000000   0.000000
    341       0.000000   0.000000   0.000000   0.000000   0.000000   0.000000
    342       0.000000   0.000000   0.000000   0.000000   0.000000   0.000000
    343       0.000000   0.000000   0.000000   0.000000   0.000000   0.000000
    344       0.000000   0.000000   0.000000   0.000000   0.000000   0.000000
    345       0.000000   0.000000   0.000000   0.000000   0.000000   0.000000
    346       0.000000   0.000000   0.000000   0.000000   0.000000   0.000000
    347       0.000000   0.000000   0.000000   0.000000   0.000000   0.000000
    348       0.000000   0.000000   0.000000   0.000000   0.000000   0.000000
    349       0.000000   0.000000   0.000000   0.000000   0.000000   0.000000
    350       0.000000   0.000000   0.000000   0.000000   0.000000   0.000000
    351       0.000000   0.000000   0.000000   0.000000   0.000000   0.000000
    352       0.000000   0.000000   0.000000   0.000000   0.000000   0.000000
    353       0.000000   0.000000   0.000000   0.000000   0.000000   0.000000
    354       0.000000   0.000000   0.000000   0.000000   0.000000   0.000000
    355       0.000000   0.000000   0.000000   0.000000   0.000000   0.000000
    356       0.000000   0.000000   0.000000   0.000000   0.000000   0.000000
    357       0.000000   0.000000   0.000000   0.000000   0.000000   0.000000
    358       0.000000   0.000000   0.000000   0.000000   0.000000   0.000000
    359       0.000000   0.000000   0.000000   0.000000   0.000000   0.000000
    360       0.000000   0.000000   0.000000   0.000000   0.000000   0.000000
    361       0.000000   0.000000   0.000000   0.000000   0.000000   0.000000
    362       0.000000   0.000000   0.000000   0.000000   0.000000   0.000000
    363       0.000000   0.000000   0.000000   0.000000   0.000000   0.000000
    364       0.000000   0.000000   0.000000   0.000000   0.000000   0.000000
    365       0.000000   0.000000   0.000000   0.000000   0.000000   0.000000
    366       0.000000   0.000000   0.000000   0.000000   0.000000   0.000000
    367       0.000000   0.000000   0.000000   0.000000   0.000000   0.000000
    368       0.000000   0.000000   0.000000   0.000000   0.000000   0.000000
    369       0.000000   0.000000   0.000000   0.000000   0.000000   0.000000
    370       0.000000   0.000000   0.000000   0.000000   0.000000   0.000000
    371       0.000000   0.000000   0.000000   0.000000   0.000000   0.000000
    372       0.000000   0.000000   0.000000   0.000000   0.000000   0.000000
    373       0.000000   0.000000   0.000000   0.000000   0.000000   0.000000
    374       0.000000   0.000000   0.000000   0.000000   0.000000   0.000000
    375       0.000000   0.000000   0.000000   0.000000   0.000000   0.000000
    376       0.000000   0.000000   0.000000   0.000000   0.000000   0.000000
    377       0.000000   0.000000   0.000000   0.000000   0.000000   0.000000
    378       0.000000   0.000000   0.000000   0.000000   0.000000   0.000000
    379       0.000000   0.000000   0.000000   0.000000   0.000000   0.000000
    380       0.000000   0.000000   0.000000   0.000000   0.000000   0.000000
    381       0.000000   0.000000   0.000000   0.000000   0.000000   0.000000
    382       0.000000   0.000000   0.000000   0.000000   0.000000   0.000000
    383       0.000000   0.000000   0.000000   0.000000   0.000000   0.000000
    384       0.000000   0.000000   0.000000   0.000000   0.000000   0.000000
    385       0.000000   0.000000   0.000000   0.000000   0.000000   0.000000
    386       0.000000   0.000000   0.000000   0.000000   0.000000   0.000000
    387       0.000000   0.000000   0.000000   0.000000   0.000000   0.000000
    388       0.000000   0.000000   0.000000   0.000000   0.000000   0.000000
    389       0.000000   0.000000   0.000000   0.000000   0.000000   0.000000
    390       0.000000   0.000000   0.000000   0.000000   0.000000   0.000000
    391       0.000000   0.000000   0.000000   0.000000   0.000000   0.000000
    392       0.000000   0.000000   0.000000   0.000000   0.000000   0.000000
    393       0.000000   0.000000   0.000000   0.000000   0.000000   0.000000
    394       0.000000   0.000000   0.000000   0.000000   0.000000   0.000000
    395       0.000000   0.000000   0.000000   0.000000   0.000000   0.000000
    396       0.000000   0.000000   0.000000   0.000000   0.000000   0.000000
    397       0.000000   0.000000   0.000000   0.000000   0.000000   0.000000
    398       0.000000   0.000000   0.000000   0.000000   0.000000   0.000000
    399       0.000000   0.000000   0.000000   0.000000   0.000000   0.000000
    400       0.000000   0.000000   0.000000   0.000000   0.000000   0.000000
    401       0.000000   0.000000   0.000000   0.000000   0.000000   0.000000
    402       0.000000   0.000000   0.000000   0.000000   0.000000   0.000000
    403       0.000000   0.000000   0.000000   0.000000   0.000000   0.000000
    404       0.000000   0.000000   0.000000   0.000000   0.000000   0.000000
    405       0.000000   0.000000   0.000000   0.000000   0.000000   0.000000
    406       0.000000   0.000000   0.000000   0.000000   0.000000   0.000000
    407       0.000000   0.000000   0.000000   0.000000   0.000000   0.000000
                  6          7          8          9         10         11    
      0       0.051152  -0.072898   0.010126   0.098926  -0.035288   0.048025
      1      -0.121310   0.033154  -0.041280  -0.059139   0.003877   0.004055
      2      -0.010258  -0.080311  -0.014078  -0.001171  -0.064826  -0.048765
      3       0.032459  -0.063135  -0.000969   0.079080  -0.028424   0.047789
      4      -0.097764   0.024607  -0.025913  -0.037133   0.002379   0.008948
      5      -0.010899  -0.071737  -0.011432  -0.008360  -0.048932  -0.038673
      6       0.030792  -0.069468  -0.003265   0.079014  -0.039213   0.040019
      7      -0.062259   0.016779  -0.003873   0.000974   0.004753   0.020189
      8      -0.001620  -0.060482  -0.003168  -0.001864  -0.027072  -0.021352
      9       0.046624  -0.086349   0.004617   0.097888  -0.058576   0.031101
     10      -0.046973   0.017137   0.004988   0.020565   0.009453   0.028052
     11       0.009023  -0.057010   0.003245   0.012038  -0.019269  -0.012689
     12       0.013938  -0.060099  -0.013179   0.061108  -0.032155   0.040444
     13      -0.039213   0.008036   0.011018   0.022537   0.002552   0.024350
     14      -0.002027  -0.051549  -0.000569  -0.008439  -0.011042  -0.011150
     15      -0.001295  -0.044105  -0.020802   0.043165  -0.014037   0.048805
     16      -0.054722   0.008526   0.002245   0.002625  -0.000885   0.017313
     17      -0.012227  -0.054842  -0.006564  -0.021923  -0.018284  -0.019313
     18      -0.017705  -0.034512  -0.030345   0.025882  -0.006293   0.050008
     19      -0.033268   0.001212   0.016490   0.021103  -0.001800   0.021181
     20      -0.012642  -0.045478  -0.003696  -0.029794  -0.001837  -0.009685
     21      -0.001346  -0.026845  -0.018864   0.037897   0.011019   0.063368
     22      -0.025022  -0.003817   0.024125   0.022304  -0.003008   0.021202
     23      -0.006560  -0.038088  -0.000377  -0.022854   0.009744  -0.001234
     24       0.005929  -0.028896  -0.014760   0.044397   0.010796   0.063617
     25      -0.004008  -0.011525   0.035826   0.041171  -0.005970   0.020354
     26       0.001283  -0.025221   0.005350  -0.016979   0.030099   0.013549
     27       0.022163  -0.020224  -0.003376   0.055091   0.029128   0.077419
     28      -0.000085  -0.016067   0.041533   0.036696  -0.008237   0.019015
     29       0.006574  -0.019129   0.007603  -0.010044   0.039376   0.020364
     30      -0.000878  -0.040559  -0.020854   0.041640  -0.007444   0.050324
     31       0.016737  -0.016495   0.043766   0.067807  -0.007704   0.020943
     32       0.005364  -0.015615   0.009657  -0.016618   0.044785   0.023996
     33      -0.024753  -0.034795  -0.032032   0.026012  -0.009876   0.051869
     34       0.029206  -0.020419   0.049081   0.078605  -0.008320   0.019718
     35       0.002578  -0.008993   0.011939  -0.034640   0.056560   0.027186
     36      -0.025803  -0.016796  -0.029321   0.029104   0.000409   0.061373
     37       0.037838  -0.028528   0.054563   0.068248  -0.004364   0.014992
     38       0.005125   0.001972   0.016144  -0.036343   0.066234   0.032788
     39      -0.027951  -0.016490  -0.029664   0.029195  -0.000456   0.063351
     40       0.059621  -0.028882   0.058426   0.067403   0.005708  -0.004562
     41       0.011761   0.021958   0.021463  -0.033192   0.080562   0.037449
     42      -0.030415  -0.035042  -0.033249   0.025001  -0.011198   0.056306
     43       0.081928  -0.019401   0.058134   0.079777   0.016456  -0.025313
     44       0.018109   0.038015   0.024117  -0.027559   0.090911   0.038558
     45      -0.027698   0.003289  -0.025783   0.034699   0.009311   0.073252
     46       0.062083  -0.038823   0.062490   0.050630   0.006933  -0.009578
     47       0.012607   0.029432   0.024888  -0.036080   0.086177   0.041205
     48      -0.013751   0.022570  -0.028067   0.023838   0.020018   0.053517
     49       0.061546  -0.047011   0.065506   0.038034   0.006557  -0.011344
     50       0.018707   0.046317   0.020621  -0.025431   0.090818   0.035713
     51      -0.010740   0.019571  -0.036885   0.004023   0.022524   0.034066
     52       0.069989  -0.037138   0.057610   0.028437   0.013856  -0.030536
     53       0.029347   0.070063   0.020109  -0.010640   0.099776   0.031972
     54      -0.010753   0.023872  -0.039457   0.001292   0.019256   0.033366
     55       0.068729  -0.034747   0.043704   0.001776   0.004511  -0.045274
     56       0.030160   0.089074   0.017481  -0.004640   0.090273   0.039588
     57      -0.012949   0.032599  -0.032933   0.019455   0.012243   0.051821
     58       0.057764  -0.042746   0.033127  -0.024126  -0.018547  -0.045476
     59       0.018797   0.089442   0.013773  -0.011745   0.064280   0.055039
     60      -0.008987   0.019766  -0.050068  -0.020836   0.021918   0.015408
     61       0.077660  -0.023662   0.036742  -0.003634   0.015766  -0.060102
     62       0.043043   0.111888   0.017673   0.011334   0.105422   0.035036
     63      -0.004282   0.006269  -0.039858  -0.030540   0.057192  -0.006396
     64       0.096659  -0.002912   0.034847   0.001214   0.051055  -0.081925
     65       0.037284   0.112178   0.014555   0.013539   0.085637   0.047336
     66       0.000950   0.004286  -0.022497  -0.019736   0.074822  -0.023590
     67       0.094204  -0.000628   0.021675  -0.007391   0.041817  -0.071104
     68       0.017845   0.105008   0.006627   0.012020   0.032181   0.079417
     69       0.001388   0.002808  -0.020927  -0.024788   0.087199  -0.023941
     70       0.093994   0.004156   0.004337  -0.015820   0.033261  -0.060862
     71       0.016320   0.110021   0.001748   0.029974  -0.011042   0.079515
     72      -0.004044   0.002618  -0.037085  -0.043090   0.085888  -0.004146
     73       0.097289   0.009012  -0.005230  -0.018024   0.031953  -0.059787
     74       0.035983   0.124386   0.004203   0.057644  -0.012487   0.045251
     75       0.008206   0.001824  -0.001677  -0.011790   0.104315  -0.043930
     76       0.090746   0.005118  -0.006534  -0.023031   0.024611  -0.049884
     77      -0.006723   0.100145  -0.006828   0.021990  -0.063754   0.111706
     78       0.005313  -0.003473   0.000792   0.004398   0.080454  -0.082164
     79       0.066190  -0.002501  -0.023559  -0.046650  -0.018960   0.008275
     80      -0.015722   0.095097  -0.010693   0.023650  -0.090108   0.109083
     81      -0.004363  -0.009155  -0.012130  -0.002006   0.067041  -0.087090
     82       0.050670  -0.008469  -0.040084  -0.064745  -0.037420   0.033656
     83      -0.006933   0.094262  -0.007719   0.045450  -0.085244   0.047333
     84      -0.002740  -0.008419  -0.009753  -0.000548   0.069080  -0.087608
     85       0.042510  -0.007946  -0.056415  -0.077162  -0.050923   0.050558
     86      -0.020804   0.073662  -0.011787   0.050790  -0.092197  -0.001199
     87       0.010279  -0.000555   0.006818   0.008531   0.083544  -0.082377
     88       0.047552  -0.000536  -0.061782  -0.074998  -0.053147   0.048545
     89      -0.049207   0.046400  -0.020409   0.034132  -0.105718  -0.003298
     90      -0.014389  -0.016029  -0.024311  -0.008342   0.057438  -0.092492
     91       0.026273  -0.015547  -0.070611  -0.095100  -0.065445   0.072113
     92      -0.007739   0.075959  -0.008060   0.075116  -0.082647  -0.056849
     93      -0.018569   0.000288  -0.032999  -0.019768   0.037326  -0.061991
     94       0.040803   0.000216  -0.067831  -0.077120  -0.064156   0.045162
     95       0.009439   0.087932  -0.002143   0.098592  -0.074930  -0.096545
     96      -0.008748   0.023473  -0.023764  -0.019213   0.016475  -0.052909
     97       0.057529   0.019188  -0.067443  -0.057628  -0.062676   0.019367
     98      -0.001852   0.068995  -0.007006   0.091326  -0.064626  -0.092111
     99      -0.010869   0.030251  -0.023346  -0.016469   0.011626  -0.052267
    100       0.047577   0.022955  -0.074942  -0.044661  -0.055468   0.007356
    101      -0.000165   0.050112  -0.011926   0.089053  -0.046631  -0.100125
    102      -0.024087   0.015099  -0.032257  -0.013861   0.028619  -0.058490
    103       0.015604   0.008088  -0.085026  -0.045378  -0.044209   0.014023
    104       0.014906   0.044833  -0.013619   0.093447  -0.034961  -0.115489
    105       0.000086   0.054866  -0.013265  -0.014262  -0.012097  -0.046494
    106       0.069212   0.043453  -0.073008  -0.026281  -0.057250  -0.014352
    107      -0.013278   0.032757  -0.016134   0.080449  -0.037468  -0.092644
    108       0.023233   0.059203  -0.010299  -0.034089  -0.036539  -0.043765
    109       0.060517   0.040951  -0.074322  -0.020484  -0.048902  -0.014535
    110      -0.046086   0.000035  -0.023074   0.062462  -0.021901  -0.072057
    111       0.026966   0.044886  -0.015202  -0.052024  -0.033299  -0.037923
    112       0.021718   0.021760  -0.080035  -0.012549  -0.023426  -0.007333
    113      -0.052380  -0.023897  -0.030875   0.041717  -0.010269  -0.062260
    114       0.032106   0.051816  -0.015722  -0.050803  -0.042973  -0.042166
    115       0.010329   0.021868  -0.068448   0.005596   0.000470  -0.002057
    116      -0.060492  -0.050494  -0.040444   0.018439   0.002298  -0.051382
    117       0.035562   0.076383  -0.011512  -0.029786  -0.059691  -0.055307
    118       0.036377   0.042589  -0.045758   0.021237   0.005981   0.002026
    119      -0.065586  -0.062158  -0.045228   0.008733   0.007302  -0.047365
    120       0.035159   0.034265  -0.022080  -0.071645  -0.036800  -0.032797
    121      -0.032055   0.000006  -0.075696   0.011028   0.023683  -0.000419
    122      -0.065669  -0.071300  -0.047640  -0.000419   0.012450  -0.042139
    123       0.014216   0.022224  -0.002234  -0.068440  -0.015784  -0.025080
    124      -0.054983  -0.010212  -0.073260   0.015847   0.037120   0.000291
    125      -0.035334  -0.062197  -0.023148  -0.008330   0.009291  -0.032012
    126       0.003015   0.037309   0.018410  -0.045469  -0.019787  -0.039700
    127      -0.041361   0.004832  -0.036121   0.025861   0.037365   0.001904
    128      -0.018272  -0.062562  -0.012257  -0.017761   0.012072  -0.020709
    129       0.001785   0.039918   0.020696  -0.041849  -0.020796  -0.042311
    130      -0.056953   0.005932   0.009569   0.032364   0.041228   0.002110
    131      -0.016101  -0.080967  -0.008584  -0.041486   0.020426  -0.001764
    132      -0.010853   0.055763   0.045508  -0.017619  -0.025442  -0.059075
    133      -0.037975   0.022654   0.043342   0.040542   0.038006   0.006478
    134       0.003597  -0.076577   0.003669  -0.047158   0.020565   0.009434
    135      -0.027549   0.052526   0.106099  -0.028590  -0.044099  -0.047826
    136      -0.050671   0.017871   0.054292   0.037197   0.033273   0.006768
    137       0.037563  -0.060644   0.022208  -0.044927   0.020631   0.020189
    138      -0.025908   0.042398   0.122142  -0.052185  -0.058203  -0.029491
    139      -0.085571   0.006114   0.091603   0.028974   0.019866   0.008034
    140       0.045450  -0.072339   0.037684  -0.075233   0.003983   0.044630
    141      -0.029420   0.029726   0.161396  -0.084711  -0.084348  -0.003287
    142      -0.113639  -0.010724   0.083242   0.023594   0.025866   0.002484
    143       0.060908  -0.064038   0.045991  -0.075202  -0.001796   0.050171
    144      -0.035872   0.022462   0.197994  -0.105056  -0.104986   0.013729
    145      -0.115503  -0.021451   0.032374   0.024536   0.047473  -0.006331
    146       0.073461  -0.040649   0.040542  -0.042905   0.008826   0.031751
    147      -0.027278   0.021500   0.172227  -0.103951  -0.095422   0.011565
    148      -0.146760  -0.020453   0.126581   0.015909   0.010741   0.004684
    149       0.067268  -0.078053   0.062145  -0.109139  -0.020515   0.076670
    150       0.012200   0.027940  -0.000846  -0.060024  -0.016782  -0.030034
    151      -0.092414  -0.008192   0.032637   0.031069   0.046375  -0.000956
    152      -0.032159  -0.106487  -0.015683  -0.064058   0.029387   0.010364
    153      -0.000019  -0.038130  -0.018857   0.042933  -0.003989   0.055951
    154      -0.089928   0.016263  -0.019637  -0.034970  -0.003297   0.006211
    155      -0.021622  -0.066374  -0.014908  -0.028504  -0.040568  -0.036908
    156       0.016508  -0.047365  -0.009111   0.060492  -0.010895   0.055554
    157      -0.111550   0.024272  -0.033796  -0.054983  -0.001785   0.001901
    158      -0.020988  -0.074947  -0.017382  -0.021813  -0.056069  -0.046738
    159       0.016760  -0.040028  -0.007604   0.059069   0.000848   0.063647
    160      -0.146629   0.031615  -0.055595  -0.092881  -0.004684  -0.009647
    161      -0.030335  -0.086440  -0.025647  -0.028820  -0.078144  -0.064347
    162       0.012873  -0.066075  -0.014948   0.061514  -0.041933   0.033531
    163      -0.006154   0.000033   0.031284   0.057936   0.003499   0.033696
    164       0.006053  -0.041073   0.006634  -0.002955   0.008683   0.004350
    165       0.073911  -0.082364   0.024203   0.122450  -0.039397   0.051371
    166      -0.111795   0.029990  -0.035422  -0.048605   0.003306   0.006518
    167      -0.000858  -0.079951  -0.008394   0.012035  -0.060427  -0.041846
    168       0.038303  -0.075579   0.000183   0.088012  -0.047122   0.036056
    169      -0.126059   0.035586  -0.045155  -0.059931   0.004292   0.004126
    170      -0.015414  -0.082718  -0.017989  -0.006788  -0.071429  -0.055298
    171       0.056730  -0.068627   0.015184   0.102758  -0.024732   0.057057
    172      -0.144872   0.040686  -0.055513  -0.086431   0.005234  -0.002372
    173      -0.013757  -0.085082  -0.017845  -0.002656  -0.075238  -0.057057
    174       0.035946  -0.094252  -0.004241   0.089420  -0.075430   0.017005
    175      -0.058422   0.021920  -0.003389   0.012224   0.010161   0.026092
    176       0.001347  -0.064676  -0.003294   0.005837  -0.034192  -0.024788
    177       0.076496  -0.088214   0.025010   0.126914  -0.048586   0.045582
    178      -0.052264   0.017154   0.001854   0.013991   0.007924   0.025429
    179       0.017210  -0.056611   0.007332   0.024457  -0.017363  -0.008596
    180       0.039432  -0.089688  -0.000982   0.091761  -0.066864   0.023667
    181      -0.017997   0.012551   0.023612   0.051112   0.014006   0.038934
    182       0.017349  -0.046999   0.011061   0.017144   0.000154   0.002409
    183      -0.036543  -0.026141  -0.041570   0.006806  -0.001118   0.049321
    184      -0.043169   0.003115   0.011046   0.009849  -0.001852   0.018979
    185      -0.019628  -0.050064  -0.006444  -0.040640  -0.008460  -0.015575
    186      -0.024747  -0.041142  -0.035720   0.021441  -0.018748   0.041069
    187      -0.015065  -0.001545   0.025967   0.043050  -0.001427   0.025424
    188      -0.010708  -0.039477  -0.001298  -0.030747   0.008257  -0.003277
    189       0.005048  -0.018795  -0.013493   0.041064   0.024910   0.073453
    190      -0.039071  -0.000749   0.018736   0.003893  -0.002179   0.020641
    191      -0.009026  -0.043888  -0.003283  -0.022589   0.000322  -0.007926
    192       0.026211  -0.012063   0.000390   0.055969   0.042264   0.086585
    193      -0.015182  -0.012065   0.035419   0.017549  -0.006394   0.018792
    194       0.002931  -0.026417   0.004226  -0.010862   0.027640   0.012165
    195       0.015340  -0.013365  -0.006552   0.047648   0.036330   0.081606
    196       0.012912  -0.022196   0.049736   0.046296  -0.011237   0.018159
    197       0.008885  -0.010663   0.012039  -0.014532   0.053593   0.030080
    198       0.037991  -0.028709   0.005112   0.070147   0.022996   0.074719
    199       0.005616  -0.017919   0.044209   0.043061  -0.009124   0.018953
    200       0.012378  -0.015183   0.008487   0.000989   0.044887   0.024720
    201      -0.000979  -0.051524  -0.023131   0.043146  -0.021424   0.039724
    202       0.011261  -0.012685   0.040115   0.073659  -0.008159   0.024964
    203       0.003792  -0.021305   0.007251  -0.014162   0.036115   0.018576
    204       0.012399  -0.043912  -0.014542   0.050544  -0.006206   0.049659
    205       0.029402  -0.021237   0.049658   0.075229  -0.008066   0.018656
    206       0.012139  -0.007007   0.013652  -0.005140   0.055861   0.034590
    207      -0.037947  -0.032171  -0.038222   0.017496  -0.011677   0.052726
    208       0.016973  -0.015243   0.043488   0.073034  -0.009109   0.021982
    209      -0.005270  -0.020947   0.007390  -0.051704   0.051389   0.019888
    210      -0.028955  -0.047616  -0.036365   0.020847  -0.018961   0.044802
    211       0.042920  -0.022107   0.053882   0.099429  -0.011292   0.019798
    212       0.005820  -0.001404   0.014809  -0.030431   0.061866   0.031477
    213      -0.024454  -0.002227  -0.026498   0.032399   0.009051   0.067626
    214       0.023488  -0.034641   0.054706   0.057632  -0.010194   0.026959
    215       0.000710  -0.007950   0.014551  -0.040923   0.059786   0.032232
    216      -0.028994  -0.048609  -0.035159   0.021488  -0.017279   0.047375
    217       0.078963  -0.013146   0.053879   0.092588   0.012232  -0.018224
    218       0.017727   0.032454   0.021194  -0.024321   0.085507   0.036161
    219      -0.017316  -0.030382  -0.030058   0.023247  -0.000742   0.042935
    220       0.093167  -0.020463   0.061330   0.073977   0.024379  -0.039652
    221       0.026780   0.056013   0.024754  -0.016366   0.100776   0.037824
    222      -0.047007  -0.040401  -0.037174   0.027318  -0.024045   0.073488
    223       0.092098  -0.016776   0.058974   0.081640   0.022198  -0.036072
    224       0.014817   0.039157   0.028548  -0.038022   0.095468   0.042684
    225      -0.032137   0.010229  -0.022215   0.042477   0.011901   0.086653
    226       0.054040  -0.045906   0.067386   0.052751   0.004548   0.005347
    227       0.007687   0.012328   0.026843  -0.042620   0.080134   0.044189
    228      -0.033788  -0.002411  -0.024402   0.040029   0.005661   0.083012
    229       0.071490  -0.033805   0.058088   0.043313   0.009740  -0.027728
    230       0.013872   0.039109   0.029354  -0.039572   0.093088   0.045527
    231      -0.008631   0.029235  -0.029615   0.018508   0.023773   0.045211
    232       0.054033  -0.054306   0.072278   0.049459   0.000873   0.007223
    233       0.014861   0.037738   0.014541  -0.027354   0.088015   0.031915
    234      -0.011264   0.033411  -0.021753   0.036287   0.021870   0.063190
    235       0.060884  -0.054021   0.067215   0.024589   0.005821  -0.014489
    236       0.019588   0.047900   0.024530  -0.026402   0.091417   0.038681
    237      -0.008879   0.013298  -0.042380  -0.010394   0.027296   0.019520
    238       0.077296  -0.031280   0.063359   0.045392   0.027796  -0.030417
    239       0.037745   0.071652   0.022130  -0.003493   0.116554   0.022515
    240      -0.014062   0.034228  -0.024417   0.035805   0.012629   0.064910
    241       0.052698  -0.050552   0.039453  -0.019329  -0.022116  -0.036251
    242       0.010269   0.071896   0.015036  -0.023854   0.056791   0.055992
    243      -0.011816   0.024437  -0.026150   0.024738   0.022373   0.050309
    244       0.063626  -0.032579   0.022781  -0.033961  -0.016497  -0.058582
    245       0.011871   0.095808   0.009926  -0.013110   0.043982   0.068764
    246      -0.014866   0.046064  -0.043627   0.011712  -0.004479   0.054978
    247       0.048143  -0.051334   0.027952  -0.040429  -0.036458  -0.042092
    248       0.025143   0.101764   0.012945  -0.002945   0.070306   0.053915
    249      -0.009337   0.020678  -0.060529  -0.033399   0.013732   0.010251
    250       0.079063  -0.023804   0.044911   0.005638   0.025030  -0.058268
    251       0.057099   0.118376   0.023283   0.011750   0.145058   0.011282
    252      -0.011109   0.025937  -0.056323  -0.018880   0.005331   0.024219
    253       0.068733  -0.030698   0.024306  -0.019979  -0.011145  -0.054745
    254       0.044251   0.123801   0.014753   0.021840   0.094770   0.044959
    255      -0.002037   0.000417  -0.034576  -0.034027   0.073160  -0.016239
    256       0.109088   0.004675   0.049677   0.015101   0.080258  -0.104107
    257       0.036497   0.101353   0.017320   0.004126   0.098943   0.040312
    258      -0.006923   0.003570  -0.051260  -0.043392   0.054115   0.000316
    259       0.100648   0.003069   0.029668  -0.000399   0.056419  -0.083520
    260       0.049324   0.128858   0.015930   0.024652   0.101366   0.036166
    261       0.005217   0.004289  -0.009343  -0.006392   0.078847  -0.037868
    262       0.092387  -0.003425   0.027312  -0.005969   0.042470  -0.071735
    263       0.002867   0.094007   0.004532  -0.007060   0.027533   0.103029
    264      -0.008097   0.004741  -0.050760  -0.050513   0.068242   0.010116
    265       0.098198   0.007210   0.002460  -0.013839   0.038039  -0.066012
    266       0.051074   0.129357   0.009973   0.060492   0.032364   0.021300
    267      -0.004413   0.005740  -0.040347  -0.034643   0.061140  -0.004309
    268       0.083769   0.005734  -0.020929  -0.034169   0.003853  -0.029206
    269       0.037678   0.129747   0.001743   0.073465  -0.046283   0.039643
    270      -0.003721  -0.002736  -0.032370  -0.058784   0.128635  -0.002627
    271       0.112867   0.018403  -0.005388  -0.007924   0.052803  -0.083244
    272       0.034461   0.125148   0.002795   0.061477  -0.027363   0.046934
    273       0.013397   0.002261   0.010639  -0.005800   0.119368  -0.050596
    274       0.098252   0.006139   0.004824  -0.012970   0.039577  -0.069618
    275      -0.016723   0.098032  -0.009270   0.005791  -0.070324   0.158108
    276       0.011056   0.004675  -0.000061  -0.019554   0.121773  -0.024741
    277       0.099237   0.010114  -0.013237  -0.021138   0.037354  -0.067887
    278      -0.009119   0.097595  -0.008553   0.029271  -0.079544   0.092999
    279       0.002197  -0.007289  -0.000003   0.012056   0.065691  -0.103293
    280       0.060605  -0.004109  -0.018099  -0.047998  -0.036413   0.030445
    281      -0.013178   0.098605  -0.009444   0.015979  -0.076908   0.131549
    282       0.013728   0.000095   0.014144   0.014322   0.089135  -0.087645
    283       0.065115  -0.003017  -0.027878  -0.049337  -0.017428   0.006696
    284      -0.032367   0.088238  -0.017337   0.014624  -0.126614   0.136515
    285      -0.014112  -0.015024  -0.024858  -0.008673   0.055020  -0.091584
    286       0.045101  -0.014389  -0.038015  -0.068343  -0.038551   0.037380
    287       0.013102   0.111863  -0.001740   0.058704  -0.072922   0.042826
    288       0.018856   0.005686   0.016809   0.013141   0.092065  -0.074622
    289       0.059903   0.004892  -0.050758  -0.060557  -0.039704   0.030871
    290      -0.056566   0.047310  -0.023081   0.016405  -0.115098   0.040837
    291       0.015217   0.011845   0.005316   0.000232   0.078543  -0.046646
    292       0.056794   0.010431  -0.066238  -0.068883  -0.053978   0.041229
    293      -0.050696   0.038517  -0.020515   0.043796  -0.101251  -0.038723
    294       0.006822  -0.013294   0.011154   0.019278   0.091519  -0.121777
    295       0.029109  -0.011103  -0.073499  -0.094828  -0.069591   0.072875
    296      -0.063059   0.030733  -0.024518   0.029628  -0.110106  -0.016595
    297      -0.022974  -0.029673  -0.033252  -0.010256   0.056664  -0.109167
    298       0.015410  -0.029152  -0.071174  -0.109123  -0.063741   0.095012
    299       0.002743   0.090592  -0.003123   0.083905  -0.083236  -0.060990
    300      -0.012436  -0.021445  -0.020435  -0.003757   0.065056  -0.103534
    301       0.012795  -0.020580  -0.083614  -0.109712  -0.078703   0.088711
    302      -0.020217   0.054166  -0.014643   0.068313  -0.078966  -0.065089
    303      -0.021548   0.003988  -0.037508  -0.024082   0.031788  -0.051628
    304       0.052990   0.005659  -0.056179  -0.065036  -0.060778   0.024512
    305       0.022546   0.112333   0.004038   0.106036  -0.088981  -0.098286
    306      -0.027240  -0.009804  -0.042676  -0.023950   0.043741  -0.058405
    307       0.026956  -0.008739  -0.077567  -0.091761  -0.067267   0.068853
    308       0.019158   0.088749   0.000270   0.114808  -0.062687  -0.126712
    309       0.000950   0.036411  -0.016552  -0.020403   0.003136  -0.047799
    310       0.080921   0.031229  -0.059903  -0.053235  -0.067694   0.010930
    311      -0.012315   0.071391  -0.006361   0.086426  -0.073346  -0.079873
    312      -0.030555  -0.002657  -0.038692  -0.016435   0.044132  -0.062628
    313       0.000239  -0.006827  -0.085730  -0.061238  -0.045065   0.032754
    314       0.022376   0.056100  -0.011138   0.099718  -0.040125  -0.120410
    315      -0.015012   0.014199  -0.028575  -0.020349   0.024566  -0.054753
    316      -0.001661   0.003387  -0.091983  -0.038382  -0.034699   0.010226
    317       0.001195   0.019580  -0.019327   0.080417  -0.022134  -0.107171
    318      -0.037179   0.022663  -0.036192  -0.002035   0.030233  -0.063343
    319       0.022958   0.016529  -0.085283  -0.035005  -0.042576   0.002226
    320       0.033135   0.053972  -0.011964   0.103331  -0.033306  -0.131224
    321       0.000391   0.066898  -0.008679  -0.007952  -0.018834  -0.044635
    322       0.097829   0.058289  -0.069356  -0.030685  -0.076562  -0.023331
    323      -0.011240   0.047465  -0.010649   0.087471  -0.046334  -0.091056
    324      -0.009069   0.059641  -0.012158  -0.002848  -0.006041  -0.046742
    325       0.065383   0.047412  -0.074010  -0.011804  -0.046639  -0.022232
    326      -0.000949   0.029319  -0.019905   0.079665  -0.033532  -0.104091
    327       0.032707   0.055759  -0.010969  -0.047002  -0.043857  -0.041019
    328       0.066492   0.038368  -0.073534  -0.033759  -0.060482  -0.009136
    329      -0.059273   0.004060  -0.020103   0.070942  -0.024643  -0.069245
    330       0.028619   0.077449  -0.003731  -0.022136  -0.050402  -0.048630
    331       0.079611   0.057165  -0.071519  -0.009845  -0.052530  -0.027131
    332      -0.053080  -0.008914  -0.025411   0.056608  -0.017756  -0.067208
    333       0.025394   0.026589  -0.019219  -0.068388  -0.021742  -0.028580
    334       0.000107   0.005631  -0.094569  -0.023535  -0.025218  -0.007530
    335      -0.050203  -0.018665  -0.028778   0.046081  -0.012580  -0.064199
    336       0.031661   0.087897  -0.006507  -0.014186  -0.061111  -0.060196
    337       0.067261   0.058685  -0.041715   0.017015  -0.012834  -0.001556
    338      -0.059896  -0.045854  -0.039067   0.022809   0.000098  -0.053312
    339       0.025421   0.076673  -0.005556  -0.018977  -0.048239  -0.053152
    340       0.026473   0.041505  -0.035466   0.033327   0.024151   0.007812
    341      -0.050635  -0.066861  -0.040466  -0.002150   0.012502  -0.039271
    342       0.052800   0.083799  -0.019866  -0.040167  -0.083182  -0.063036
    343       0.034702   0.043425  -0.041174   0.025974   0.012084   0.004147
    344      -0.090962  -0.084484  -0.060533  -0.003364   0.013835  -0.045957
    345       0.041839   0.020935  -0.031615  -0.090817  -0.035132  -0.025534
    346      -0.045251  -0.013124  -0.102277   0.003595   0.024032  -0.003491
    347      -0.075710  -0.070356  -0.055265   0.006474   0.011702  -0.047603
    348       0.047001   0.042409  -0.032624  -0.072302  -0.049659  -0.037943
    349      -0.036148   0.003056  -0.056598   0.018885   0.031257   0.002168
    350      -0.083134  -0.095964  -0.065328  -0.016029   0.024498  -0.036340
    351       0.003113   0.013050   0.007534  -0.069680  -0.002953  -0.018766
    352      -0.052897  -0.014531  -0.096018   0.008180   0.031530  -0.000621
    353      -0.018850  -0.038799  -0.003617   0.006172  -0.004778  -0.041839
    354       0.018295   0.009715  -0.012296  -0.083968  -0.009780  -0.014016
    355      -0.085328  -0.026038  -0.079324   0.018389   0.051960   0.000539
    356      -0.042220  -0.077598  -0.033358  -0.019980   0.019138  -0.023013
    357      -0.005125   0.047221   0.034173  -0.030226  -0.022571  -0.049804
    358      -0.015169   0.016449  -0.046728   0.027402   0.032811   0.003989
    359      -0.006007  -0.045226  -0.006313  -0.003170   0.006300  -0.028086
    360      -0.005834   0.060813   0.023017  -0.007288  -0.018100  -0.067933
    361      -0.039195   0.029471   0.082830   0.042191   0.028853   0.010565
    362      -0.005457  -0.095145   0.004665  -0.070911   0.015601   0.023321
    363      -0.013293   0.066236   0.041623   0.000342  -0.022335  -0.072624
    364      -0.010876   0.033333   0.022499   0.047837   0.047637   0.006257
    365       0.002855  -0.066225  -0.001154  -0.030000   0.024054  -0.003214
    366      -0.037400   0.063843   0.115146  -0.004497  -0.036029  -0.065212
    367      -0.032070   0.031258   0.072006   0.044449   0.033861   0.009660
    368       0.049862  -0.055932   0.029772  -0.046427   0.019103   0.025678
    369      -0.031973   0.047938   0.129980  -0.040240  -0.054622  -0.037901
    370      -0.049505   0.011270   0.016006   0.034912   0.040720   0.003106
    371       0.045313  -0.043569   0.017106  -0.018216   0.033825   0.003906
    372      -0.021502   0.046327   0.098777  -0.040656  -0.045664  -0.039315
    373      -0.087766   0.012393   0.130809   0.027692   0.004061   0.014093
    374       0.037819  -0.089590   0.043075  -0.100839  -0.005573   0.060128
    375      -0.037437   0.028159   0.188584  -0.090981  -0.096197   0.002613
    376      -0.089596  -0.013524   0.001536   0.029595   0.057055  -0.006819
    377       0.066786  -0.031487   0.028062  -0.018136   0.023317   0.011668
    378      -0.025617   0.011374   0.195683  -0.130619  -0.114389   0.033136
    379      -0.138704  -0.037014   0.015642   0.021178   0.057696  -0.013360
    380       0.063336  -0.044939   0.034584  -0.040598   0.013970   0.026410
    381      -0.049798   0.021487   0.240176  -0.111120  -0.121763   0.020050
    382      -0.121339  -0.022990   0.040579   0.023387   0.044817  -0.006026
    383       0.100962  -0.027011   0.055283  -0.045310  -0.003307   0.043505
    384      -0.022597   0.027070   0.145032  -0.088401  -0.079862  -0.001423
    385      -0.144307  -0.012157   0.162318   0.015699  -0.004507   0.010934
    386       0.057824  -0.094803   0.065870  -0.131977  -0.027971   0.089528
    387      -0.039569   0.020741   0.213801  -0.110885  -0.112921   0.018919
    388      -0.153948  -0.022172   0.138006   0.014200   0.006610   0.005490
    389       0.092385  -0.066661   0.076646  -0.113074  -0.031837   0.088596
    390      -0.018106   0.009884   0.167685  -0.128657  -0.103051   0.029692
    391      -0.168772  -0.035193   0.112756   0.011692   0.018627  -0.000911
    392       0.057113  -0.083238   0.056703  -0.108674  -0.016479   0.072651
    393       0.020528   0.016293  -0.018269  -0.076842  -0.012293  -0.018456
    394      -0.104760  -0.020006   0.007415   0.024274   0.046723  -0.003398
    395      -0.044948  -0.108256  -0.023460  -0.059667   0.027219   0.002519
    396       0.022956   0.037703  -0.025618  -0.051869  -0.023190  -0.038048
    397      -0.087485   0.000122   0.060235   0.036985   0.046813   0.000684
    398      -0.048437  -0.125736  -0.023577  -0.078941   0.035143   0.016300
    399       0.001149   0.020951   0.024285  -0.064765  -0.011789  -0.024604
    400      -0.112768  -0.015217   0.051300   0.031113   0.049150  -0.002535
    401      -0.015582  -0.106175  -0.005113  -0.072295   0.032952   0.022406
    402      -0.012390  -0.025929  -0.025203   0.028556   0.009611   0.062015
    403      -0.101372   0.016418  -0.026173  -0.049779  -0.006234   0.000642
    404      -0.029577  -0.068924  -0.019610  -0.039160  -0.046316  -0.043451
    405       0.016299  -0.046861  -0.009160   0.060144  -0.010175   0.055986
    406      -0.153865   0.039615  -0.060194  -0.098089   0.001694  -0.007200
    407      -0.032540  -0.092481  -0.028508  -0.028774  -0.089405  -0.072630
                 12         13         14         15         16         17    
      0      -0.004075  -0.034515   0.018774   0.017608  -0.011964   0.033244
      1      -0.027310   0.068470  -0.031738  -0.021883   0.050462  -0.054780
      2      -0.049110  -0.011069   0.060189   0.043956   0.003610  -0.034814
      3      -0.007398  -0.006869   0.002371   0.008945   0.005993   0.018714
      4      -0.014421   0.037243  -0.019784  -0.014712   0.025149  -0.026438
      5      -0.030280  -0.002348   0.040545   0.035192  -0.001606  -0.013671
      6      -0.014388  -0.000697   0.013425   0.032295   0.011514   0.026495
      7      -0.005350  -0.028579  -0.004452  -0.047237  -0.014008  -0.033645
      8      -0.014827  -0.025510   0.021043  -0.016666  -0.019016  -0.030314
      9      -0.019372  -0.019496   0.042151   0.068778   0.001079   0.050189
     10      -0.007708  -0.069987  -0.000188  -0.091614  -0.032668  -0.070200
     11      -0.015988  -0.058846   0.019469  -0.062980  -0.033688  -0.067281
     12      -0.017001   0.023335  -0.002252   0.021866   0.026894   0.012350
     13       0.006504  -0.058031   0.008011  -0.037929  -0.037026  -0.006195
     14       0.002674  -0.017925   0.001618  -0.027778  -0.023002  -0.013759
     15      -0.012583   0.041499  -0.029171  -0.011353   0.037238  -0.008730
     16       0.009797  -0.017783   0.002560   0.001679  -0.020237   0.025881
     17       0.004617   0.013530   0.003004   0.014980  -0.010569   0.019551
     18      -0.014677   0.063785  -0.045386  -0.023558   0.051233  -0.021405
     19       0.023333  -0.041817   0.013347   0.013002  -0.041169   0.050660
     20       0.023770   0.024131  -0.016291   0.006858  -0.013829   0.033907
     21      -0.002996   0.043630  -0.057200  -0.054191   0.046647  -0.032950
     22       0.043734  -0.037196   0.018848   0.047209  -0.057990   0.092727
     23       0.020721   0.009120  -0.026734  -0.030233  -0.008008   0.004972
     24      -0.002584   0.036732  -0.054672  -0.055267   0.046735  -0.035848
     25       0.044531  -0.056087   0.028314   0.048756  -0.058022   0.086892
     26       0.025633  -0.005479  -0.045615  -0.075316  -0.003638  -0.022070
     27       0.009638   0.021455  -0.068828  -0.085933   0.047684  -0.052350
     28       0.068130  -0.042102   0.033632   0.091554  -0.074399   0.131259
     29       0.019470  -0.018998  -0.054623  -0.110069   0.005041  -0.051421
     30      -0.013508   0.044164  -0.039116  -0.029498   0.046728  -0.026547
     31       0.021886  -0.090620   0.033065   0.006409  -0.039413   0.032881
     32       0.035731  -0.008854  -0.058435  -0.093009  -0.004521  -0.026062
     33      -0.009508   0.043317  -0.033930  -0.019904   0.016300   0.003516
     34       0.015432  -0.096299   0.032845  -0.003664  -0.024320   0.012224
     35       0.064453   0.028090  -0.072789  -0.058746  -0.004907   0.011494
     36      -0.008200   0.024570  -0.022351  -0.003444  -0.000060   0.025214
     37       0.038283  -0.055185   0.013892   0.011095  -0.005922   0.014207
     38       0.074243   0.029759  -0.071310  -0.040031  -0.010096   0.029389
     39      -0.005915   0.020575  -0.020560  -0.003394  -0.006622   0.029239
     40       0.015180  -0.017706  -0.001201   0.014574   0.056490  -0.023042
     41       0.071041   0.023015  -0.062306  -0.015582  -0.008300   0.042997
     42      -0.003075   0.035891  -0.032724  -0.022896   0.001913   0.012487
     43      -0.045035  -0.012224  -0.001441   0.007768   0.127222  -0.066646
     44       0.056736   0.012404  -0.052975  -0.001980  -0.000762   0.047055
     45      -0.006175   0.000024  -0.005167   0.018746  -0.020889   0.050234
     46       0.049720   0.023466  -0.017980   0.026270   0.053484  -0.023991
     47       0.082799   0.025680  -0.059272   0.000712  -0.017752   0.054272
     48      -0.036218   0.008636   0.014720   0.039165  -0.018858   0.029761
     49       0.080106   0.051394  -0.029979   0.033843   0.044315  -0.022097
     50       0.035895  -0.003278  -0.037920  -0.000313  -0.005437   0.043668
     51      -0.048998   0.018782   0.015092   0.024126  -0.038420   0.020347
     52       0.042960   0.047439  -0.017897   0.027131   0.040571  -0.035784
     53      -0.013328  -0.028316  -0.014724   0.012128   0.019393   0.032833
     54      -0.056342   0.018000   0.024812   0.027475  -0.043404   0.012107
     55       0.027424   0.058559   0.001536   0.019471   0.004270  -0.060495
     56      -0.037925  -0.039540   0.018116   0.033538   0.021913   0.010498
     57      -0.053195   0.008232   0.036673   0.048704  -0.025907   0.008879
     58       0.046014   0.078209   0.017407   0.016585  -0.039869  -0.086598
     59      -0.019220  -0.030647   0.041762   0.048771  -0.001471  -0.014809
     60      -0.068218   0.026986   0.022895   0.007766  -0.067625   0.008544
     61      -0.011274   0.051145   0.008356   0.011395   0.005315  -0.061195
     62      -0.088786  -0.061224   0.030975   0.041802   0.051056   0.013488
     63      -0.050219   0.015720   0.005092   0.003591  -0.069059   0.023121
     64      -0.074407   0.025579   0.012362   0.007086   0.028646  -0.046907
     65      -0.081361  -0.051900   0.036580   0.044495   0.046297   0.005240
     66      -0.036852   0.010026   0.005529   0.022412  -0.054554   0.009196
     67      -0.088450   0.027610   0.011141  -0.008293   0.018977  -0.033856
     68      -0.045015  -0.026226   0.049094   0.047884   0.023648  -0.017773
     69      -0.036833   0.000968   0.008104   0.023991  -0.055512   0.009816
     70      -0.112537   0.029576   0.003959  -0.030436   0.011134  -0.008877
     71      -0.044095   0.005339   0.040460   0.043079   0.027056  -0.021252
     72      -0.049493  -0.007360   0.011048   0.006476  -0.071246   0.026810
     73      -0.133077   0.031434  -0.004398  -0.044241   0.011210   0.010462
     74      -0.079688   0.026207   0.010776   0.035697   0.056411   0.002800
     75      -0.025941  -0.000217   0.009446   0.044872  -0.039364  -0.008729
     76      -0.119911   0.030026   0.002622  -0.042348   0.002660   0.002809
     77      -0.002846   0.020640   0.060986   0.042504  -0.001607  -0.051824
     78      -0.012776   0.011306  -0.002141   0.034456  -0.040965  -0.020766
     79      -0.088560   0.034577   0.030248  -0.046414  -0.032396  -0.014681
     80       0.013551   0.028433   0.063243   0.035660  -0.012923  -0.063783
     81       0.001751  -0.001018  -0.010577   0.020951  -0.051522  -0.008061
     82      -0.069748   0.021776   0.037217  -0.055971  -0.051953  -0.008961
     83       0.010216   0.026174   0.029022   0.023784   0.001743  -0.044780
     84      -0.000863   0.001370  -0.009303   0.022650  -0.049971  -0.010737
     85      -0.050433   0.005639   0.030493  -0.060062  -0.057199   0.013759
     86       0.014008   0.018255   0.020272  -0.006135  -0.018431  -0.057543
     87      -0.019694   0.020024   0.000629   0.038812  -0.037624  -0.025999
     88      -0.041623   0.000052   0.012942  -0.055932  -0.046639   0.040451
     89       0.017864   0.007304   0.048588  -0.036399  -0.058645  -0.100564
     90       0.015716  -0.015519  -0.018442   0.009307  -0.060289   0.003095
     91      -0.035072  -0.010323   0.042579  -0.069825  -0.072965   0.009160
     92       0.012094   0.020871  -0.022357  -0.009563  -0.003029  -0.023372
     93       0.045626  -0.035172  -0.009430   0.024433  -0.035663  -0.008158
     94      -0.023752  -0.013036   0.010297  -0.056224  -0.040250   0.033522
     95       0.015147   0.024295  -0.060612   0.000408   0.024764   0.006485
     96       0.053159  -0.029260   0.007308   0.026617  -0.014798  -0.032850
     97      -0.006488  -0.017615  -0.030778  -0.036216  -0.002811   0.067877
     98       0.004967   0.022752  -0.054263  -0.008006   0.000542   0.006429
     99       0.061130  -0.035626   0.009463   0.034445  -0.001429  -0.048858
    100       0.015853  -0.043065  -0.052852  -0.006586   0.028618   0.055342
    101      -0.008365   0.029574  -0.071407  -0.017896  -0.024635   0.049186
    102       0.063997  -0.050945  -0.003924   0.044928  -0.003697  -0.045286
    103       0.025707  -0.076230  -0.040606   0.012986   0.037700   0.001737
    104      -0.014745   0.043147  -0.102426  -0.023708  -0.037290   0.109570
    105       0.066720  -0.025396   0.024798   0.031892   0.013745  -0.070596
    106       0.031800  -0.035423  -0.094084   0.010430   0.051970   0.096289
    107      -0.017251   0.023156  -0.058662  -0.024346  -0.040483   0.038825
    108       0.054481  -0.022185   0.026764  -0.001065   0.027845  -0.026241
    109       0.035506  -0.037334  -0.093473   0.020969   0.046727   0.080056
    110      -0.033412   0.005592  -0.018779  -0.034722  -0.067192  -0.008688
    111       0.054517  -0.039101   0.028972  -0.004508   0.049375  -0.012822
    112       0.035364  -0.050892  -0.072061   0.039630   0.021917   0.015150
    113      -0.033442  -0.019526  -0.009433  -0.033842  -0.047255  -0.010274
    114       0.050165  -0.039080   0.020576  -0.010582   0.051844   0.000551
    115       0.052149  -0.019888  -0.049226   0.059101  -0.012649  -0.030941
    116      -0.033607  -0.051251  -0.000027  -0.030761  -0.020853  -0.014529
    117       0.043126  -0.020423   0.005953  -0.016842   0.030668   0.006896
    118       0.078006   0.042174  -0.036556   0.067213  -0.041603  -0.030627
    119      -0.034973  -0.066997   0.003325  -0.029835  -0.009059  -0.016848
    120       0.052746  -0.059874   0.024271  -0.007964   0.077299   0.006866
    121       0.045167  -0.046036  -0.030549   0.069777  -0.023041  -0.085744
    122      -0.032641  -0.076009   0.007180  -0.026591   0.001962  -0.018310
    123       0.059742  -0.045844   0.062647  -0.014555   0.077416  -0.011355
    124       0.042911  -0.052503  -0.014471   0.070710  -0.028154  -0.110864
    125      -0.015044  -0.035659   0.023547  -0.039002   0.016351   0.021942
    126       0.054678  -0.012330   0.082338  -0.052851   0.052060   0.012810
    127       0.057165   0.007984   0.020051   0.037544  -0.039168  -0.072313
    128      -0.002102  -0.018380   0.032986  -0.034877   0.027337   0.031841
    129       0.054018  -0.007432   0.084567  -0.058677   0.047222   0.016439
    130       0.045733   0.036947   0.052164  -0.000888  -0.013799  -0.023382
    131      -0.002732  -0.041651   0.029895  -0.009528   0.072905   0.027112
    132       0.046177   0.028482   0.107162  -0.105749   0.027127   0.053776
    133       0.063009   0.100383   0.081446  -0.028343  -0.041323   0.004849
    134       0.013737  -0.013062   0.040771  -0.006941   0.063013   0.029519
    135       0.009409   0.030779   0.071490  -0.101837   0.014900   0.070582
    136       0.045395   0.084973   0.064605  -0.024067  -0.036649   0.006287
    137       0.047264   0.052336   0.072924  -0.020503   0.030602   0.040557
    138      -0.008448   0.003946   0.017644  -0.053921   0.001405   0.036155
    139      -0.003714   0.049451   0.021596  -0.017079  -0.023537   0.017462
    140       0.031370   0.022219   0.007895   0.042622   0.010567  -0.007403
    141      -0.043745  -0.028813  -0.066470   0.009226  -0.031681  -0.007565
    142      -0.031564  -0.005635   0.005306  -0.007125   0.041837   0.026360
    143       0.043777   0.050171   0.009302   0.042864  -0.029241  -0.016461
    144      -0.073262  -0.046231  -0.124938   0.045760  -0.061277  -0.030924
    145      -0.018386  -0.044814   0.026354   0.000806   0.115874   0.023962
    146       0.077952   0.120595   0.082389  -0.025377  -0.060104   0.024295
    147      -0.057070  -0.051512  -0.110345   0.049765  -0.042429  -0.037938
    148      -0.080582  -0.033559  -0.037344  -0.003053   0.047972   0.041565
    149       0.023597   0.011593  -0.066164   0.115297  -0.049016  -0.072135
    150       0.061531  -0.034994   0.068263  -0.023011   0.061610  -0.013059
    151       0.014179   0.010406   0.057473  -0.018242   0.038615   0.007011
    152      -0.019021  -0.095567   0.014976   0.018888   0.132128   0.016428
    153      -0.006254   0.036353  -0.039684  -0.033135   0.032707  -0.016540
    154       0.000562   0.046808  -0.012531   0.033126   0.018123   0.032678
    155      -0.010866   0.037004   0.022907   0.068200   0.006670   0.037776
    156      -0.003539   0.012537  -0.024333  -0.023506   0.017110  -0.003233
    157      -0.011654   0.074857  -0.023652   0.025929   0.041346   0.007447
    158      -0.028352   0.029647   0.041765   0.079542   0.011666   0.022400
    159       0.003404   0.008009  -0.037135  -0.049151   0.012581  -0.013232
    160      -0.020465   0.141426  -0.038347   0.061708   0.080961   0.017966
    161      -0.043190   0.054726   0.061285   0.135130   0.029893   0.043190
    162      -0.022980   0.027867   0.007891   0.042029   0.030752   0.019051
    163       0.013821  -0.117142   0.023393  -0.063372  -0.070565  -0.010637
    164       0.016121  -0.037423  -0.015941  -0.072439  -0.036806  -0.027702
    165       0.003083  -0.069197   0.033910   0.019837  -0.035772   0.048976
    166      -0.025022   0.051273  -0.026464  -0.027956   0.039689  -0.055004
    167      -0.049709  -0.039212   0.060824   0.008674  -0.010330  -0.063241
    168      -0.018971  -0.012098   0.026448   0.043263   0.008022   0.029967
    169      -0.036456   0.064506  -0.033171  -0.043556   0.054391  -0.086961
    170      -0.053685   0.002635   0.064920   0.066246   0.012947  -0.024212
    171       0.006443  -0.045376   0.009256  -0.003915  -0.023057   0.032340
    172      -0.030679   0.114563  -0.045135   0.000103   0.077451  -0.045092
    173      -0.059136  -0.004303   0.070592   0.063096   0.012234  -0.034820
    174      -0.033199   0.005529   0.054913   0.110852   0.020880   0.061486
    175      -0.019733  -0.060895  -0.005439  -0.108492  -0.018563  -0.103154
    176      -0.026350  -0.038166   0.031463  -0.023429  -0.018337  -0.052400
    177      -0.002030  -0.074234   0.046357   0.033802  -0.038523   0.052439
    178      -0.007379  -0.056306  -0.001693  -0.077726  -0.026118  -0.059418
    179      -0.021861  -0.086139   0.023061  -0.096232  -0.042984  -0.101326
    180      -0.026928  -0.004006   0.047477   0.090156   0.013002   0.054891
    181       0.002278  -0.125580   0.009956  -0.123545  -0.068171  -0.076610
    182      -0.000300  -0.079134   0.002527  -0.106311  -0.051759  -0.077136
    183      -0.018289   0.089144  -0.060019  -0.031370   0.065735  -0.032131
    184       0.025150  -0.024557   0.008718   0.022133  -0.037307   0.057971
    185       0.033932   0.045607  -0.012243   0.044924  -0.020149   0.070201
    186      -0.021719   0.073224  -0.034666  -0.000500   0.052632  -0.011971
    187       0.016182  -0.076427   0.021641  -0.010620  -0.045421   0.028235
    188       0.030971   0.023623  -0.026761  -0.007049  -0.014053   0.030850
    189       0.005997   0.035801  -0.068982  -0.076039   0.044762  -0.040695
    190       0.059469  -0.011690   0.015269   0.077980  -0.069217   0.130805
    191       0.012636   0.011069  -0.018383  -0.019604  -0.005262   0.005196
    192       0.017480   0.017325  -0.081048  -0.106358   0.047613  -0.060524
    193       0.083092  -0.018023   0.029259   0.118346  -0.087552   0.168038
    194       0.012483  -0.015267  -0.043709  -0.091780   0.005082  -0.044071
    195       0.012639   0.026799  -0.077747  -0.095086   0.046369  -0.051731
    196       0.075092  -0.047787   0.040135   0.103737  -0.076698   0.136983
    197       0.038154  -0.014211  -0.067783  -0.115212  -0.002362  -0.040561
    198       0.008462   0.008682  -0.058822  -0.080368   0.050433  -0.058717
    199       0.064957  -0.049285   0.035643   0.085884  -0.071106   0.122002
    200       0.002974  -0.038836  -0.060295  -0.152963   0.019437  -0.094371
    201      -0.022477   0.049136  -0.028309  -0.013364   0.052028  -0.026421
    202       0.009401  -0.117884   0.038318  -0.022217  -0.052233   0.016380
    203       0.026856  -0.013069  -0.050486  -0.090985  -0.004644  -0.030618
    204      -0.015389   0.044010  -0.041787  -0.034741   0.062930  -0.042538
    205       0.020763  -0.086594   0.031066   0.006971  -0.022385   0.020360
    206       0.030071  -0.035997  -0.064055  -0.133466  -0.005635  -0.053639
    207      -0.007155   0.043113  -0.031219  -0.014790  -0.000112   0.019864
    208       0.014671  -0.103718   0.038623  -0.000047  -0.042301   0.027382
    209       0.080126   0.064628  -0.087640  -0.049849  -0.000591   0.021413
    210      -0.009881   0.056745  -0.040539  -0.029024   0.022021  -0.005992
    211      -0.006041  -0.125845   0.042183  -0.028206  -0.012210  -0.022514
    212       0.063629   0.018415  -0.068359  -0.054644  -0.007787   0.015394
    213      -0.009419   0.011586  -0.013013   0.011697  -0.007980   0.040137
    214       0.079229  -0.053371   0.012528   0.019779  -0.051442   0.046471
    215       0.085306   0.037621  -0.077004  -0.046573  -0.017160   0.029024
    216      -0.004355   0.053332  -0.043686  -0.035543   0.017780  -0.005785
    217      -0.069923  -0.044854   0.011623  -0.004897   0.124844  -0.064285
    218       0.045592   0.009264  -0.054162  -0.014948   0.007803   0.037044
    219      -0.016941   0.056440  -0.038650  -0.013422   0.035419  -0.005475
    220      -0.049160   0.016731  -0.012013   0.016007   0.157215  -0.085131
    221       0.024451  -0.006858  -0.040577   0.004236   0.017443   0.044206
    222       0.014618   0.009127  -0.024838  -0.034385  -0.041259   0.036076
    223      -0.064631  -0.001601  -0.004699   0.008521   0.157792  -0.085147
    224       0.089319   0.026302  -0.056622   0.016690  -0.022997   0.065165
    225       0.003616  -0.016506  -0.001015   0.027469  -0.030320   0.070138
    226       0.083671   0.025688  -0.029446   0.028905   0.042572  -0.002800
    227       0.114075   0.047950  -0.078602  -0.006252  -0.020518   0.057548
    228       0.006570  -0.006423  -0.011301   0.012902  -0.024050   0.061408
    229       0.021985   0.032325  -0.009685   0.026259   0.063589  -0.048207
    230       0.097301   0.029294  -0.054841   0.021776  -0.029376   0.066896
    231      -0.047981   0.012489   0.022013   0.045208  -0.019627   0.021370
    232       0.108462   0.049747  -0.040098   0.038089   0.049822  -0.007405
    233       0.026936  -0.012422  -0.043562  -0.025056  -0.012263   0.045679
    234      -0.037265   0.002313   0.023170   0.060110  -0.003245   0.030686
    235       0.106465   0.076457  -0.038905   0.040274   0.031750  -0.021406
    236       0.048942   0.006584  -0.038550   0.012986  -0.004405   0.044576
    237      -0.052780   0.027061   0.006828   0.007773  -0.052276   0.021563
    238       0.026805   0.033632  -0.026646   0.027375   0.070453  -0.021600
    239      -0.031649  -0.036336  -0.028792   0.001562   0.039660   0.047472
    240      -0.041242   0.001348   0.033670   0.061458  -0.007235   0.016915
    241       0.074385   0.082026   0.008970   0.022315  -0.037944  -0.080828
    242       0.021058  -0.014071   0.029020   0.043248  -0.022328  -0.013896
    243      -0.036605   0.008876   0.016627   0.044606  -0.015619   0.026382
    244       0.007643   0.075107   0.031452   0.007947  -0.047847  -0.098254
    245      -0.017731  -0.029151   0.066390   0.063075  -0.013375  -0.036904
    246      -0.079787   0.006922   0.069314   0.055994  -0.041762  -0.019437
    247       0.069367   0.093586   0.025539   0.016506  -0.069874  -0.103406
    248      -0.048346  -0.042707   0.050007   0.052017   0.014012  -0.014683
    249      -0.081339   0.035862   0.026348  -0.004975  -0.083843   0.003101
    250      -0.003895   0.042752   0.005396   0.020663   0.018548  -0.056009
    251      -0.117097  -0.084034   0.025552   0.039962   0.067212   0.028419
    252      -0.078491   0.033060   0.031692   0.007747  -0.069817   0.001060
    253      -0.000896   0.073569   0.011051  -0.002084  -0.023871  -0.073177
    254      -0.107994  -0.063190   0.041868   0.048013   0.061806   0.008788
    255      -0.041947   0.010515  -0.002299   0.002968  -0.068644   0.028407
    256      -0.088841   0.009718   0.013774   0.022738   0.053614  -0.051796
    257      -0.064777  -0.054111   0.025394   0.038479   0.038803   0.014499
    258      -0.056369   0.017421  -0.000707  -0.013642  -0.082257   0.038664
    259      -0.095328   0.020484   0.012401   0.000336   0.031310  -0.038363
    260      -0.121650  -0.065539   0.043419   0.049115   0.067556   0.006738
    261      -0.026896   0.014023   0.004407   0.037401  -0.041687  -0.004332
    262      -0.076116   0.026997   0.015579   0.000059   0.019047  -0.044738
    263      -0.014904  -0.036083   0.068513   0.053064   0.000066  -0.035410
    264      -0.058044  -0.001158   0.009815  -0.008864  -0.081170   0.037614
    265      -0.124687   0.029535  -0.002382  -0.034956   0.015466   0.001527
    266      -0.111099   0.008200  -0.001420   0.035563   0.073231   0.025667
    267      -0.047811   0.010483   0.005206   0.002196  -0.069482   0.025946
    268      -0.123783   0.035954   0.006304  -0.057300  -0.011204   0.008365
    269      -0.078588   0.053280  -0.000227   0.031092   0.062733   0.001888
    270      -0.053058  -0.038891   0.021441   0.012998  -0.075049   0.029185
    271      -0.169061   0.030802  -0.024064  -0.052430   0.029551   0.037685
    272      -0.075292   0.035836   0.009425   0.034474   0.055886  -0.000426
    273      -0.022075  -0.002038   0.012505   0.060057  -0.028512  -0.019313
    274      -0.121513   0.029133  -0.001855  -0.033096   0.015944  -0.002224
    275       0.013326   0.018519   0.084576   0.055224  -0.014599  -0.065391
    276      -0.032563  -0.007370   0.016607   0.053985  -0.036251  -0.004459
    277      -0.146717   0.025471  -0.015176  -0.058042   0.009549   0.030416
    278       0.002492   0.027050   0.053682   0.033404  -0.004332  -0.054903
    279      -0.003847   0.015607  -0.009720   0.026469  -0.043786  -0.024977
    280      -0.079934   0.051696   0.051627  -0.038280  -0.042056  -0.044480
    281       0.005410   0.025548   0.072523   0.044090  -0.011066  -0.062236
    282      -0.023219   0.024578   0.003180   0.045123  -0.031097  -0.036116
    283      -0.087847   0.027933   0.025596  -0.050274  -0.033149  -0.005508
    284       0.037970   0.039341   0.082836   0.032738  -0.036547  -0.088023
    285       0.016756  -0.014551  -0.018911   0.008381  -0.061536   0.004754
    286      -0.072200   0.023757   0.050558  -0.059691  -0.061239  -0.028242
    287       0.003356   0.032929   0.006938   0.042153   0.030033  -0.013597
    288      -0.030324   0.031381   0.007609   0.051055  -0.028435  -0.034234
    289      -0.054644   0.011999   0.002767  -0.047917  -0.034689   0.044446
    290       0.022867   0.005340   0.078238  -0.030054  -0.064343  -0.121400
    291      -0.012655   0.019967   0.008953   0.055071  -0.025549  -0.019122
    292      -0.032332  -0.004263  -0.012181  -0.049419  -0.030698   0.075569
    293       0.014225   0.005947   0.032564  -0.049368  -0.064619  -0.095087
    294      -0.030682   0.023029  -0.007159   0.022999  -0.049240  -0.036010
    295      -0.028896  -0.012703   0.034718  -0.068104  -0.067145   0.022451
    296       0.017787   0.001608   0.056419  -0.055265  -0.079652  -0.118839
    297       0.017466  -0.022519  -0.029893  -0.007543  -0.078606   0.018832
    298      -0.048370  -0.004939   0.070289  -0.080223  -0.101552  -0.011466
    299       0.018620   0.021483  -0.031841   0.004916   0.022366  -0.020071
    300       0.004403  -0.007842  -0.021094   0.004577  -0.068276   0.005650
    301      -0.019030  -0.026445   0.050098  -0.076903  -0.082371   0.007071
    302       0.001831   0.020851  -0.019733  -0.032076  -0.037962  -0.018644
    303       0.056457  -0.043732  -0.007937   0.030009  -0.028352  -0.010326
    304      -0.037257   0.003196   0.005413  -0.060844  -0.037443   0.034970
    305       0.028718   0.024683  -0.064479   0.011724   0.057100   0.001909
    306       0.051622  -0.046520  -0.018051   0.027707  -0.041624   0.004110
    307      -0.016655  -0.024794   0.023891  -0.056863  -0.052208   0.024593
    308       0.012079   0.027716  -0.090946   0.005184   0.034838   0.034653
    309       0.052029  -0.018173   0.018305   0.020545  -0.010947  -0.039233
    310      -0.013273   0.005275  -0.044380  -0.045715  -0.005183   0.107102
    311       0.009586   0.014112  -0.031856  -0.005828   0.006308  -0.033298
    312       0.057715  -0.054481  -0.014147   0.040964  -0.019677  -0.022905
    313       0.014592  -0.080423  -0.007152  -0.003301   0.019448  -0.025342
    314      -0.008780   0.045802  -0.110197  -0.016845  -0.025531   0.110952
    315       0.054470  -0.036776   0.001616   0.028431  -0.017312  -0.026005
    316       0.036863  -0.098612  -0.046288   0.034521   0.051680  -0.026179
    317      -0.028655   0.039688  -0.090681  -0.039836  -0.065108   0.116960
    318       0.082302  -0.073556  -0.009537   0.074169   0.024808  -0.085810
    319       0.033466  -0.076100  -0.061271   0.025103   0.050215   0.014810
    320      -0.012253   0.055136  -0.131505  -0.020220  -0.032751   0.150999
    321       0.072004  -0.020129   0.031679   0.037759   0.017035  -0.091293
    322       0.031933  -0.027721  -0.113921  -0.004160   0.073835   0.149087
    323      -0.011192   0.029703  -0.051955  -0.018456  -0.035481   0.018168
    324       0.074486  -0.024106   0.027247   0.048334   0.009911  -0.099201
    325       0.041975  -0.034375  -0.108227   0.030387   0.051822   0.089795
    326      -0.017102   0.021864  -0.084965  -0.026662  -0.032645   0.085627
    327       0.049723  -0.026500   0.027737  -0.014071   0.039402  -0.005170
    328       0.024563  -0.037473  -0.084020  -0.000044   0.046876   0.093771
    329      -0.041499   0.015840  -0.004309  -0.040029  -0.095895  -0.037004
    330       0.049991  -0.002485   0.025097  -0.009320   0.010548  -0.024872
    331       0.048630  -0.029664  -0.120292   0.033128   0.066395   0.109112
    332      -0.036435  -0.001149  -0.010361  -0.036604  -0.069314  -0.017715
    333       0.059143  -0.054168   0.038203  -0.000398   0.066142  -0.015104
    334       0.019005  -0.092107  -0.073833   0.033915   0.037628   0.006164
    335      -0.033003  -0.012840  -0.011206  -0.034250  -0.052094  -0.008999
    336       0.043278  -0.004064   0.007071  -0.014975   0.009977  -0.006909
    337       0.080948   0.056842  -0.055639   0.057813  -0.029554   0.017484
    338      -0.033932  -0.046352  -0.001506  -0.030916  -0.025767  -0.015541
    339       0.049283  -0.005519   0.020915  -0.009115   0.009882  -0.022967
    340       0.090757   0.066864  -0.012541   0.078672  -0.068476  -0.069453
    341      -0.022971  -0.057565   0.009984  -0.028329   0.000702  -0.003424
    342       0.031073  -0.038478  -0.022920  -0.030688   0.057153   0.056177
    343       0.083554   0.053614  -0.028145   0.071365  -0.051873  -0.043088
    344      -0.049321  -0.111372   0.004866  -0.030107   0.008385  -0.033196
    345       0.053848  -0.081371   0.019882  -0.002908   0.100379   0.014463
    346       0.032891  -0.090070  -0.051107   0.084196  -0.018447  -0.107369
    347      -0.039182  -0.085532  -0.000334  -0.022423  -0.008440  -0.032900
    348       0.048239  -0.066612   0.002030  -0.005107   0.076285   0.018075
    349       0.052365  -0.019892  -0.007612   0.061102  -0.029603  -0.086213
    350      -0.038306  -0.117550   0.007144  -0.014606   0.018734  -0.041658
    351       0.064036  -0.041924   0.082937  -0.014456   0.082020  -0.023366
    352       0.036187  -0.083788  -0.040863   0.089901  -0.021784  -0.123979
    353      -0.012121   0.007754   0.029719  -0.070364  -0.001616   0.065306
    354       0.063808  -0.066475   0.056210   0.008589   0.096629  -0.027833
    355       0.035886  -0.075930  -0.004478   0.078564  -0.030120  -0.147610
    356      -0.014060  -0.060124   0.021738  -0.017684   0.031005  -0.003810
    357       0.050174   0.010556   0.096753  -0.081381   0.037993   0.033666
    358       0.078366   0.031617   0.017184   0.046284  -0.073177  -0.085213
    359       0.009698   0.019285   0.043608  -0.053515  -0.010186   0.040643
    360       0.061292   0.035264   0.128011  -0.117673   0.027648   0.054020
    361       0.053966   0.129298   0.081199  -0.042887  -0.059256   0.026269
    362      -0.007588  -0.061394  -0.003477   0.035623   0.082218   0.003386
    363       0.052950   0.049516   0.132252  -0.135684   0.019034   0.071497
    364       0.100236   0.135512   0.117730  -0.038413  -0.052831   0.002896
    365       0.022190   0.008542   0.066329  -0.035480   0.054975   0.046023
    366       0.013799   0.065071   0.119940  -0.158488   0.024194   0.120008
    367       0.066068   0.136547   0.095230  -0.047307  -0.057763   0.026649
    368       0.057473   0.072571   0.078555  -0.020315   0.016892   0.040371
    369      -0.007880   0.022094   0.041904  -0.083764   0.006423   0.063478
    370       0.052781   0.054544   0.059840  -0.005945  -0.021590  -0.018661
    371       0.074450   0.105406   0.139686  -0.078860   0.030979   0.084199
    372       0.009702   0.012943   0.051746  -0.073923   0.019612   0.048288
    373      -0.017629   0.073224   0.003859  -0.022476  -0.070363   0.022038
    374       0.006156  -0.029257  -0.050171   0.096752   0.027029  -0.041907
    375      -0.063165  -0.030901  -0.092260   0.016465  -0.050513  -0.008499
    376       0.018368  -0.022128   0.055264  -0.000193   0.103136   0.008485
    377       0.090793   0.145019   0.137287  -0.078306  -0.038774   0.067200
    378      -0.079054  -0.078073  -0.175129   0.104074  -0.069476  -0.079619
    379      -0.037996  -0.096472   0.020177   0.008116   0.189362   0.035315
    380       0.071411   0.105671   0.087075  -0.030768  -0.031425   0.035330
    381      -0.102363  -0.045042  -0.157259   0.048433  -0.088621  -0.025141
    382      -0.027021  -0.049005   0.019380   0.000788   0.117137   0.027623
    383       0.098557   0.166798   0.078248  -0.018918  -0.137603   0.000211
    384      -0.034905  -0.037897  -0.065779   0.021403  -0.020221  -0.019531
    385      -0.088494  -0.003692  -0.051053  -0.009222  -0.006514   0.042853
    386      -0.001152  -0.039156  -0.118190   0.163656  -0.026167  -0.100744
    387      -0.085128  -0.049980  -0.144746   0.055325  -0.073962  -0.036246
    388      -0.091835  -0.038188  -0.047493  -0.002480   0.046532   0.045047
    389       0.041147   0.051096  -0.072778   0.124576  -0.115706  -0.094751
    390      -0.062759  -0.085385  -0.157641   0.106385  -0.042871  -0.083389
    391      -0.100557  -0.082506  -0.047183   0.005947   0.111329   0.049332
    392       0.015663  -0.006044  -0.066014   0.113949  -0.022148  -0.064711
    393       0.067773  -0.059549   0.055952   0.007454   0.078499  -0.036870
    394       0.001626  -0.036232   0.029473   0.006892   0.047484  -0.021004
    395      -0.030834  -0.113983   0.002597   0.019607   0.128996   0.010173
    396       0.071552  -0.033056   0.052669  -0.012991   0.015917  -0.041326
    397       0.019650   0.048221   0.083743  -0.044503   0.040595   0.038944
    398      -0.035226  -0.141542  -0.000391   0.039686   0.174594   0.006920
    399       0.051436  -0.032934   0.084041  -0.036707   0.099793   0.015920
    400      -0.004330   0.000355   0.063865  -0.032522   0.070414   0.030763
    401      -0.004221  -0.074662   0.030413   0.020506   0.142010   0.024695
    402      -0.003379   0.051432  -0.060551  -0.058429   0.041573  -0.033275
    403       0.002778   0.077425  -0.016148   0.064380   0.031413   0.057462
    404      -0.009433   0.062278   0.024139   0.102993   0.017137   0.064625
    405      -0.003145   0.012724  -0.025234  -0.024805   0.017093  -0.003692
    406      -0.027001   0.141172  -0.046946   0.033621   0.087293  -0.013926
    407      -0.052279   0.060099   0.073050   0.156742   0.036571   0.046805
                 18         19         20         21         22         23    
      0       0.006816  -0.022581  -0.006178  -0.004900   0.001640  -0.030867
      1       0.012434   0.053063   0.000811   0.066312   0.000869   0.024724
      2      -0.000502   0.081497   0.007142   0.123807   0.001570   0.079529
      3       0.011140  -0.013993  -0.006095   0.001112   0.001563  -0.031305
      4       0.005580   0.021776   0.000164   0.026099   0.000505  -0.000298
      5      -0.003452   0.037335   0.005970   0.053160   0.000580   0.023700
      6       0.019938  -0.009601  -0.010883   0.008218   0.001431  -0.005955
      7      -0.019845   0.026291   0.011955   0.045930   0.001597  -0.023858
      8      -0.025117   0.029134   0.017387   0.041544   0.000990  -0.030780
      9       0.026601  -0.013026  -0.016926   0.010559   0.001346   0.025268
     10      -0.042214   0.061930   0.026619   0.108381   0.003342  -0.032869
     11      -0.046295   0.061511   0.031599   0.096772   0.002564  -0.044828
     12       0.022601  -0.002468  -0.010077   0.012397   0.001403  -0.011575
     13      -0.024684  -0.001325   0.010154   0.011012   0.001119  -0.034505
     14      -0.027764  -0.008055   0.016079  -0.018478  -0.000001  -0.070338
     15       0.017414  -0.000865  -0.005585   0.005785   0.001280  -0.036306
     16      -0.006159  -0.030588  -0.000414  -0.032549   0.000244  -0.037763
     17      -0.010212  -0.034372   0.005738  -0.055450  -0.000736  -0.067919
     18       0.019529   0.001059  -0.005468  -0.001942   0.000927  -0.045144
     19      -0.011237  -0.046582   0.000704  -0.035383   0.000748  -0.040703
     20      -0.013404  -0.058815   0.007355  -0.081013  -0.000763  -0.093841
     21       0.016796   0.005270  -0.009428  -0.010466  -0.000947   0.024763
     22      -0.014812  -0.068842   0.007237  -0.017096   0.003149  -0.085012
     23      -0.013286  -0.044923   0.001479  -0.096158  -0.003181  -0.027455
     24       0.018488   0.010658  -0.011784  -0.011633  -0.001876   0.055290
     25      -0.009590  -0.054041   0.000788  -0.019951   0.000587  -0.002421
     26      -0.014296  -0.034299  -0.004279  -0.106753  -0.005151   0.041734
     27       0.018780   0.024414  -0.016887  -0.007210  -0.003798   0.144223
     28      -0.014255  -0.066872   0.011356   0.027658   0.003840  -0.040758
     29      -0.011772  -0.021690  -0.011814  -0.128299  -0.007626   0.100567
     30       0.019307   0.005381  -0.009067  -0.019831  -0.001443   0.008599
     31       0.001847  -0.021977  -0.017620  -0.073174  -0.005915   0.132380
     32      -0.015482  -0.032010  -0.005305  -0.095939  -0.005006   0.069429
     33      -0.002076  -0.025011   0.006187  -0.018737   0.000762  -0.059797
     34       0.012260  -0.005760  -0.026875  -0.086266  -0.007993   0.179244
     35      -0.013486  -0.039741   0.004428  -0.018437   0.000975  -0.005521
     36      -0.000943  -0.019785   0.004944   0.020099   0.001673  -0.016393
     37       0.017056   0.005580  -0.019698  -0.037372  -0.004902   0.127283
     38      -0.010295  -0.031450   0.005993   0.031794   0.003013   0.006602
     39      -0.004615  -0.021867   0.006288   0.018754   0.001329  -0.005177
     40       0.052898   0.028515  -0.032127  -0.017110  -0.001447   0.023018
     41       0.002726  -0.013001   0.001764   0.091497   0.005257   0.024132
     42      -0.010770  -0.032914   0.009116  -0.023876   0.000235  -0.041249
     43       0.106771   0.033756  -0.065574  -0.053178   0.000698  -0.072994
     44       0.018093  -0.003484  -0.006980   0.116885   0.006515   0.032557
     45      -0.000221  -0.009552   0.003716   0.061573   0.001953   0.042356
     46       0.033107   0.051894  -0.006047   0.047246   0.000329  -0.004549
     47      -0.002064   0.001892   0.009450   0.136403   0.006147   0.041219
     48      -0.007734   0.016437   0.016910   0.060067   0.000910   0.015382
     49       0.012947   0.069345   0.016440   0.097746   0.001268  -0.010507
     50       0.019205  -0.007662  -0.012048   0.077828   0.004702   0.036784
     51      -0.037141  -0.001470   0.034536   0.035053   0.000320   0.025417
     52       0.004572   0.055238   0.019692   0.059071   0.000630  -0.015496
     53       0.051996  -0.003730  -0.035496   0.043041   0.004235   0.010990
     54      -0.043203   0.007091   0.037773   0.014982  -0.001129   0.018067
     55      -0.042689   0.061276   0.046642  -0.003587  -0.003391  -0.016131
     56       0.056845   0.033047  -0.039259  -0.008670   0.000206  -0.025568
     57      -0.019011   0.039122   0.024172   0.017626  -0.002296  -0.005960
     58      -0.098515   0.093339   0.079770  -0.057282  -0.009202  -0.013338
     59       0.028919   0.087462  -0.022087  -0.052758  -0.005761  -0.043477
     60      -0.074019  -0.019882   0.053642  -0.005343  -0.000958   0.037174
     61      -0.041186   0.031796   0.043116  -0.022406  -0.001816  -0.019340
     62       0.092998   0.013134  -0.061603  -0.016445   0.002589  -0.051322
     63      -0.051429  -0.015256   0.026655   0.008050   0.000836   0.043570
     64      -0.002465  -0.015186   0.012939  -0.023239   0.003278  -0.034967
     65       0.076711   0.022274  -0.045632  -0.021563   0.000781  -0.050580
     66      -0.039972   0.017109   0.024564  -0.012230  -0.001657   0.025353
     67      -0.007250  -0.044035   0.010843  -0.005993   0.005747  -0.021386
     68       0.030931   0.055961  -0.010285  -0.036005  -0.003939  -0.040981
     69      -0.023266   0.030530   0.004669  -0.015428  -0.000642   0.013585
     70      -0.011814  -0.095207   0.010869   0.025811   0.009183   0.002452
     71      -0.027649   0.010956   0.059095  -0.026959  -0.007658  -0.000643
     72      -0.009109   0.015860  -0.023166   0.003995   0.003424   0.018849
     73      -0.016118  -0.138184   0.018003   0.049520   0.011161   0.021076
     74      -0.066592  -0.085639   0.131185   0.004783  -0.009526   0.043318
     75      -0.020202   0.058370   0.014616  -0.039856  -0.003495  -0.004959
     76      -0.013230  -0.112300   0.005755   0.040330   0.010671   0.013385
     77      -0.056660   0.057746   0.059736  -0.050835  -0.009706   0.003846
     78      -0.036319   0.027852   0.009000  -0.032874   0.003032   0.004882
     79      -0.025783  -0.053575  -0.008918   0.019394   0.006627   0.015214
     80      -0.069576   0.058448   0.052970  -0.053243  -0.007370   0.010199
     81      -0.015323   0.040716  -0.031328  -0.026391   0.003947  -0.000819
     82      -0.006863  -0.015879  -0.047254   0.014908   0.004740   0.007732
     83      -0.060172   0.014565   0.037607  -0.029919  -0.002113   0.012496
     84      -0.018920   0.036621  -0.025611  -0.026538   0.004367   0.000307
     85       0.010334   0.028393  -0.066763   0.003079  -0.005622   0.001557
     86      -0.023973  -0.034732  -0.047857   0.014553   0.024065   0.002629
     87      -0.050775   0.019079   0.028779  -0.035829   0.001975   0.010486
     88       0.009675   0.053135  -0.053449  -0.008122  -0.018066   0.001381
     89       0.018412  -0.070152  -0.148877   0.052593   0.056379  -0.010130
     90       0.009291   0.054356  -0.069857  -0.020473   0.005148  -0.008706
     91       0.035104   0.049951  -0.107560   0.003080  -0.002579  -0.006720
     92      -0.024449  -0.049856  -0.041810   0.026749   0.019917   0.003496
     93       0.012456   0.061153  -0.049468  -0.029951   0.008887  -0.011474
     94       0.023473   0.045440  -0.066788   0.000583  -0.007568  -0.004526
     95      -0.038177  -0.057591  -0.004484   0.027546   0.013693   0.006605
     96      -0.004552   0.014792  -0.051062  -0.014101   0.019330  -0.005503
     97       0.007959   0.056321  -0.016110  -0.010031  -0.014209  -0.003450
     98      -0.023454  -0.038177  -0.021668   0.023467   0.010680   0.003150
     99      -0.005329  -0.008959  -0.039593  -0.006449   0.030520  -0.003447
    100       0.014932   0.038780   0.038395  -0.009563   0.006245  -0.003054
    101      -0.017252   0.025152  -0.030313   0.000756  -0.013729  -0.002971
    102       0.010597   0.009895  -0.016749  -0.016015   0.032638  -0.006715
    103       0.044936  -0.003822   0.072287   0.003398   0.036328  -0.001619
    104      -0.026858   0.095239  -0.034297  -0.025873  -0.042081  -0.008903
    105      -0.023512  -0.055362  -0.054987   0.012880   0.040966   0.002128
    106      -0.012931   0.065937   0.059919  -0.024027   0.002365  -0.004466
    107       0.001022   0.029576  -0.034748   0.000194  -0.015941  -0.004292
    108      -0.027082  -0.033006  -0.055717   0.012436   0.021889   0.000830
    109      -0.010214   0.057675   0.060307  -0.023436   0.009034  -0.004068
    110       0.042725   0.006190  -0.039166   0.010482  -0.013898  -0.003496
    111      -0.019077  -0.026016  -0.020881   0.008183   0.013672   0.001266
    112       0.017571   0.019820   0.058687  -0.013252   0.021613  -0.001854
    113       0.060966   0.004472   0.004489   0.007795  -0.020501  -0.002334
    114      -0.023587  -0.016438  -0.023710   0.006715   0.019276   0.000416
    115       0.016697  -0.011362   0.019453  -0.005523   0.003668  -0.000566
    116       0.079651  -0.001185   0.056416   0.005880  -0.024684  -0.000309
    117      -0.037096  -0.008441  -0.065752   0.008834   0.032113  -0.001463
    118      -0.013337  -0.012577  -0.042420  -0.006901  -0.022487  -0.002613
    119       0.088905  -0.003983   0.080441   0.005428  -0.025438   0.000678
    120      -0.018370  -0.015038   0.012861   0.003049   0.016453   0.001528
    121       0.051486  -0.050859   0.041666   0.007460  -0.002607   0.003619
    122       0.090682  -0.006981   0.095389   0.004735  -0.027586   0.001544
    123      -0.010472  -0.039390   0.015438   0.011870  -0.003993   0.004042
    124       0.068610  -0.072245   0.051636   0.015249  -0.013239   0.005934
    125       0.055011   0.013319   0.071283  -0.002923  -0.030984  -0.000763
    126       0.025005  -0.023136   0.032691   0.009116  -0.037524   0.001571
    127       0.065583  -0.053198   0.037801   0.009936  -0.041436   0.002786
    128       0.027410   0.015327   0.049764  -0.004763  -0.025505  -0.001160
    129       0.032390  -0.020366   0.037157   0.008485  -0.044439   0.001123
    130       0.027356  -0.026501   0.013022   0.003969  -0.001010   0.001904
    131      -0.040860   0.007082   0.008930  -0.002834   0.039045   0.001624
    132       0.065612   0.005781   0.058659   0.001881  -0.066762  -0.001639
    133       0.039700  -0.010347   0.001268  -0.001173  -0.030870  -0.002096
    134      -0.048061   0.005977  -0.009994  -0.003271   0.028352   0.000084
    135       0.054040   0.029279   0.050967  -0.007657  -0.013199  -0.002003
    136       0.033325  -0.004980   0.003492  -0.003251  -0.005850  -0.001202
    137      -0.033217   0.008414  -0.026623  -0.005033  -0.010446  -0.003621
    138       0.042913   0.012824   0.035132  -0.001428  -0.039208  -0.002166
    139       0.011629   0.015133   0.005421  -0.011108   0.073925   0.000994
    140      -0.045115  -0.016973  -0.048783   0.004690  -0.058713  -0.004241
    141       0.043313  -0.000855   0.027863   0.000207  -0.019972  -0.000359
    142      -0.066249   0.015446  -0.037979   0.000475  -0.001954  -0.002918
    143      -0.001345  -0.018421  -0.025145  -0.001663  -0.014242  -0.001878
    144       0.053672  -0.001811   0.033924  -0.004673   0.041014   0.002508
    145      -0.147860  -0.008406  -0.099335   0.027222  -0.215543  -0.011334
    146       0.069064   0.008664   0.030565  -0.022290   0.114390   0.002428
    147       0.033807  -0.017017   0.013343   0.007174  -0.056535  -0.000880
    148      -0.082122   0.041763  -0.031577  -0.012747   0.119408   0.000403
    149      -0.017228  -0.049420  -0.051775   0.011845  -0.088977  -0.003071
    150       0.010806  -0.041135   0.024418   0.013536  -0.030158   0.003290
    151      -0.027550  -0.008296  -0.004887   0.000526   0.082940   0.004478
    152      -0.110778  -0.003086  -0.020887   0.000482   0.123161   0.006257
    153       0.009497  -0.004114  -0.001203   0.000421   0.001409  -0.058428
    154       0.018519  -0.035734  -0.011852  -0.054290  -0.000852  -0.018405
    155       0.011749  -0.028417  -0.006017  -0.048344  -0.001226  -0.016826
    156       0.006049  -0.010287  -0.001085  -0.000575   0.001622  -0.057381
    157       0.025253  -0.010756  -0.012412  -0.028405  -0.000888   0.003237
    158       0.016081   0.005860  -0.006844   0.001864  -0.000747   0.031706
    159      -0.003261  -0.013305   0.004431  -0.005244   0.001865  -0.086010
    160       0.052433  -0.018691  -0.025910  -0.055813  -0.002277   0.030793
    161       0.039806   0.009348  -0.020193   0.003657  -0.001509   0.089650
    162       0.029311   0.001544  -0.013337   0.020386   0.001453   0.004641
    163      -0.044395   0.001660   0.017692   0.021175   0.001449  -0.037140
    164      -0.044776  -0.015669   0.024074  -0.032283   0.000002  -0.104420
    165      -0.001830  -0.036230  -0.004196  -0.016418   0.001866  -0.046251
    166       0.005822   0.053769   0.004250   0.073153   0.001362   0.012586
    167      -0.019348   0.108490   0.021147   0.177759   0.003638   0.045469
    168       0.022939  -0.003488  -0.014426   0.015566   0.000987   0.034617
    169       0.005141   0.089847   0.009356   0.127365   0.002402   0.025731
    170       0.011051   0.077733  -0.000607   0.111515   0.000631   0.114556
    171      -0.004419  -0.035026   0.000045  -0.019111   0.002098  -0.079810
    172       0.031682   0.040826  -0.010468   0.031474  -0.000822   0.055098
    173       0.008886   0.094751   0.001979   0.140606   0.001254   0.125206
    174       0.047798  -0.004999  -0.028903   0.015476   0.000401   0.089276
    175      -0.042172   0.098936   0.029880   0.158217   0.003769   0.001580
    176      -0.027606   0.063017   0.020525   0.093511   0.001657   0.006699
    177      -0.000863  -0.028449  -0.003294   0.004826   0.002761  -0.049103
    178      -0.034882   0.051602   0.021884   0.089612   0.002772  -0.028158
    179      -0.061334   0.097917   0.042432   0.156650   0.003928  -0.038074
    180       0.038102  -0.008085  -0.023213   0.013613   0.000840   0.058933
    181      -0.067216   0.063176   0.039609   0.126471   0.004860  -0.078773
    182      -0.066926   0.048692   0.043126   0.082969   0.003327  -0.114512
    183       0.021832   0.001692  -0.004577  -0.008952   0.000923  -0.067903
    184      -0.010469  -0.053544   0.003252  -0.034887   0.001614  -0.075504
    185      -0.013870  -0.081482   0.014016  -0.071122   0.001922  -0.172961
    186       0.022022   0.000367  -0.003682   0.008228   0.002071  -0.077284
    187      -0.011829  -0.026908  -0.005525  -0.036528  -0.001443   0.041819
    188      -0.015268  -0.062310   0.007124  -0.089212  -0.001265  -0.083922
    189       0.014292   0.008108  -0.010648  -0.008460  -0.001537   0.061238
    190      -0.021327  -0.092211   0.019199   0.016160   0.007582  -0.182453
    191      -0.010755  -0.043801   0.000741  -0.101874  -0.003360  -0.039401
    192       0.016779   0.027338  -0.017790  -0.004512  -0.004164   0.172503
    193      -0.023312  -0.092643   0.024778   0.057954   0.008441  -0.148385
    194      -0.010009  -0.024333  -0.010973  -0.130651  -0.007292   0.075072
    195       0.015064   0.016606  -0.014208  -0.007427  -0.002752   0.115245
    196      -0.011502  -0.056861   0.010031   0.043265   0.003025   0.006992
    197      -0.017409  -0.027192  -0.006828  -0.105361  -0.006162   0.098556
    198       0.024942   0.041722  -0.022712  -0.004992  -0.006069   0.218293
    199      -0.011453  -0.058528   0.007575   0.021631   0.002494  -0.005466
    200      -0.006146  -0.003273  -0.023795  -0.167762  -0.011540   0.177645
    201       0.023031   0.006817  -0.009472  -0.029627  -0.001738  -0.014476
    202      -0.009450  -0.024394  -0.017321  -0.110268  -0.008584   0.166293
    203      -0.016274  -0.031689  -0.005429  -0.111949  -0.005908   0.064112
    204       0.031003   0.021741  -0.017687  -0.021161  -0.002756   0.049970
    205       0.014316  -0.006620  -0.025503  -0.070559  -0.006775   0.162460
    206      -0.017851  -0.021304  -0.012142  -0.122489  -0.008287   0.151896
    207      -0.013603  -0.041752   0.014226  -0.019116   0.001892  -0.095189
    208       0.001670  -0.020274  -0.020834  -0.088581  -0.007376   0.161026
    209      -0.020824  -0.055541   0.016545  -0.008689   0.003960  -0.104811
    210      -0.007120  -0.034985   0.010038  -0.048314   0.000432  -0.104772
    211       0.022898   0.014968  -0.042310  -0.130382  -0.012843   0.274712
    212      -0.009950  -0.032681   0.001304  -0.003028   0.000910   0.026859
    213       0.003852  -0.012480   0.002240   0.053999   0.002628   0.012894
    214      -0.018290  -0.000620   0.004059  -0.007630  -0.005510   0.172768
    215      -0.022068  -0.037338   0.013587   0.019629   0.002303   0.001239
    216      -0.010070  -0.035870   0.010097  -0.049426   0.000018  -0.086323
    217       0.118082   0.009823  -0.085250  -0.114205  -0.001235  -0.038445
    218       0.023250  -0.015307  -0.014632   0.075979   0.005579   0.019868
    219       0.009198  -0.014003   0.005077   0.006803   0.002844  -0.103807
    220       0.119084   0.054264  -0.062834  -0.018254   0.003210  -0.141688
    221       0.044753  -0.003915  -0.027097   0.111478   0.007417   0.033922
    222      -0.036125  -0.056747   0.014202  -0.061322  -0.003051   0.040443
    223       0.126924   0.041219  -0.074880  -0.053489   0.002156  -0.124122
    224      -0.002287   0.015571   0.014639   0.186812   0.007712   0.052104
    225       0.005686  -0.008152  -0.002401   0.090261   0.002598   0.081433
    226       0.029252   0.053142  -0.002670   0.094699   0.001725   0.024913
    227      -0.014012   0.001801   0.021010   0.162420   0.007140   0.032447
    228       0.002988  -0.018869  -0.001865   0.066474   0.002371   0.059911
    229       0.030434   0.057581  -0.001489   0.012687  -0.000841  -0.042702
    230      -0.008667   0.022934   0.020113   0.193170   0.007097   0.062173
    231      -0.012757   0.024634   0.022984   0.056836   0.000447   0.005933
    232       0.025351   0.075834   0.008759   0.128601   0.002160  -0.004213
    233       0.014467  -0.042085  -0.018164   0.038022   0.004602   0.055314
    234       0.013457   0.041391   0.007240   0.080669   0.000987  -0.001323
    235      -0.009974   0.084917   0.039560   0.138685   0.001702  -0.011906
    236       0.017605   0.012152  -0.004810   0.108989   0.004982   0.028190
    237      -0.057103  -0.026185   0.046161   0.032183   0.001232   0.042899
    238       0.041875   0.033949  -0.003582   0.086426   0.004224  -0.019934
    239       0.075453  -0.040855  -0.050658   0.068040   0.008364   0.018077
    240       0.007009   0.054503   0.009262   0.046329  -0.001395  -0.013095
    241      -0.093712   0.111170   0.077585  -0.030199  -0.009247  -0.007249
    242       0.004120   0.102295  -0.006781  -0.036937  -0.007026  -0.021848
    243      -0.004980   0.026159   0.016357   0.062258   0.000536   0.010447
    244      -0.112262   0.071752   0.087058  -0.103208  -0.009906  -0.021649
    245       0.014803   0.128232  -0.013877  -0.095514  -0.010268  -0.066126
    246      -0.040869   0.060900   0.036446  -0.054118  -0.006901  -0.033039
    247      -0.136017   0.122695   0.102318  -0.085995  -0.013360  -0.009694
    248       0.047355   0.075061  -0.033546  -0.062789  -0.004673  -0.058090
    249      -0.100313  -0.040101   0.070741  -0.021253  -0.001178   0.048905
    250      -0.018727   0.045031   0.027767  -0.010384  -0.001361  -0.028786
    251       0.131366  -0.008499  -0.095691  -0.011557   0.006360  -0.060798
    252      -0.087891  -0.024341   0.067855  -0.014689  -0.001844   0.035564
    253      -0.090124   0.026049   0.078025  -0.038614  -0.004134   0.001654
    254       0.096597   0.009296  -0.058055  -0.021479   0.002469  -0.063248
    255      -0.040732  -0.010971   0.014764   0.012456   0.001465   0.044455
    256       0.025851  -0.006433  -0.001812  -0.037093   0.003312  -0.057643
    257       0.082586   0.025271  -0.057560  -0.010505   0.001654  -0.041423
    258      -0.055280  -0.041132   0.021400   0.027517   0.003372   0.060472
    259       0.004797  -0.038333   0.005924  -0.016334   0.005431  -0.033472
    260       0.097841  -0.000123  -0.055681  -0.028327   0.002733  -0.066779
    261      -0.046709   0.032854   0.042789  -0.028623  -0.004816   0.018585
    262      -0.005946  -0.019324   0.008879  -0.019647   0.004310  -0.031148
    263       0.048566   0.124014  -0.051804  -0.059341  -0.003737  -0.066989
    264      -0.023304  -0.015199  -0.014736   0.021136   0.004858   0.041912
    265      -0.011368  -0.117219   0.015332   0.037386   0.009975   0.008925
    266      -0.029296  -0.106683   0.107145   0.021258  -0.006364   0.025273
    267      -0.044567  -0.013712   0.017870   0.009742   0.001177   0.047181
    268      -0.027970  -0.136454   0.011533   0.053786   0.012511   0.036000
    269      -0.119850  -0.132062   0.195873   0.013112  -0.013186   0.084925
    270       0.053274   0.066536  -0.095863  -0.005104   0.007491  -0.030104
    271      -0.013591  -0.199600   0.034601   0.078000   0.012846   0.035163
    272      -0.085767  -0.095390   0.151737   0.004928  -0.010913   0.056895
    273      -0.016959   0.079016   0.023759  -0.056298  -0.006151  -0.017666
    274      -0.010360  -0.113195   0.013148   0.034243   0.010453   0.005829
    275      -0.057091   0.119380   0.061701  -0.077526  -0.016566  -0.007290
    276      -0.009578   0.080169   0.018239  -0.047221  -0.007461  -0.013967
    277      -0.003501  -0.166485  -0.000312   0.072616   0.015166   0.025605
    278      -0.066015   0.035611   0.055710  -0.042849  -0.005791   0.012527
    279      -0.041340   0.012997  -0.001074  -0.027210   0.006962   0.009296
    280      -0.055739  -0.042351   0.016350   0.002305   0.006628   0.022425
    281      -0.066845   0.073779   0.064505  -0.059999  -0.011074   0.006317
    282      -0.057562   0.009709   0.043522  -0.037467   0.004016   0.010855
    283      -0.014725  -0.050408  -0.021996   0.023389   0.006290   0.012183
    284      -0.089631   0.085959   0.048548  -0.068540  -0.007116   0.015479
    285       0.007620   0.056421  -0.072247  -0.020843   0.004630  -0.008095
    286      -0.003630  -0.028711  -0.062566   0.022225   0.013951   0.005921
    287      -0.085869   0.029566   0.104045  -0.050286  -0.022537   0.022210
    288      -0.072519   0.014301   0.068711  -0.046121  -0.002126   0.017145
    289      -0.008518   0.035689  -0.021436  -0.007403  -0.020365   0.007816
    290       0.013962  -0.047593  -0.138359   0.034135   0.053576  -0.010234
    291      -0.068484   0.058543   0.073941  -0.067175  -0.015227   0.014211
    292       0.004818   0.080186  -0.031736  -0.021215  -0.033818   0.002210
    293       0.033227  -0.097558  -0.183380   0.077195   0.066866  -0.013232
    294      -0.035809  -0.027988  -0.013396  -0.002069   0.020779   0.007902
    295       0.033335   0.064549  -0.100680  -0.004209  -0.009399  -0.006804
    296       0.043746  -0.096923  -0.208296   0.079262   0.075223  -0.017021
    297       0.032501   0.066316  -0.113932  -0.011856   0.004507  -0.015242
    298       0.041206   0.054341  -0.137324   0.003588   0.000843  -0.007409
    299      -0.039826  -0.058558  -0.002527   0.022052   0.018382   0.007250
    300       0.006922   0.049559  -0.075279  -0.016727   0.004430  -0.007254
    301       0.057355   0.067776  -0.139568   0.002818  -0.000072  -0.014065
    302      -0.001554  -0.038580  -0.099210   0.036358   0.020876  -0.002204
    303       0.015898   0.067519  -0.041862  -0.034594   0.009911  -0.013116
    304       0.008130   0.018695  -0.068156   0.012362  -0.007168   0.001042
    305      -0.055659  -0.085278   0.020584   0.032890   0.017619   0.011341
    306       0.025936   0.093343  -0.044231  -0.042536   0.004409  -0.016692
    307       0.038980   0.066620  -0.078519  -0.007316  -0.006062  -0.009536
    308      -0.044392  -0.049073   0.018716   0.023721   0.005927   0.007532
    309      -0.017802  -0.004194  -0.066850  -0.005806   0.019744  -0.002459
    310      -0.015732   0.085088  -0.030697  -0.020489  -0.035291  -0.003278
    311      -0.016243  -0.081303  -0.024614   0.040464   0.028993   0.006020
    312       0.024430   0.050552  -0.014787  -0.030922   0.018890  -0.011688
    313       0.067342  -0.020369   0.052670   0.013758   0.036356  -0.001397
    314      -0.039257   0.086619  -0.028394  -0.024137  -0.037301  -0.007241
    315       0.006361   0.030646  -0.040995  -0.020584   0.016051  -0.008209
    316       0.057368  -0.028235   0.105933   0.008363   0.057952  -0.000413
    317      -0.001542   0.126223  -0.048424  -0.034175  -0.057180  -0.013638
    318       0.013042  -0.039602   0.023572  -0.003001   0.065218  -0.002408
    319       0.032817   0.003101   0.087842  -0.002164   0.038641  -0.001553
    320      -0.046883   0.131807  -0.031227  -0.041273  -0.055501  -0.011058
    321      -0.032183  -0.083226  -0.064435   0.022716   0.050715   0.005116
    322      -0.032123   0.095553   0.067183  -0.031413  -0.012681  -0.006142
    323      -0.010119  -0.000645  -0.045280   0.011044  -0.005624  -0.000959
    324      -0.026667  -0.078799  -0.059584   0.018171   0.054505   0.004152
    325      -0.020056   0.066189   0.065641  -0.028901   0.010436  -0.004615
    326      -0.003381   0.076120  -0.016379  -0.017564  -0.030415  -0.008510
    327      -0.025640  -0.021263  -0.044459   0.010243   0.012499   0.000385
    328      -0.004422   0.064480   0.055121  -0.020920   0.000212  -0.004614
    329       0.049580  -0.011049  -0.076677   0.020576  -0.005570  -0.003363
    330      -0.038581  -0.033388  -0.094656   0.017242   0.025997   0.000020
    331      -0.035539   0.074189   0.071859  -0.032756   0.007595  -0.004541
    332       0.052985   0.001365  -0.033971   0.012213  -0.014340  -0.003183
    333      -0.009015  -0.029671   0.011663   0.005767   0.005118   0.002462
    334       0.043199   0.013689   0.098877  -0.009525   0.038316  -0.000356
    335       0.056666   0.005771  -0.005791   0.007996  -0.020068  -0.002722
    336      -0.041741  -0.017810  -0.097297   0.014324   0.030974  -0.001458
    337      -0.038544   0.024340  -0.050903  -0.019665  -0.012719  -0.006389
    338       0.076588  -0.001729   0.046742   0.006868  -0.023550  -0.000497
    339      -0.033202  -0.031429  -0.087939   0.016882   0.018831  -0.000061
    340      -0.009622  -0.043365  -0.071562   0.002845  -0.045545  -0.000829
    341       0.082874   0.003940   0.089816  -0.000740  -0.037657  -0.000090
    342      -0.047991   0.030528  -0.043980  -0.003308   0.057535  -0.004247
    343      -0.013932  -0.022527  -0.055436  -0.003839  -0.031258  -0.002163
    344       0.117050  -0.016283   0.128172   0.009592  -0.016714   0.003468
    345      -0.017755  -0.010367   0.041949  -0.001417   0.019982   0.002174
    346       0.073507  -0.058779   0.073946   0.008621   0.007547   0.005275
    347       0.101038  -0.013370   0.095134   0.007747  -0.024660   0.001992
    348      -0.023512  -0.000629   0.009289  -0.001773   0.028325  -0.000010
    349       0.046384  -0.058005   0.025000   0.011139  -0.015263   0.003814
    350       0.113116  -0.023307   0.139626   0.007480  -0.026614   0.004531
    351      -0.011368  -0.054647   0.014906   0.017071  -0.010510   0.005813
    352       0.064807  -0.074739   0.055024   0.015105   0.007032   0.006661
    353       0.061911   0.045202   0.066307  -0.012169  -0.050826  -0.005132
    354      -0.033678  -0.052606   0.005894   0.014580   0.016165   0.006071
    355       0.089859  -0.100510   0.068518   0.025372  -0.017985   0.009306
    356       0.043738  -0.006896   0.069470   0.002662  -0.016533   0.002005
    357       0.046741  -0.009160   0.045027   0.006232  -0.056610  -0.000167
    358       0.096158  -0.059925   0.044492   0.010251  -0.092815   0.000633
    359       0.069136   0.022621   0.065549  -0.007061  -0.080464  -0.004281
    360       0.079113   0.000901   0.067657   0.004549  -0.094641  -0.002025
    361       0.044532   0.008055  -0.003089  -0.007686  -0.022501  -0.004044
    362      -0.081362  -0.005463  -0.023376  -0.001264   0.076964   0.003184
    363       0.089295   0.014757   0.074459   0.000425  -0.092863  -0.003084
    364       0.053759  -0.020671  -0.004016   0.002689  -0.080355  -0.004004
    365      -0.025354   0.013795   0.004351  -0.004418   0.001342  -0.001371
    366       0.063574   0.060064   0.066920  -0.019385   0.039129  -0.002131
    367       0.047562   0.005918  -0.001428  -0.008187  -0.014323  -0.003606
    368      -0.027375   0.007373  -0.032646  -0.005117  -0.026225  -0.004860
    369       0.046622   0.030649   0.043083  -0.008521  -0.003660  -0.002078
    370       0.029137  -0.026152   0.005645   0.005672  -0.038478  -0.000048
    371      -0.013362   0.030081  -0.013023  -0.013525   0.007277  -0.004821
    372       0.035901   0.011860   0.030713   0.002171  -0.079020  -0.003876
    373       0.060678   0.033809   0.043002  -0.029135   0.214065   0.006145
    374      -0.090858  -0.038451  -0.086107   0.019119  -0.142995  -0.006754
    375       0.056753   0.009341   0.041280  -0.008687   0.057837   0.002411
    376      -0.126067  -0.029328  -0.097181   0.035848  -0.290798  -0.012766
    377       0.071495   0.031968   0.043630  -0.030847   0.156073   0.002470
    378       0.036109  -0.034998   0.006767   0.011635  -0.061476   0.000412
    379      -0.235867  -0.011035  -0.154030   0.042939  -0.337496  -0.017478
    380       0.038549   0.012300   0.013873  -0.018675   0.083027   0.000421
    381       0.076486   0.018805   0.058465  -0.020822   0.176944   0.007121
    382      -0.151053  -0.003074  -0.098527   0.024664  -0.193816  -0.010834
    383       0.155705   0.002237   0.079903  -0.033909   0.209826   0.008102
    384       0.026635  -0.015575   0.009763   0.010341  -0.098622  -0.002908
    385      -0.021799   0.058187   0.012860  -0.031628   0.268938   0.006348
    386      -0.068340  -0.068373  -0.091951   0.026477  -0.179652  -0.006151
    387       0.060864   0.001025   0.039632  -0.008413   0.077540   0.003969
    388      -0.082560   0.048516  -0.027867  -0.016715   0.154551   0.001457
    389       0.052874  -0.056922  -0.015538   0.003956  -0.029014   0.000762
    390       0.006762  -0.049706  -0.020911   0.025155  -0.176861  -0.004051
    391      -0.157623   0.039522  -0.076484  -0.000069   0.028766  -0.004124
    392      -0.046730  -0.047402  -0.067670   0.015582  -0.116445  -0.004699
    393      -0.013334  -0.058754   0.010415   0.017999  -0.013926   0.005254
    394      -0.022227  -0.022052   0.014745   0.002489   0.114125   0.008287
    395      -0.094083  -0.002962   0.000045  -0.000601   0.135533   0.007782
    396       0.075888  -0.053557   0.064632   0.014686  -0.082089   0.002921
    397      -0.043434   0.008184  -0.026693  -0.002052   0.069953   0.001410
    398      -0.156073  -0.010111  -0.034933   0.002374   0.188948   0.010180
    399      -0.043584  -0.027275  -0.009289   0.011812   0.013890   0.003326
    400      -0.063698   0.005828  -0.019478  -0.002221   0.132340   0.005529
    401      -0.141029  -0.003804  -0.053296   0.002273   0.111965   0.004432
    402       0.005887  -0.002594   0.002171  -0.004856   0.001321  -0.079084
    403       0.033526  -0.057783  -0.020730  -0.088705  -0.001685  -0.014997
    404       0.026577  -0.049341  -0.015064  -0.079315  -0.001985  -0.009041
    405       0.005684  -0.010643  -0.000869  -0.001257   0.001623  -0.058967
    406       0.046521   0.009231  -0.020547  -0.020907  -0.002011   0.048050
    407       0.048768   0.018920  -0.025072   0.016388  -0.001728   0.124949
                 24         25         26         27         28         29    
      0      -0.054187  -0.072605   0.045939  -0.000737   0.061418   0.043836
      1      -0.009921  -0.001110  -0.017907   0.000928  -0.068396  -0.048000
      2      -0.016006  -0.013549  -0.004002   0.002187  -0.045069  -0.015491
      3      -0.043308  -0.054066   0.027693  -0.000732   0.021560   0.006896
      4      -0.015024  -0.015938   0.004031   0.000229  -0.005597  -0.000059
      5       0.002296   0.004577  -0.006228   0.000678  -0.017674  -0.010029
      6      -0.052842  -0.065061   0.034151  -0.000372   0.025569   0.007171
      7      -0.019314  -0.027725   0.015774   0.000259   0.016089   0.011156
      8       0.021050   0.025290  -0.017667  -0.000053  -0.022384  -0.008392
      9      -0.074621  -0.095576   0.058066   0.000035   0.058284   0.011066
     10      -0.018006  -0.026018   0.007861   0.000843  -0.016834  -0.015771
     11       0.026482   0.032796  -0.029452   0.000387  -0.058635  -0.034900
     12      -0.042410  -0.048519   0.019164  -0.000453  -0.001014  -0.004914
     13      -0.025901  -0.041780   0.034118  -0.000115   0.061702   0.035989
     14       0.034922   0.039963  -0.020002  -0.001078   0.000168   0.013515
     15      -0.025163  -0.024458   0.001464  -0.000845  -0.021841  -0.009935
     16      -0.022224  -0.036830   0.032258  -0.000555   0.061594   0.033176
     17       0.034303   0.038923  -0.017719  -0.001384   0.004374   0.011345
     18      -0.015750  -0.011362  -0.006678  -0.001129  -0.025869  -0.008489
     19      -0.025022  -0.041725   0.033893  -0.000194   0.050561   0.022154
     20       0.050312   0.060165  -0.033998  -0.001513  -0.025141  -0.004612
     21      -0.023229  -0.011625  -0.008121   0.000070  -0.032198  -0.013131
     22      -0.011745  -0.025776   0.012672   0.000117  -0.015258  -0.018955
     23       0.038925   0.052027  -0.024334  -0.000923   0.003508   0.012797
     24      -0.017013   0.002119  -0.018769   0.000431  -0.046165  -0.019104
     25       0.009167   0.017841  -0.021384   0.001055  -0.060893  -0.038494
     26       0.012195   0.024861  -0.006349  -0.000116   0.027943   0.025268
     27      -0.036352  -0.005654  -0.023646   0.001684  -0.069690  -0.028792
     28       0.019952   0.038338  -0.055710   0.001748  -0.160191  -0.092380
     29      -0.002157   0.011010   0.008396   0.000084   0.066455   0.047835
     30       0.008956   0.028676  -0.029579  -0.000430  -0.040748  -0.013473
     31       0.018343   0.048926  -0.033345   0.001106  -0.028565  -0.008571
     32      -0.009271   0.000742   0.003894   0.000574   0.021966   0.018321
     33       0.023419   0.036467  -0.025712   0.000349  -0.025823  -0.011025
     34       0.016441   0.054254  -0.038854   0.000715  -0.030541  -0.004792
     35      -0.034885  -0.047046   0.020065   0.000751  -0.022377  -0.020350
     36       0.031240   0.046762  -0.026969   0.001587  -0.010744  -0.004105
     37       0.000288   0.028007  -0.035555  -0.000183  -0.062279  -0.019402
     38      -0.036900  -0.052241   0.022024   0.001364  -0.023405  -0.022084
     39       0.025498   0.047196  -0.031724   0.001703  -0.017378  -0.002511
     40       0.066012   0.033619   0.008846  -0.001103   0.010259  -0.030210
     41      -0.011708  -0.039207   0.030659   0.002138   0.014742  -0.010696
     42       0.013574   0.035154  -0.031536   0.000765  -0.039648  -0.015792
     43       0.159472   0.043725   0.076462  -0.001151   0.101750  -0.075571
     44       0.016334  -0.027577   0.043822   0.002851   0.050346  -0.009018
     45       0.037042   0.065818  -0.038748   0.002432   0.002971   0.015190
     46       0.060503   0.044575  -0.011009  -0.001821   0.021509   0.023173
     47      -0.009156  -0.026318   0.019755   0.002220   0.028489   0.016957
     48       0.061594   0.102629  -0.047378   0.001271   0.050459   0.062418
     49       0.057829   0.059133  -0.029812  -0.002055   0.035646   0.072125
     50       0.004090  -0.029407   0.039381   0.001992   0.032477  -0.021919
     51       0.050060   0.079085  -0.021368   0.003326   0.056964   0.041283
     52       0.057966   0.046060  -0.006626  -0.000553   0.044072   0.050650
     53       0.022830  -0.015325   0.040159   0.001142   0.037171  -0.029519
     54       0.021607   0.075592  -0.035568   0.001892   0.042911   0.043696
     55      -0.033351   0.010087  -0.020209  -0.002438   0.011060   0.035129
     56      -0.050978  -0.006789  -0.019745  -0.004359  -0.008146  -0.006219
     57       0.013397   0.107984  -0.080403  -0.001763   0.032774   0.078045
     58      -0.143399  -0.016545  -0.055394  -0.007680  -0.017194   0.033880
     59      -0.152721  -0.002626  -0.087622  -0.011888  -0.041115   0.021262
     60       0.002616   0.039657  -0.003616   0.004719   0.040244   0.008614
     61      -0.039114  -0.008231  -0.005001   0.001091  -0.007039   0.015079
     62      -0.035349   0.003524  -0.028153  -0.001480  -0.033215   0.000474
     63       0.009821   0.021593   0.018655   0.000354   0.045423  -0.023907
     64      -0.028562  -0.017044   0.003216   0.005996  -0.039667   0.000120
     65      -0.042048   0.011448  -0.038942  -0.001149  -0.029580   0.015703
     66       0.014804   0.013429   0.027185  -0.003502   0.035225  -0.026808
     67      -0.031355  -0.011921  -0.002201   0.009180  -0.033734   0.000175
     68      -0.052270   0.019377  -0.046987  -0.002035  -0.009375   0.024022
     69      -0.007292   0.024552   0.010195  -0.004330   0.040706  -0.028633
     70      -0.020919  -0.008662  -0.003605   0.012975  -0.030659   0.007058
     71       0.025455  -0.021500   0.014096   0.000586  -0.029745   0.028299
     72      -0.031067   0.047655  -0.013880  -0.001456   0.062351  -0.031803
     73      -0.006146  -0.011761   0.000130   0.015805  -0.038176   0.021004
     74       0.112514  -0.074040   0.070405   0.003191  -0.090879   0.072138
     75      -0.008550   0.013141   0.017397  -0.006152   0.021147  -0.024317
     76      -0.019292  -0.002702  -0.007680   0.013701  -0.020287   0.005398
     77       0.040065  -0.028374   0.043578  -0.000438   0.010361  -0.036974
     78       0.013594  -0.013389   0.049077  -0.001282   0.005774  -0.056608
     79      -0.011496   0.003393   0.006994   0.008843   0.035201  -0.058268
     80       0.055792  -0.041023   0.066473   0.001026   0.019055  -0.073935
     81       0.020909  -0.016934   0.039633  -0.007933  -0.004511  -0.035878
     82      -0.004874   0.004898   0.000605   0.002072   0.041893  -0.052832
     83       0.060580  -0.052505   0.057222  -0.002635  -0.015000  -0.039683
     84       0.018348  -0.015383   0.040904  -0.006271  -0.001810  -0.040757
     85       0.035503  -0.031584  -0.000196  -0.016503   0.007743  -0.016076
     86      -0.010601   0.027146   0.028016   0.021716   0.022530  -0.035357
     87       0.013409  -0.018056   0.055547  -0.002153   0.014955  -0.081072
     88       0.069692  -0.072273  -0.007508  -0.037853  -0.022973   0.012937
     89      -0.084017   0.125620   0.026703   0.066959   0.072513  -0.051489
     90       0.026388  -0.017505   0.031159  -0.010902  -0.022529  -0.002391
     91       0.048665  -0.032596   0.009032  -0.008761  -0.011464   0.008988
     92      -0.028040   0.030159  -0.010272  -0.002287   0.027900  -0.018287
     93       0.044018  -0.031955   0.051685   0.014853  -0.066986   0.036478
     94       0.041068  -0.037975  -0.009349  -0.019083  -0.019469   0.026609
     95      -0.044138   0.030716  -0.038237  -0.021186   0.035222  -0.012360
     96       0.041495  -0.039355   0.028900   0.026729  -0.061596   0.040810
     97       0.033114  -0.040299  -0.021044  -0.027789  -0.022021   0.032555
     98      -0.040400   0.035677  -0.022450  -0.024373   0.032975  -0.015837
     99       0.021070  -0.011617   0.042819   0.036564  -0.055814   0.035154
    100      -0.024871   0.045292   0.041111  -0.007694  -0.010812   0.008833
    101      -0.006202  -0.007985  -0.035994  -0.044559   0.020169  -0.008609
    102       0.005500   0.021036   0.086540   0.038387  -0.065509   0.031027
    103      -0.080114   0.142475   0.135945   0.015578  -0.026185   0.007823
    104       0.029935  -0.064482  -0.075099  -0.066688   0.023613  -0.014084
    105       0.014379  -0.014798   0.010704   0.037919  -0.037822   0.032772
    106      -0.037823   0.049383   0.018680  -0.009132   0.028866  -0.034647
    107       0.002840  -0.010364  -0.016027  -0.043344  -0.004187   0.012149
    108       0.017789  -0.027057  -0.019245  -0.000959  -0.029552   0.043445
    109      -0.039625   0.055004   0.030615   0.005005   0.024887  -0.036901
    110       0.017753  -0.012806   0.023275  -0.033187  -0.060610   0.067305
    111       0.013836  -0.028296  -0.030053   0.014152  -0.012217   0.026176
    112      -0.034936   0.059160   0.060633   0.013942  -0.005001  -0.014745
    113       0.014577  -0.013432   0.019256  -0.008314  -0.048688   0.052900
    114       0.004635  -0.008266  -0.005431  -0.009585  -0.021221   0.029615
    115       0.005764  -0.019331  -0.030346   0.086531   0.012436  -0.006053
    116       0.007868  -0.010324   0.015703   0.007426  -0.030082   0.029677
    117       0.001632   0.010139   0.028694  -0.055825  -0.053589   0.059424
    118       0.046941  -0.103375  -0.142053   0.227634   0.045763  -0.007064
    119       0.002705  -0.004144   0.020415   0.001459  -0.023675   0.019366
    120      -0.000734  -0.008500  -0.017317   0.020213   0.002240   0.004087
    121       0.013039  -0.033579  -0.041649  -0.003372   0.012478  -0.002901
    122       0.003631  -0.012101   0.003771   0.018494  -0.008088   0.005790
    123       0.005844  -0.030931  -0.064504  -0.052172   0.039561  -0.022614
    124       0.017914  -0.046374  -0.061447  -0.069124   0.024304  -0.009719
    125       0.003140  -0.017617  -0.022607   0.089327   0.019980  -0.017669
    126      -0.001830  -0.012875  -0.038720  -0.037933   0.030557  -0.020494
    127       0.013911  -0.037800  -0.059069  -0.027712   0.031372  -0.018159
    128       0.005705  -0.024491  -0.039510   0.108891   0.031764  -0.025510
    129      -0.002898  -0.010716  -0.035715  -0.029814   0.029960  -0.020850
    130       0.004587  -0.010951  -0.021086  -0.084134   0.014183  -0.010320
    131       0.008980  -0.028809  -0.046872   0.030322   0.031539  -0.022198
    132      -0.010938   0.007987  -0.008008   0.013085   0.021068  -0.020183
    133      -0.008150   0.026207   0.034637  -0.047836  -0.017841   0.008805
    134       0.003454  -0.010582  -0.019577   0.034351   0.012628  -0.008724
    135      -0.011031   0.016482   0.015685   0.063692   0.001000  -0.005413
    136      -0.004675   0.018369   0.026181  -0.041167  -0.014324   0.007146
    137      -0.010878   0.031529   0.042711   0.050192  -0.025464   0.015628
    138      -0.009672   0.013231   0.010357   0.037882   0.003490  -0.006480
    139       0.005046  -0.000928   0.009456  -0.004948  -0.012128   0.009385
    140      -0.010838   0.030960   0.039455   0.009290  -0.023397   0.014550
    141      -0.001347  -0.002441  -0.008022   0.007816   0.009265  -0.008050
    142      -0.002056   0.007498   0.019885   0.032777  -0.015694   0.012682
    143      -0.006095   0.024876   0.032121  -0.014721  -0.021079   0.012740
    144       0.009426  -0.021734  -0.028337  -0.001314   0.013480  -0.007520
    145      -0.025777   0.045482   0.056299   0.026020  -0.019373   0.009007
    146       0.001656   0.015836   0.026503   0.007688  -0.024158   0.015915
    147      -0.001608  -0.003242  -0.011943  -0.024957   0.013461  -0.011524
    148       0.013172  -0.019867  -0.001505   0.104135  -0.019729   0.023758
    149      -0.007773   0.025718   0.027103  -0.079026  -0.013570   0.005920
    150       0.003449  -0.026616  -0.060320  -0.056909   0.039852  -0.023907
    151       0.004083  -0.008250  -0.015889  -0.174282   0.013565  -0.011284
    152       0.016038  -0.045326  -0.071705  -0.075390   0.042733  -0.026600
    153      -0.016426  -0.013883  -0.005543  -0.001136  -0.028919  -0.010713
    154      -0.017682  -0.025688   0.022420  -0.000734   0.047517   0.025322
    155       0.015914   0.017840  -0.004413  -0.000819   0.017045   0.012856
    156      -0.024702  -0.027652   0.006461  -0.001073  -0.010393  -0.005670
    157      -0.015041  -0.016418   0.009938  -0.000354   0.019033   0.012075
    158      -0.001175  -0.000766   0.003260   0.000183   0.011434   0.003435
    159      -0.013462  -0.014068  -0.002910  -0.001439  -0.020658  -0.004663
    160      -0.013015  -0.007733   0.002225  -0.000474   0.009733   0.007874
    161      -0.021062  -0.023266   0.018146   0.000790   0.026343  -0.003488
    162      -0.048370  -0.055452   0.022493  -0.000209  -0.002843  -0.010304
    163      -0.033102  -0.054891   0.048005   0.000063   0.092586   0.055280
    164       0.045676   0.051581  -0.024417  -0.001554   0.008388   0.026164
    165      -0.060627  -0.086992   0.061911  -0.001078   0.092323   0.037171
    166      -0.008481  -0.000945  -0.019204   0.000737  -0.087544  -0.123068
    167       0.001592   0.010900  -0.036600   0.001848  -0.188291  -0.364910
    168      -0.075896  -0.095777   0.062446   0.000685   0.121938   0.266521
    169      -0.000482   0.016727  -0.046442   0.001307  -0.185372  -0.275306
    170      -0.031334  -0.032864   0.015774   0.002808   0.032005   0.190631
    171      -0.035594  -0.051262   0.029797  -0.001788   0.009047  -0.125411
    172      -0.015598  -0.005578  -0.007525   0.001288   0.009931   0.198561
    173      -0.033849  -0.034220   0.011132   0.003196   0.000763   0.133101
    174      -0.091995  -0.111609   0.065913   0.000977   0.062457   0.031610
    175      -0.018158  -0.017941  -0.008211   0.001935  -0.061903  -0.015936
    176       0.011147   0.017439  -0.020097   0.001059  -0.047924  -0.015724
    177      -0.065540  -0.095856   0.065457  -0.001128   0.076285  -0.028525
    178      -0.018682  -0.026592   0.010178   0.000700  -0.006765  -0.005281
    179       0.025909   0.034564  -0.038686   0.001169  -0.095031  -0.056385
    180      -0.082909  -0.102557   0.060831   0.000537   0.058248   0.022477
    181      -0.016310  -0.032297   0.015294   0.000366  -0.008962  -0.050220
    182       0.047117   0.052943  -0.039244  -0.000724  -0.061648  -0.052481
    183      -0.006212  -0.000023  -0.013269  -0.001676  -0.026635  -0.004853
    184      -0.015621  -0.032087   0.025773  -0.000619   0.035404   0.014708
    185       0.066722   0.074652  -0.049952  -0.002142  -0.069740  -0.031570
    186      -0.014015  -0.013725  -0.005168  -0.001632  -0.024755  -0.008236
    187      -0.045043  -0.060962   0.050857   0.000720   0.086450   0.041384
    188       0.053071   0.066176  -0.038746  -0.001275  -0.033378  -0.008808
    189      -0.036808  -0.024244  -0.002711   0.000835  -0.034599  -0.016140
    190      -0.018823  -0.046207   0.017528  -0.000168  -0.046039  -0.042349
    191       0.048964   0.063149  -0.028600  -0.001403   0.009108   0.017871
    192      -0.054618  -0.025168  -0.013949   0.002232  -0.066282  -0.027869
    193       0.013351   0.014133  -0.044314   0.001498  -0.177885  -0.111140
    194       0.014241   0.028505  -0.000291  -0.000406   0.063391   0.046999
    195      -0.050400  -0.032310  -0.002507   0.001568  -0.043971  -0.020086
    196       0.030944   0.069266  -0.089079   0.002396  -0.221187  -0.117913
    197      -0.021494  -0.010251   0.011550   0.000811   0.037920   0.030072
    198      -0.020156   0.034347  -0.058809   0.002234  -0.117047  -0.044655
    199       0.023152   0.048890  -0.063127   0.001900  -0.163299  -0.090565
    200      -0.011695   0.002845   0.026531   0.000018   0.131176   0.086134
    201       0.028639   0.052244  -0.042315  -0.001283  -0.043762  -0.010429
    202       0.031179   0.070296  -0.034600   0.001678   0.011597   0.018656
    203       0.006539   0.021308  -0.004471   0.000196   0.030823   0.027557
    204       0.000758   0.024912  -0.032485  -0.000786  -0.051044  -0.016192
    205       0.010830   0.044523  -0.036753   0.000601  -0.043024  -0.014008
    206      -0.016215   0.003227   0.007080   0.001414   0.048037   0.036465
    207       0.028161   0.038075  -0.023335   0.000744  -0.019812  -0.010385
    208       0.024419   0.061319  -0.037576   0.001307  -0.017717   0.000056
    209      -0.046446  -0.072446   0.027349  -0.000094  -0.052162  -0.041795
    210       0.021294   0.032239  -0.025505  -0.000463  -0.035107  -0.015609
    211       0.026628   0.081803  -0.049775   0.000540  -0.004565   0.019863
    212      -0.033215  -0.043162   0.019391   0.001234  -0.015505  -0.016383
    213       0.041253   0.055197  -0.025568   0.002411   0.005329   0.000861
    214      -0.055365   0.021885  -0.078158  -0.000019  -0.126230   0.003833
    215      -0.056795  -0.058589   0.010305   0.000933  -0.049187  -0.019204
    216       0.020959   0.031929  -0.024328  -0.000154  -0.036200  -0.020927
    217       0.137838   0.021557   0.084720  -0.000193   0.056808  -0.137111
    218       0.011757  -0.038839   0.051686   0.002702   0.033613  -0.037994
    219       0.075303   0.055867  -0.003408   0.000383   0.036333   0.002283
    220       0.214383   0.065171   0.097033  -0.001928   0.172962  -0.045314
    221       0.050030  -0.024169   0.070844   0.003922   0.080633  -0.037903
    222      -0.064410   0.008959  -0.066892   0.001306  -0.135410  -0.038760
    223       0.204890   0.053275   0.103420  -0.001396   0.150696  -0.080882
    224       0.009019  -0.010958   0.019245   0.002664   0.064150   0.051247
    225       0.037401   0.069108  -0.043237   0.003107   0.001897   0.015225
    226       0.048963   0.040545  -0.021915  -0.001137   0.009256   0.033034
    227      -0.024159  -0.035194   0.011194   0.002288   0.014291   0.029570
    228       0.026660   0.053256  -0.037867   0.002962  -0.016094  -0.001045
    229       0.073603   0.054820  -0.005128  -0.002716   0.042071   0.030816
    230      -0.001251  -0.003102   0.002909   0.002249   0.051702   0.059676
    231       0.067275   0.113348  -0.049536   0.000949   0.066347   0.077849
    232       0.054304   0.064875  -0.048467  -0.002893   0.018940   0.082374
    233      -0.010018  -0.071345   0.073990   0.004167   0.009008  -0.084853
    234       0.075244   0.134922  -0.075043  -0.000873   0.058927   0.098302
    235       0.053816   0.073592  -0.047554  -0.002240   0.049501   0.117428
    236       0.008826  -0.006586   0.017258   0.000889   0.043798   0.018442
    237       0.057400   0.057602   0.011244   0.006478   0.066992   0.018399
    238       0.126613   0.059544   0.019785   0.002721   0.063659   0.043526
    239       0.095332  -0.016136   0.087721   0.006438   0.063392  -0.051589
    240       0.046532   0.136678  -0.093222  -0.003280   0.048107   0.099922
    241      -0.124282  -0.000290  -0.060076  -0.010097   0.006468   0.048004
    242      -0.158594  -0.008609  -0.079678  -0.014654  -0.014587   0.019998
    243       0.077125   0.116247  -0.048887  -0.000094   0.068373   0.075020
    244      -0.183819  -0.043266  -0.052475  -0.004879  -0.054227   0.013021
    245      -0.233322   0.004466  -0.146028  -0.017065  -0.074313   0.043355
    246      -0.088783   0.095644  -0.132134  -0.004531  -0.024754   0.083809
    247      -0.213625  -0.029184  -0.081577  -0.012273  -0.027546   0.037834
    248      -0.145020   0.001434  -0.090737  -0.009660  -0.058601   0.020827
    249      -0.011812   0.021367   0.011286   0.007893   0.038225  -0.006264
    250      -0.027683   0.004121  -0.014843  -0.001263  -0.007165   0.024024
    251      -0.023299  -0.010008  -0.012876  -0.001325  -0.052309  -0.024897
    252      -0.004956   0.045051  -0.012518   0.007015   0.037174   0.021126
    253      -0.062446  -0.023029   0.004966   0.003270   0.004492   0.008894
    254      -0.034268   0.018211  -0.045006   0.000779  -0.042548   0.020977
    255       0.012153   0.014887   0.026994  -0.001671   0.047664  -0.036491
    256      -0.015123  -0.023049   0.011701   0.004664  -0.059138  -0.003294
    257      -0.042072   0.003436  -0.028910  -0.003632  -0.019785  -0.001479
    258       0.004345   0.022368   0.017248   0.002399   0.054433  -0.029971
    259      -0.026464  -0.016856   0.003025   0.008542  -0.045387  -0.001564
    260      -0.031044   0.011196  -0.037967   0.002247  -0.052891   0.019131
    261       0.031099  -0.001254   0.043723  -0.005621   0.019638  -0.021751
    262      -0.039348  -0.011102  -0.004151   0.007381  -0.031335  -0.004747
    263      -0.115227   0.049757  -0.086324  -0.005272   0.028054  -0.004035
    264      -0.007833   0.038536   0.005068   0.002388   0.067058  -0.043692
    265      -0.015663  -0.009398  -0.005641   0.013644  -0.039237   0.022004
    266       0.067448  -0.043834   0.015089   0.001639  -0.108478   0.131077
    267       0.026093   0.011136   0.036168   0.000500   0.047161  -0.044171
    268       0.003610  -0.012394   0.017158   0.019737  -0.010983  -0.017906
    269       0.198979  -0.130483   0.144929   0.005532  -0.118420   0.058539
    270      -0.130851   0.111830  -0.101673  -0.004676   0.089234  -0.009946
    271       0.007352  -0.016909  -0.006124   0.017119  -0.071887   0.071158
    272       0.141573  -0.093092   0.097670   0.004053  -0.095962   0.060830
    273      -0.013463   0.010395   0.017696  -0.007303   0.011453  -0.017563
    274      -0.020641  -0.009581  -0.006021   0.014351  -0.039602   0.017793
    275       0.030453  -0.013343   0.038949  -0.005816   0.046536  -0.058422
    276      -0.024563   0.028944  -0.001852  -0.009129   0.029126  -0.006055
    277      -0.021082   0.001261  -0.023240   0.016447  -0.038986   0.040221
    278       0.054687  -0.042936   0.060894   0.002453   0.002309  -0.053100
    279       0.024583  -0.025314   0.063026   0.000388  -0.000933  -0.071423
    280      -0.008397   0.001235   0.037248   0.016037   0.067647  -0.125734
    281       0.044470  -0.028707   0.054865   0.000182   0.028695  -0.064765
    282       0.009243  -0.014074   0.063731   0.006464   0.011375  -0.081207
    283      -0.011424   0.004521  -0.002496   0.005676   0.028235  -0.039541
    284       0.066297  -0.045610   0.094233   0.002696   0.056000  -0.142897
    285       0.027026  -0.018993   0.028964  -0.014653  -0.015957  -0.011100
    286      -0.030866   0.035116   0.003271   0.018265   0.064027  -0.071405
    287       0.111050  -0.115744   0.059667  -0.032109  -0.053137  -0.019923
    288       0.019189  -0.029139   0.068358  -0.001640   0.018400  -0.103475
    289       0.057074  -0.069378  -0.016603  -0.046225  -0.006424  -0.006144
    290      -0.052141   0.101954   0.064258   0.082530   0.049320  -0.055825
    291       0.073942  -0.083129   0.081899  -0.011992  -0.029312  -0.069820
    292       0.106987  -0.120854  -0.022421  -0.066180  -0.054892   0.044472
    293      -0.127016   0.169010  -0.002669   0.066159   0.102406  -0.051023
    294      -0.055079   0.054199   0.027989   0.009238   0.067017  -0.099609
    295       0.070967  -0.057662   0.008657  -0.016954  -0.030613   0.023987
    296      -0.132417   0.186531   0.016861   0.087972   0.105245  -0.058027
    297       0.026438  -0.013191   0.017580  -0.023792  -0.024905   0.015752
    298       0.054216  -0.026835   0.026886  -0.001817   0.001363  -0.015313
    299      -0.031207   0.024786  -0.013186   0.000622   0.021996  -0.014135
    300       0.018541  -0.010905   0.024585  -0.018770  -0.005412  -0.018287
    301       0.062926  -0.037227   0.018003  -0.000550  -0.036713   0.038856
    302      -0.029917   0.041356  -0.016445  -0.013897   0.041621  -0.022865
    303       0.049663  -0.034585   0.062906   0.023828  -0.083882   0.050206
    304       0.028305  -0.036512  -0.039198  -0.032708   0.010528   0.006406
    305      -0.046096   0.021111  -0.055901  -0.014835   0.029933   0.000193
    306       0.049389  -0.028420   0.074238   0.016023  -0.083697   0.045465
    307       0.052536  -0.036884   0.018856  -0.005161  -0.039979   0.037053
    308      -0.054092   0.033102  -0.052226  -0.040208   0.044750  -0.016469
    309       0.052337  -0.062929  -0.002504   0.026352  -0.054657   0.042872
    310       0.072070  -0.108788  -0.084002  -0.048831  -0.013172   0.032028
    311      -0.062643   0.070565   0.000503  -0.006921   0.031893  -0.013146
    312       0.021532   0.007131   0.097803   0.026001  -0.085627   0.045316
    313      -0.066456   0.136554   0.154144   0.014867  -0.065364   0.053447
    314       0.019693  -0.057613  -0.085288  -0.062184   0.043945  -0.034479
    315       0.039137  -0.029711   0.048298   0.026640  -0.074052   0.049358
    316      -0.124268   0.213349   0.197377   0.029902  -0.023300  -0.010107
    317       0.058091  -0.088537  -0.059442  -0.080646  -0.019658   0.029002
    318      -0.056662   0.111001   0.146326   0.063117  -0.043687  -0.005056
    319      -0.093037   0.153512   0.131489   0.017344  -0.002449  -0.021357
    320       0.042287  -0.094218  -0.113128  -0.076839   0.048953  -0.040371
    321       0.010593  -0.013583   0.002200   0.045611  -0.032102   0.030656
    322      -0.042909   0.042925  -0.017950  -0.038083   0.061607  -0.055834
    323      -0.001735  -0.009475  -0.028077  -0.036267   0.004375   0.008402
    324       0.009885  -0.006963   0.020901   0.057960  -0.038866   0.027466
    325      -0.044181   0.058449   0.028273   0.008215   0.037628  -0.054517
    326       0.001448  -0.011209  -0.021173  -0.056839   0.011283  -0.007503
    327       0.017989  -0.031340  -0.031016  -0.009842  -0.022560   0.042137
    328      -0.034431   0.048881   0.025622  -0.017434   0.013805  -0.015857
    329       0.025760  -0.011356   0.045928  -0.052477  -0.098591   0.108360
    330       0.021928  -0.027330  -0.015004  -0.028765  -0.046345   0.066044
    331      -0.048766   0.055068   0.005113   0.012450   0.066124  -0.081453
    332       0.019545  -0.012622   0.030284  -0.029356  -0.069515   0.075886
    333       0.016301  -0.042027  -0.053953   0.055820   0.008635   0.007621
    334      -0.064328   0.119300   0.139060  -0.075103  -0.029986  -0.010015
    335       0.016398  -0.015368   0.017860  -0.009515  -0.050937   0.056344
    336       0.012696  -0.006023   0.013698  -0.079479  -0.061557   0.076062
    337       0.033881  -0.077227  -0.112189   0.304355   0.039766  -0.011074
    338       0.009590  -0.011979   0.014969   0.001981  -0.033544   0.034693
    339       0.023469  -0.032328  -0.023432  -0.060353  -0.043063   0.066044
    340       0.080027  -0.170268  -0.227420   0.247901   0.068765  -0.003912
    341       0.008603  -0.023879  -0.013861   0.090925   0.001609  -0.000983
    342      -0.033441   0.082067   0.120482  -0.061587  -0.079859   0.058082
    343       0.059878  -0.129552  -0.175720   0.242326   0.054971  -0.006021
    344      -0.015617   0.030809   0.066754  -0.094751  -0.033678   0.014584
    345      -0.006133  -0.005596  -0.020630   0.056702   0.016412  -0.013303
    346       0.009746  -0.024893  -0.016748  -0.017321  -0.006788   0.009408
    347       0.004964  -0.009440   0.017667  -0.008477  -0.025152   0.021240
    348      -0.005106   0.006097   0.012009   0.054635  -0.020524   0.020506
    349       0.018409  -0.047133  -0.069593  -0.029251   0.031418  -0.014261
    350       0.001287  -0.014427  -0.000277  -0.003802   0.001701  -0.006510
    351       0.010317  -0.045636  -0.094542  -0.098421   0.062393  -0.038628
    352       0.017627  -0.042763  -0.046984  -0.066591   0.008525   0.003216
    353      -0.004644   0.003593   0.009019   0.167874   0.003829  -0.009410
    354       0.011171  -0.045389  -0.088524  -0.072230   0.052572  -0.029830
    355       0.021998  -0.057938  -0.078074  -0.161917   0.033990  -0.015090
    356       0.008838  -0.033237  -0.047639   0.042568   0.033747  -0.025301
    357      -0.007741   0.000749  -0.019494  -0.025310   0.024436  -0.019787
    358       0.015788  -0.041845  -0.064445   0.050541   0.030992  -0.016063
    359       0.002005  -0.015787  -0.027022   0.178157   0.026330  -0.023457
    360      -0.012320   0.007548  -0.013342   0.002707   0.028202  -0.026515
    361      -0.014445   0.047180   0.070624  -0.010727  -0.040301   0.022776
    362       0.013845  -0.034468  -0.050741   0.013822   0.023956  -0.011741
    363      -0.015583   0.016573   0.001850   0.025778   0.021069  -0.023553
    364      -0.015822   0.044679   0.056441  -0.063175  -0.028545   0.014798
    365      -0.001319  -0.001511  -0.009127   0.045306   0.012009  -0.011517
    366      -0.013042   0.024983   0.033837   0.117636  -0.011380   0.002576
    367      -0.014346   0.047752   0.071542  -0.011960  -0.042370   0.024949
    368      -0.015577   0.045350   0.062946   0.053508  -0.037739   0.023389
    369      -0.010326   0.017629   0.020993   0.069799  -0.004745  -0.000678
    370      -0.000234   0.000091  -0.008286  -0.086090   0.010109  -0.009498
    371      -0.017551   0.050463   0.071811   0.089482  -0.041930   0.025126
    372      -0.015976   0.024008   0.020746   0.039741   0.002346  -0.007770
    373       0.020054  -0.024068  -0.010470   0.010599  -0.012710   0.014055
    374      -0.015027   0.034913   0.040223  -0.014898  -0.019920   0.011628
    375       0.008472  -0.019013  -0.022743   0.026891   0.009054  -0.004027
    376      -0.034879   0.061434   0.065622  -0.048473  -0.012087  -0.002708
    377       0.001316   0.018302   0.035110   0.069824  -0.033177   0.023933
    378       0.003349  -0.013985  -0.028588  -0.079879   0.023603  -0.018730
    379      -0.038911   0.065695   0.081072   0.082898  -0.029144   0.015811
    380      -0.002413   0.022315   0.035795   0.039838  -0.029207   0.020008
    381       0.025527  -0.048592  -0.051242   0.039657   0.011766   0.000296
    382      -0.023217   0.041102   0.053504   0.043279  -0.021023   0.011800
    383       0.013081  -0.002038   0.001697  -0.073054  -0.011366   0.005651
    384      -0.009332   0.010485   0.002362  -0.016179   0.010685  -0.012103
    385       0.029615  -0.045904  -0.026449   0.104165  -0.017009   0.025840
    386      -0.013156   0.032026   0.031436  -0.092077  -0.012241   0.004646
    387       0.014685  -0.030647  -0.036626   0.000486   0.013919  -0.005931
    388       0.017490  -0.027429  -0.007623   0.120874  -0.020616   0.026516
    389      -0.000847   0.016377   0.013389  -0.144548  -0.005693  -0.001427
    390      -0.010177   0.009475  -0.005024  -0.087256   0.019225  -0.019364
    391       0.004417  -0.007912   0.013002   0.149437  -0.025580   0.028691
    392      -0.010709   0.029638   0.032625  -0.054293  -0.016559   0.008702
    393       0.008074  -0.038163  -0.078753  -0.090498   0.047223  -0.026092
    394       0.020115  -0.051660  -0.079114  -0.160988   0.047420  -0.030272
    395       0.024427  -0.068553  -0.104627  -0.047910   0.061683  -0.038274
    396       0.012247  -0.052393  -0.097688   0.041447   0.060292  -0.035986
    397      -0.010596   0.031779   0.042683  -0.201007  -0.017457   0.005910
    398       0.024483  -0.066618  -0.103191  -0.140551   0.058767  -0.034746
    399      -0.005187  -0.001661  -0.023930  -0.140592   0.020482  -0.012881
    400       0.002024  -0.001555  -0.005141  -0.228833   0.008893  -0.009323
    401       0.004895  -0.014355  -0.028044  -0.120698   0.017427  -0.010826
    402      -0.002536   0.005642  -0.020378  -0.001493  -0.047805  -0.016010
    403      -0.016471  -0.023499   0.022684  -0.001030   0.052591   0.026772
    404       0.013948   0.015540  -0.000878  -0.001016   0.025937   0.015375
    405      -0.024069  -0.026888   0.005984  -0.001103  -0.010856  -0.006489
    406      -0.010534  -0.000571  -0.005765   0.000369   0.011283   0.108582
    407      -0.032742  -0.036415   0.026572   0.001376   0.038081   0.018026
                 30         31         32         33         34         35    
      0      -0.012264  -0.005575  -0.011089   0.016428  -0.000002  -0.002672
      1       0.000260   0.005522   0.011470   0.010339  -0.000301  -0.011584
      2      -0.051606   0.010784   0.031226  -0.067195  -0.000837   0.007127
      3       0.011001  -0.003729  -0.008720   0.029241   0.000032  -0.008890
      4      -0.005890  -0.000629  -0.002904   0.018064  -0.000040  -0.005975
      5      -0.005946   0.002507   0.006236  -0.012977  -0.000167   0.001424
      6       0.009900  -0.002699  -0.003239   0.008738  -0.000183  -0.004919
      7      -0.002993  -0.001339  -0.002709   0.003372  -0.000098   0.000059
      8      -0.003808   0.000238  -0.005194   0.027665   0.000274  -0.006023
      9       0.034460  -0.003428   0.003699  -0.041967  -0.000666   0.009165
     10      -0.000519   0.003059   0.007430  -0.006223  -0.000207  -0.001958
     11      -0.003681   0.004278   0.002554   0.028581   0.000267  -0.010491
     12       0.003074  -0.001451  -0.004557   0.033438   0.000035  -0.013341
     13       0.009133  -0.005416  -0.008302  -0.014760  -0.000222   0.010564
     14      -0.003094  -0.004921  -0.021011   0.060998   0.000618  -0.008383
     15      -0.003224  -0.002259  -0.011783   0.066422   0.000320  -0.019807
     16       0.014781  -0.005600  -0.010295   0.001122  -0.000040   0.003563
     17       0.004354  -0.004890  -0.021104   0.067704   0.000714  -0.013202
     18      -0.003236  -0.003588  -0.017682   0.082936   0.000524  -0.020611
     19       0.009662  -0.001614   0.003166  -0.031000  -0.000428   0.006376
     20      -0.003990  -0.001734  -0.013928   0.061490   0.000570  -0.014050
     21      -0.006039  -0.001847  -0.000232  -0.003725  -0.000593   0.000168
     22      -0.009860   0.006795   0.021553  -0.041416  -0.000710   0.001288
     23       0.003865  -0.004733  -0.012034   0.013321   0.000025   0.000958
     24      -0.008652  -0.001205   0.001225  -0.008262  -0.000582   0.001211
     25      -0.018496   0.008724   0.023924  -0.041975  -0.000533   0.000815
     26       0.009880  -0.007734  -0.005150  -0.049551  -0.001094   0.014329
     27      -0.013094  -0.003998   0.007741  -0.059036  -0.001970   0.008440
     28      -0.045959   0.014760   0.039021  -0.053019  -0.001403  -0.002898
     29       0.021620  -0.012275  -0.010482  -0.064714  -0.001291   0.018755
     30      -0.006732  -0.000436  -0.007598   0.033270   0.000487  -0.001433
     31      -0.001968  -0.000417  -0.003565   0.017970   0.000429  -0.011513
     32       0.007119  -0.007186   0.004835  -0.087786  -0.001969   0.017581
     33      -0.011742   0.007331   0.026137  -0.125491  -0.000760   0.045349
     34       0.002565  -0.005101  -0.022789   0.097777   0.001162  -0.033971
     35      -0.009083   0.001260   0.025218  -0.091991  -0.002325   0.011830
     36      -0.006718   0.006715   0.014935  -0.092964   0.000317   0.024938
     37      -0.004729  -0.008134  -0.026913   0.118647   0.000503  -0.027286
     38      -0.008373   0.000303   0.016082  -0.056636  -0.001682  -0.002810
     39      -0.006258   0.002754   0.007703  -0.085299   0.000043   0.021885
     40      -0.007309   0.030167   0.041524   0.044029   0.003359   0.001851
     41      -0.000657   0.004886   0.007993  -0.009220   0.000303  -0.021022
     42      -0.014209   0.007180   0.030136  -0.143615  -0.000934   0.048614
     43      -0.018656   0.102381   0.170377  -0.047446   0.008674   0.002752
     44       0.003340   0.015489   0.015819   0.016593   0.002058  -0.040984
     45       0.003294  -0.004218  -0.021883  -0.014792   0.001125  -0.000679
     46       0.007378  -0.007569  -0.020587   0.015352   0.000056   0.041024
     47       0.009538  -0.011856  -0.029451   0.023064  -0.000191  -0.020055
     48       0.019403  -0.021449  -0.039174  -0.024432  -0.000839   0.008567
     49       0.021820  -0.040676  -0.075835  -0.006612  -0.002642   0.065199
     50      -0.000952   0.021389   0.030214   0.044683   0.002393  -0.043419
     51       0.014839  -0.006222   0.012633  -0.027736   0.000312  -0.056546
     52       0.016581  -0.026073  -0.031803  -0.012370  -0.002213   0.011679
     53      -0.003813   0.026824   0.032909   0.044457   0.001755  -0.032507
     54       0.014468  -0.003739   0.019914  -0.027778   0.001235  -0.042975
     55       0.011076  -0.001691   0.037713  -0.004712   0.002378  -0.007093
     56      -0.001688   0.020471   0.016714   0.035534   0.002834   0.045701
     57       0.021918  -0.021334  -0.032601  -0.039986   0.000080   0.032736
     58       0.010403   0.037845   0.129359   0.024558   0.011306   0.025172
     59       0.003873   0.039456   0.050537   0.049451   0.009428   0.135699
     60       0.005862   0.016566   0.074250  -0.015745   0.003108  -0.106233
     61       0.003759  -0.013118   0.022477  -0.029639  -0.001061  -0.062309
     62      -0.003814  -0.021300  -0.064967  -0.019097  -0.004813   0.019871
     63      -0.001595   0.047042   0.074779   0.069733   0.004965   0.033639
     64      -0.004446  -0.052222  -0.069551  -0.072537  -0.009494  -0.084847
     65       0.000634  -0.023892  -0.045212  -0.038998  -0.003566  -0.021803
     66      -0.003745   0.036705   0.047887   0.052764  -0.000641   0.020152
     67      -0.003591  -0.045601  -0.055599  -0.058437  -0.005551  -0.068670
     68       0.004840  -0.007833  -0.000311  -0.048734  -0.000581  -0.069255
     69      -0.004457   0.041876   0.033597   0.038078  -0.001354   0.007580
     70      -0.000373  -0.038395  -0.021099  -0.016343   0.001667  -0.011036
     71       0.006613  -0.026408   0.045659   0.001376   0.001434  -0.025847
     72      -0.003693   0.061889   0.050299   0.055423   0.004122   0.028021
     73       0.004079  -0.041762   0.018092   0.021788   0.007765   0.039318
     74       0.017422  -0.071484   0.124356   0.078584   0.008447   0.081138
     75      -0.005362   0.019549   0.007985   0.002191  -0.007446  -0.038743
     76       0.000350  -0.025092  -0.005693   0.005651   0.005095   0.018040
     77      -0.009608   0.005627  -0.027160  -0.014486  -0.006474  -0.048809
     78      -0.015879  -0.003650  -0.070300  -0.003833  -0.005906   0.020530
     79      -0.014282   0.029493  -0.064227  -0.000025  -0.003823  -0.003073
     80      -0.019747   0.008879  -0.085915  -0.018530  -0.008305  -0.023637
     81      -0.010632  -0.018894  -0.048045   0.002835   0.001944   0.054589
     82      -0.012312   0.028585  -0.048807   0.002988  -0.000031   0.006388
     83      -0.012133  -0.016766  -0.069455  -0.008316   0.001339   0.039828
     84      -0.011866  -0.016014  -0.053673   0.001668   0.000728   0.050007
     85      -0.003836   0.014900  -0.026657   0.006404   0.005834   0.045945
     86      -0.008849  -0.059567  -0.002600   0.005094   0.014443   0.020248
     87      -0.022314   0.025344  -0.115177  -0.008055  -0.013031   0.029349
     88       0.002659   0.032301  -0.028121   0.005781   0.007779   0.083377
     89      -0.010671  -0.156284   0.080627   0.018885   0.028184  -0.042065
     90      -0.002211  -0.053250  -0.001772   0.008021   0.010620   0.062838
     91       0.002082  -0.050209   0.022370   0.009749   0.015344   0.035715
     92      -0.003541   0.015696  -0.010161   0.009403   0.010064   0.058283
     93       0.006151  -0.116229   0.041766  -0.007815   0.008308  -0.032715
     94       0.006730   0.010032   0.011821   0.000861   0.002436   0.007251
     95      -0.001295   0.101367  -0.034895   0.004495  -0.002664   0.055542
     96       0.007938  -0.060900   0.022315  -0.007874   0.006798   0.001843
     97       0.008126   0.035885   0.006081  -0.007841  -0.000697  -0.027672
     98      -0.002465   0.066763  -0.023164   0.007368  -0.002215   0.048363
     99       0.006889  -0.038410   0.012448  -0.004346  -0.005155   0.018104
    100       0.002249   0.031500  -0.001957  -0.001865  -0.027930  -0.032049
    101      -0.001718  -0.001587   0.003446  -0.000849   0.020280  -0.005276
    102       0.005126  -0.079841   0.023853  -0.004275  -0.014860  -0.009255
    103       0.001968   0.063631  -0.015765   0.007811  -0.085595  -0.015137
    104      -0.004059  -0.093111   0.033336  -0.010772   0.068628  -0.059519
    105       0.007520   0.030341  -0.010018  -0.000000  -0.003952   0.066314
    106      -0.008769  -0.048055   0.005333  -0.000565   0.022338  -0.021057
    107       0.003097   0.009908   0.008137  -0.003272  -0.002728  -0.027214
    108       0.011194   0.083287  -0.005628  -0.006674  -0.017078  -0.031873
    109      -0.009650  -0.062441   0.003670   0.001625   0.023313   0.009510
    110       0.016626   0.094706   0.001567  -0.008339  -0.067438  -0.057714
    111       0.007046   0.061426  -0.005633  -0.006539   0.002122  -0.030255
    112      -0.004559  -0.036860  -0.004808   0.002033   0.013362   0.041485
    113       0.013081   0.075337  -0.001075  -0.008113  -0.048745  -0.045494
    114       0.007612   0.059477  -0.005521  -0.006851   0.003476  -0.030331
    115      -0.001266   0.002848  -0.000765   0.001852  -0.030428   0.011863
    116       0.007312   0.042512  -0.005682  -0.006672  -0.007817  -0.016091
    117       0.014677   0.096396  -0.004218  -0.009988  -0.025104  -0.056520
    118      -0.000086   0.031414   0.012901   0.006069  -0.144634  -0.029916
    119       0.004657   0.025474  -0.008267  -0.006259   0.020382  -0.000889
    120       0.001375   0.023573  -0.006778  -0.003781   0.024958  -0.003019
    121      -0.000277   0.016270  -0.007721  -0.003017   0.058459   0.000388
    122       0.001492   0.009796  -0.008196  -0.004463   0.028366   0.009588
    123      -0.004596  -0.006518   0.000290  -0.000035   0.066521  -0.016376
    124      -0.001669   0.012172  -0.007634  -0.004320   0.109309  -0.013055
    125      -0.004051  -0.025156   0.003059   0.004836  -0.048309   0.023526
    126      -0.004397  -0.015574   0.002928   0.001283   0.028200  -0.009555
    127      -0.003875  -0.006560  -0.000382   0.000817   0.053763  -0.007984
    128      -0.005833  -0.032560   0.006389   0.007677  -0.061610   0.023141
    129      -0.004520  -0.017413   0.003177   0.001677   0.022180  -0.007376
    130      -0.002570  -0.022815   0.008695   0.001933  -0.041479  -0.001223
    131      -0.005003  -0.029684   0.008921   0.005984  -0.060288   0.012168
    132      -0.004724  -0.031943   0.006914   0.004523  -0.046486   0.010650
    133       0.001336   0.000013   0.000720  -0.000757  -0.015778   0.000064
    134      -0.002092  -0.006277   0.001335   0.002650  -0.007755   0.004300
    135      -0.001362  -0.007302  -0.001710   0.002045  -0.010787   0.014833
    136       0.001067  -0.002105   0.001650  -0.000242  -0.025035   0.002455
    137       0.002997   0.030088  -0.011786  -0.002684   0.068658  -0.002247
    138      -0.001595  -0.010240   0.000130   0.001932  -0.015087   0.011603
    139       0.001962   0.008885  -0.001305  -0.001064  -0.005750   0.001035
    140       0.002703   0.025634  -0.009241  -0.002938   0.062927  -0.007010
    141      -0.001852  -0.012935   0.002979   0.001843  -0.023119   0.006093
    142       0.003012   0.021562  -0.006503  -0.002676   0.035969  -0.003504
    143       0.002134   0.018645  -0.006178  -0.002108   0.039745  -0.005182
    144      -0.001544  -0.007719   0.002880   0.001061  -0.010648  -0.000921
    145       0.001936   0.005210  -0.003127  -0.001013   0.001122   0.005745
    146       0.002809   0.027895  -0.009728  -0.002653   0.057495  -0.003762
    147      -0.002715  -0.024314   0.007806   0.002852  -0.054214   0.006597
    148       0.006228   0.064690  -0.020500  -0.007678   0.157588  -0.022965
    149       0.000398  -0.004588   0.003391  -0.000001  -0.024157  -0.002977
    150      -0.004943  -0.008907   0.000443   0.000057   0.075177  -0.019162
    151      -0.002935  -0.050333   0.022248   0.003808  -0.156719   0.006035
    152      -0.005804  -0.042038   0.016744   0.005616  -0.091573   0.004151
    153      -0.006397  -0.002678  -0.015709   0.085683   0.000498  -0.024430
    154       0.018362  -0.006483  -0.014973   0.023161   0.000134  -0.002498
    155       0.009792  -0.004333  -0.014444   0.034954   0.000394  -0.005936
    156       0.002704  -0.003064  -0.013474   0.067303   0.000359  -0.019552
    157       0.009225  -0.004731  -0.012430   0.028996   0.000105  -0.005265
    158       0.010546  -0.001556  -0.002067  -0.009142  -0.000088   0.003919
    159      -0.007535  -0.003182  -0.018396   0.096640   0.000647  -0.027705
    160       0.012431  -0.006283  -0.017219   0.043392   0.000157  -0.008045
    161       0.036222  -0.001885   0.005347  -0.057620  -0.000595   0.017564
    162       0.005942  -0.000093  -0.000022   0.023658  -0.000037  -0.013267
    163       0.011174  -0.007582  -0.008595  -0.047122  -0.000521   0.025169
    164      -0.006491  -0.008082  -0.030386   0.076115   0.000714  -0.006294
    165       0.041659  -0.009479  -0.016378   0.002286  -0.000034   0.005100
    166       0.122106   0.004028   0.013223  -0.008698  -0.000499  -0.006755
    167       0.443883   0.010136   0.048514  -0.135324  -0.001733   0.017455
    168      -0.383415   0.002354  -0.001904   0.025558   0.000090  -0.007879
    169       0.285153   0.009453   0.032759  -0.043253  -0.001069  -0.007025
    170      -0.359364   0.013549   0.028090  -0.042052  -0.000497   0.002629
    171       0.261942  -0.010993  -0.017541   0.013501  -0.000050  -0.000364
    172      -0.377641   0.008155   0.001327   0.072231   0.000400  -0.024829
    173      -0.293951   0.015940   0.038352  -0.068931  -0.000842   0.005856
    174      -0.011871   0.000271   0.020649  -0.105913  -0.001582   0.029133
    175      -0.068642   0.010865   0.027172  -0.038902  -0.000837   0.005653
    176      -0.036014   0.006400   0.014611  -0.023179  -0.000452   0.006143
    177       0.145010  -0.010119  -0.016962   0.013480   0.000336  -0.009847
    178      -0.005905   0.001889   0.004848  -0.004862  -0.000202  -0.000708
    179      -0.018192   0.009844   0.016679   0.007457  -0.000050  -0.008532
    180       0.006198  -0.001254   0.012717  -0.073610  -0.001134   0.019001
    181       0.078742  -0.000027  -0.001042   0.014585   0.000287  -0.011443
    182       0.041247  -0.000169  -0.017473   0.102226   0.001292  -0.032402
    183      -0.002169  -0.005681  -0.027673   0.116768   0.000919  -0.025395
    184       0.006021  -0.000854  -0.000242  -0.001251  -0.000102  -0.001181
    185      -0.016470   0.003209  -0.011772   0.109947   0.001069  -0.031208
    186      -0.002161  -0.004022  -0.025029   0.123392   0.001044  -0.030827
    187       0.018793  -0.004301   0.007690  -0.091282  -0.001081   0.022850
    188      -0.006725  -0.000765  -0.008524   0.039230   0.000266  -0.008625
    189      -0.007990  -0.001356   0.011504  -0.062863  -0.001568   0.013016
    190      -0.022184   0.011394   0.033592  -0.049958  -0.001279  -0.001642
    191       0.006760  -0.005672  -0.021560   0.054578   0.000758  -0.007428
    192      -0.012987  -0.005413   0.015262  -0.107838  -0.003037   0.018288
    193      -0.057253   0.021164   0.059808  -0.100795  -0.002298   0.006964
    194       0.021495  -0.010995  -0.017168  -0.021215  -0.000337   0.010009
    195      -0.009597  -0.003135   0.016838  -0.100702  -0.002560   0.018844
    196      -0.057937   0.013681   0.033257  -0.023396  -0.001457  -0.013120
    197       0.011665  -0.011332   0.005493  -0.130636  -0.002951   0.030605
    198      -0.019536  -0.006745  -0.005957  -0.006473  -0.001460  -0.005979
    199      -0.044457   0.012854   0.032568  -0.036165  -0.001169  -0.006894
    200       0.041708  -0.018550  -0.024007  -0.058920  -0.000822   0.020817
    201      -0.005461  -0.001689  -0.021599   0.096748   0.001499  -0.012027
    202       0.006824  -0.002738   0.000671  -0.064690  -0.000151   0.015345
    203       0.010235  -0.008596  -0.002791  -0.070357  -0.001491   0.018231
    204      -0.004451  -0.004337  -0.024868   0.117247   0.001152  -0.026623
    205      -0.000770  -0.003902  -0.021559   0.112663   0.001215  -0.039268
    206       0.015088  -0.011199   0.004160  -0.133018  -0.002558   0.027026
    207      -0.014494   0.010911   0.043259  -0.206990  -0.001490   0.068897
    208       0.002241  -0.002136  -0.009327   0.025653   0.000698  -0.015263
    209      -0.022391   0.007150   0.052522  -0.172176  -0.003809   0.045999
    210      -0.016386   0.009156   0.040056  -0.176754  -0.001735   0.069436
    211       0.016932  -0.014105  -0.055067   0.192171   0.002317  -0.062307
    212      -0.005554  -0.000256   0.015319  -0.056524  -0.001675  -0.004063
    213      -0.002421   0.008134   0.006945  -0.055950   0.001526   0.006651
    214      -0.000828  -0.052165  -0.101798   0.156179  -0.003224  -0.023963
    215      -0.009943  -0.011680   0.001763  -0.068596  -0.003334   0.008522
    216      -0.018246   0.014726   0.053676  -0.203099  -0.001387   0.080201
    217      -0.037591   0.134884   0.228909  -0.006274   0.011828  -0.065796
    218      -0.007068   0.033760   0.054773  -0.002524   0.003111  -0.050464
    219      -0.006748   0.021046   0.052183  -0.203027  -0.000223   0.085983
    220      -0.008544   0.105110   0.175489  -0.119185   0.008146   0.058518
    221      -0.002200   0.048084   0.065479   0.035396   0.005403  -0.084095
    222      -0.023475  -0.010298   0.001883  -0.064805  -0.001761  -0.000877
    223      -0.019351   0.125483   0.211922  -0.098014   0.010115   0.020042
    224       0.022814  -0.029347  -0.070634   0.039229  -0.001239  -0.006845
    225       0.005374  -0.005223  -0.040154   0.032998   0.002306  -0.013338
    226       0.010568  -0.021182  -0.058663   0.036139  -0.000098   0.045043
    227       0.011173  -0.028056  -0.056252  -0.007053  -0.001802  -0.000024
    228      -0.002031   0.000510  -0.021169  -0.003270   0.001904  -0.005874
    229       0.009294  -0.004443   0.002252  -0.018463  -0.000810   0.046805
    230       0.024808  -0.036670  -0.083085   0.055802  -0.001211  -0.013981
    231       0.024700  -0.026733  -0.041957  -0.029665  -0.001456   0.008269
    232       0.023319  -0.053073  -0.116637  -0.002279  -0.003260   0.105602
    233      -0.019488   0.057182   0.103320   0.054166   0.005340  -0.104651
    234       0.029224  -0.042305  -0.093229  -0.024201  -0.002628   0.066733
    235       0.035468  -0.070247  -0.122318  -0.024146  -0.004980   0.081336
    236       0.010753  -0.003747  -0.019465   0.036056   0.000342  -0.007406
    237       0.010049   0.003483   0.046215  -0.029172   0.000434  -0.124126
    238       0.014854  -0.041756  -0.072390  -0.030277  -0.006676  -0.011874
    239      -0.008642   0.018009   0.015581   0.025641  -0.002523  -0.100353
    240       0.028482  -0.032207  -0.074777  -0.029973  -0.000779   0.097783
    241       0.016690   0.049075   0.134546   0.065622   0.014720   0.103584
    242       0.007568   0.076201   0.116749   0.117954   0.017337   0.204731
    243       0.024264  -0.019606  -0.039809  -0.007925   0.000068   0.054729
    244       0.001212   0.027361   0.135118  -0.030634   0.007604  -0.084328
    245       0.007070   0.044651   0.058419   0.035314   0.012325   0.181949
    246       0.018323  -0.024840  -0.022881  -0.092506  -0.000010  -0.001523
    247       0.012173   0.070957   0.198602   0.059249   0.019013   0.075159
    248       0.000967   0.013125   0.003005   0.000215   0.003611   0.082850
    249       0.002180   0.023115   0.111801  -0.028687   0.004196  -0.183971
    250       0.005751  -0.018676  -0.010268  -0.018441  -0.002236   0.001057
    251      -0.012831  -0.031642  -0.129652  -0.001380  -0.009761   0.087927
    252       0.008683   0.004730   0.081571  -0.055059   0.002654  -0.179275
    253       0.004229   0.008337   0.105617  -0.034162   0.003981  -0.155265
    254      -0.000040  -0.048169  -0.093899  -0.072519  -0.007854  -0.040157
    255      -0.004506   0.059045   0.074119   0.102078   0.005456   0.087348
    256      -0.008119  -0.079276  -0.132156  -0.108592  -0.017755  -0.108119
    257      -0.002359   0.002469  -0.024849   0.020641  -0.000091   0.064319
    258      -0.001710   0.064656   0.102931   0.107911   0.010536   0.080241
    259      -0.005574  -0.060386  -0.084551  -0.079609  -0.009970  -0.088823
    260      -0.001710  -0.062680  -0.111077  -0.098590  -0.010997  -0.083844
    261      -0.003519   0.020450   0.043800   0.041519  -0.004383   0.001615
    262      -0.005235  -0.044019  -0.068575  -0.073657  -0.008151  -0.089486
    263      -0.001912   0.028427  -0.043701  -0.087261  -0.003727  -0.114173
    264      -0.005690   0.069110   0.065006   0.097357   0.007487   0.082862
    265       0.003699  -0.044385   0.003059  -0.001826   0.004929   0.008816
    266       0.032417  -0.088891   0.179891   0.057954   0.015834   0.050847
    267      -0.006861   0.054159   0.056157   0.100434   0.003816   0.092221
    268      -0.004636  -0.018143  -0.001566   0.047597   0.007318   0.069988
    269       0.013737  -0.086289   0.135284   0.144136   0.007992   0.176459
    270       0.001964   0.075401   0.041598  -0.022052   0.005001  -0.083038
    271       0.017060  -0.067586   0.089213   0.054448   0.016453   0.083479
    272       0.014493  -0.073195   0.120341   0.099159   0.007373   0.110989
    273      -0.004558   0.008796   0.003549  -0.019685  -0.011788  -0.079520
    274       0.002277  -0.045933  -0.008191  -0.008441   0.004173   0.004059
    275      -0.013603   0.043756  -0.030793  -0.030085  -0.015803  -0.119112
    276       0.000381   0.032043   0.048210  -0.000370  -0.009534  -0.081642
    277       0.009748  -0.039540   0.045006   0.037976   0.015536   0.077205
    278      -0.014734  -0.006564  -0.063802  -0.011296  -0.004167  -0.006534
    279      -0.020692  -0.015456  -0.106914  -0.004913  -0.003978   0.056153
    280      -0.031727   0.057720  -0.150398  -0.016391  -0.016168  -0.031862
    281      -0.016384   0.022579  -0.056063  -0.018737  -0.011143  -0.061760
    282      -0.022650   0.002954  -0.105839  -0.012859  -0.012951  -0.002409
    283      -0.009306   0.022814  -0.038532   0.005168   0.000085   0.006388
    284      -0.037328   0.039849  -0.174424  -0.030511  -0.017014  -0.026549
    285      -0.004314  -0.036860  -0.018811   0.008667   0.009798   0.082208
    286      -0.016396   0.009978  -0.042779   0.001188   0.000600  -0.027332
    287      -0.008495   0.038584  -0.106690  -0.009623  -0.006473   0.089352
    288      -0.028473   0.049475  -0.156714  -0.016337  -0.022427   0.013925
    289      -0.001657   0.096848  -0.069696   0.005460  -0.001758   0.108488
    290      -0.013494  -0.229111   0.083516   0.005602   0.029155  -0.111599
    291      -0.021841   0.006471  -0.141586  -0.024385  -0.015924   0.004775
    292       0.009823   0.070168  -0.038277   0.004543   0.009211   0.134379
    293      -0.008634  -0.125080   0.101222   0.033735   0.031143  -0.000731
    294      -0.024376   0.054137  -0.095366   0.008774  -0.012186   0.054271
    295       0.005150  -0.060604   0.026300   0.006387   0.019161   0.032609
    296      -0.010622  -0.192656   0.128319   0.031411   0.035786  -0.055089
    297       0.002794  -0.066749   0.027586   0.019429   0.020072   0.107619
    298      -0.004169  -0.095165   0.021042   0.018193   0.025443   0.067137
    299      -0.002648   0.047434  -0.024456  -0.001209  -0.000408   0.017360
    300      -0.005702  -0.031070  -0.018796   0.013486   0.011373   0.095767
    301       0.009001  -0.115183   0.071713   0.011056   0.024122   0.018524
    302      -0.004089  -0.008514   0.007316   0.026457   0.023885   0.128949
    303       0.009013  -0.146733   0.060642  -0.013066   0.007551  -0.069986
    304       0.002930   0.095264  -0.031683   0.007663  -0.000197   0.076050
    305       0.002125   0.152951  -0.049007  -0.002135  -0.009729   0.050240
    306       0.007525  -0.178376   0.071493  -0.011626   0.010334  -0.082819
    307       0.008322  -0.073586   0.048835  -0.001753   0.008437  -0.037356
    308      -0.001894   0.147993  -0.052639   0.003664  -0.009028   0.059555
    309       0.008929  -0.033849   0.012838  -0.007641   0.018049   0.030459
    310       0.007882   0.021392   0.007511  -0.014163   0.040288  -0.023660
    311      -0.001242   0.105849  -0.033861   0.012977  -0.026155   0.073560
    312       0.007852  -0.120377   0.047256  -0.010647  -0.020592  -0.074181
    313       0.013544   0.138522  -0.014268   0.004808  -0.150256  -0.065754
    314      -0.008914  -0.103927   0.024593  -0.007503   0.092432  -0.019592
    315       0.009690  -0.076067   0.035546  -0.010871  -0.011507  -0.047437
    316      -0.002659   0.058654  -0.027847   0.015758  -0.099450   0.021454
    317       0.006017  -0.086942   0.058195  -0.019528   0.025781  -0.156506
    318      -0.003552  -0.071373  -0.004361   0.009177  -0.018464   0.078917
    319      -0.005440   0.019178  -0.018404   0.010464  -0.048278   0.019913
    320      -0.010983  -0.166198   0.044032  -0.013698   0.128003  -0.051746
    321       0.007365   0.054537  -0.022064   0.003542  -0.001792   0.111486
    322      -0.013379  -0.062551   0.013360  -0.003112   0.047402  -0.076986
    323       0.002629   0.036614  -0.005209   0.000651   0.001508   0.021634
    324       0.005961   0.021484  -0.018171   0.004726   0.000935   0.130401
    325      -0.014305  -0.103365   0.006795   0.003435   0.044880   0.029622
    326      -0.002202  -0.055394   0.026349  -0.006553   0.021027  -0.078432
    327       0.011204   0.092735  -0.003784  -0.009126  -0.015656  -0.065177
    328      -0.003922  -0.009579   0.004037  -0.003435  -0.001461  -0.052196
    329       0.026862   0.165597  -0.002611  -0.011229  -0.115077  -0.084192
    330       0.016992   0.126649  -0.005116  -0.008621  -0.045655  -0.062169
    331      -0.020833  -0.142629   0.009037   0.006428   0.075637   0.050473
    332       0.018750   0.109480  -0.000171  -0.009389  -0.077093  -0.063595
    333       0.002695   0.040738  -0.006866  -0.005021   0.013061  -0.015881
    334      -0.004201  -0.041982  -0.014909  -0.000079   0.074255   0.061714
    335       0.013952   0.080067   0.000059  -0.008208  -0.056423  -0.050244
    336       0.019114   0.130836  -0.003004  -0.012359  -0.030999  -0.089225
    337      -0.001619   0.004859   0.018788   0.010823  -0.235969   0.003108
    338       0.008598   0.051459  -0.005238  -0.007164  -0.013964  -0.023243
    339       0.017115   0.129049  -0.003038  -0.011774  -0.013669  -0.095367
    340       0.001940   0.070221   0.015922   0.005001  -0.139818  -0.080204
    341      -0.000069  -0.000928  -0.003846  -0.001446  -0.020543   0.017816
    342       0.012996   0.056190  -0.005564  -0.008101  -0.053815  -0.002845
    343       0.000655   0.045694   0.014667   0.005984  -0.150075  -0.048596
    344       0.002884   0.008741  -0.018271  -0.009754   0.123963   0.018171
    345      -0.002950  -0.001664  -0.009064  -0.001745   0.036930   0.022616
    346       0.002447   0.033795  -0.018888  -0.009395   0.113512   0.008179
    347       0.005171   0.032049  -0.012350  -0.008670   0.048687  -0.000719
    348       0.005050   0.041664  -0.010514  -0.006146   0.001703   0.002196
    349      -0.002706   0.003588  -0.000410   0.000444   0.049861  -0.012394
    350      -0.001525  -0.003866  -0.015613  -0.006621   0.099327   0.025788
    351      -0.008162  -0.024027   0.004394   0.001934   0.094074  -0.025292
    352       0.001365   0.032151  -0.014014  -0.008179   0.128270  -0.011580
    353      -0.002466  -0.025866   0.006033   0.007506  -0.129988   0.037361
    354      -0.006077  -0.008702   0.000157   0.000090   0.094200  -0.020726
    355      -0.002717   0.010750  -0.009733  -0.007348   0.184993  -0.028752
    356      -0.005598  -0.027262   0.002160   0.003910   0.000021   0.014799
    357      -0.004479  -0.024849   0.005419   0.002631  -0.007872  -0.001705
    358      -0.003260   0.013659  -0.008468  -0.000001   0.112164  -0.012321
    359      -0.005473  -0.025858   0.002671   0.008282  -0.050526   0.026731
    360      -0.006225  -0.044781   0.011021   0.006115  -0.072430   0.012216
    361       0.004292   0.017599  -0.005737  -0.002646   0.002235   0.004757
    362      -0.002385   0.000504   0.000084   0.001477   0.027113  -0.004533
    363      -0.005691  -0.046023   0.010927   0.006710  -0.092300   0.019859
    364       0.002463   0.008043  -0.002209  -0.002490   0.009311  -0.006384
    365      -0.002928  -0.018944   0.004912   0.004592  -0.049090   0.012537
    366       0.000430   0.006560  -0.007478   0.001151   0.006991   0.020798
    367       0.004812   0.025108  -0.008624  -0.003794   0.028863   0.001297
    368       0.004603   0.041532  -0.015980  -0.004386   0.093380  -0.004189
    369      -0.000266   0.000825  -0.004190   0.000974   0.003471   0.013842
    370      -0.002584  -0.028920   0.011444   0.002819  -0.070661   0.000624
    371       0.004961   0.044304  -0.017993  -0.004012   0.091870   0.001981
    372      -0.001999  -0.015198   0.000936   0.002608  -0.026273   0.015466
    373       0.003206   0.024372  -0.005327  -0.002668   0.027466  -0.005145
    374       0.002069   0.017572  -0.006000  -0.002482   0.046883  -0.008266
    375      -0.000683   0.003476  -0.001898  -0.000099   0.023250  -0.002782
    376      -0.001326  -0.038972   0.012460   0.004249  -0.134318   0.025244
    377       0.004843   0.054669  -0.020665  -0.005524   0.138874  -0.010071
    378      -0.004454  -0.046479   0.017637   0.005282  -0.125147   0.010596
    379       0.003760   0.027700  -0.013136  -0.003909   0.081990  -0.001954
    380       0.003893   0.041656  -0.015507  -0.004318   0.103509  -0.008222
    381       0.000680   0.023397  -0.006862  -0.002562   0.078317  -0.016330
    382       0.002712   0.015711  -0.006783  -0.002257   0.032949   0.001081
    383       0.000075  -0.006700   0.004846   0.001596  -0.059617   0.007891
    384      -0.002977  -0.027897   0.007693   0.003460  -0.061764   0.011885
    385       0.006827   0.073124  -0.021679  -0.008468   0.170231  -0.027666
    386       0.000173  -0.007913   0.004765  -0.000095  -0.025921  -0.005996
    387      -0.001075  -0.002025   0.001683   0.000300   0.002631  -0.004980
    388       0.007024   0.075463  -0.023943  -0.008929   0.187806  -0.027955
    389      -0.001661  -0.032149   0.014628   0.003286  -0.115085   0.006689
    390      -0.004798  -0.052626   0.018177   0.005637  -0.130529   0.013318
    391       0.007649   0.083592  -0.028451  -0.010115   0.224634  -0.030770
    392       0.001184   0.005908  -0.000888  -0.001276   0.010884  -0.006849
    393      -0.005250  -0.003576  -0.000993  -0.001339   0.111761  -0.028455
    394      -0.006672  -0.058148   0.023187   0.005953  -0.115122   0.000061
    395      -0.008167  -0.050112   0.018094   0.007814  -0.082809   0.005186
    396      -0.007292   0.001855  -0.008311   0.001132   0.170481  -0.022237
    397       0.000420  -0.048279   0.023997   0.002263  -0.217842   0.013017
    398      -0.007399  -0.054940   0.023277   0.006355  -0.113878  -0.000943
    399      -0.002827  -0.019922   0.008692  -0.000627  -0.017487  -0.014701
    400      -0.002645  -0.066237   0.030742   0.004792  -0.236614   0.011351
    401      -0.002605  -0.031991   0.015606   0.002611  -0.107678   0.002259
    402      -0.011966  -0.003179  -0.022076   0.119437   0.000797  -0.032753
    403       0.024043  -0.007593  -0.017802   0.030233   0.000204  -0.004544
    404       0.016301  -0.005258  -0.015678   0.034157   0.000393  -0.006044
    405       0.004215  -0.003197  -0.013948   0.068713   0.000372  -0.019779
    406      -0.187871   0.000460  -0.009756   0.059149   0.000352  -0.014743
    407       0.002864  -0.000320   0.012247  -0.086259  -0.000868   0.025173
                 36         37         38         39         40         41    
      0       0.001205   0.001443  -0.021680  -0.016316  -0.006213  -0.021420
      1      -0.020051  -0.018345   0.050166   0.011809   0.053382   0.096046
      2      -0.019897  -0.007740   0.028985  -0.004960   0.049000   0.095717
      3      -0.005426  -0.006796   0.007764  -0.001341   0.010109   0.007992
      4      -0.002507  -0.003642  -0.004046  -0.007783   0.010614   0.016260
      5      -0.000682   0.000652  -0.005191  -0.005186   0.002786   0.006190
      6      -0.008282  -0.006329   0.011503  -0.001882   0.013981   0.016463
      7       0.001477   0.002194  -0.017588  -0.012921  -0.001244  -0.002737
      8       0.005763   0.000259  -0.012105  -0.002348  -0.007624  -0.015091
      9      -0.010597  -0.000703   0.022489   0.006037   0.006604   0.010849
     10      -0.002359   0.000741  -0.040161  -0.039014   0.016134   0.022525
     11       0.002726  -0.002190  -0.033430  -0.026390   0.009090   0.008163
     12      -0.008817  -0.010757   0.005105  -0.009727   0.026487   0.036479
     13       0.005356   0.008496   0.004196   0.014302  -0.031747  -0.053917
     14       0.012045   0.001120   0.007897   0.025169  -0.033748  -0.063598
     15      -0.006015  -0.012284   0.008369  -0.001941   0.012650   0.003216
     16       0.003004   0.002656  -0.002059   0.000510   0.006720   0.027470
     17       0.009203  -0.003843   0.001933   0.011215   0.004180   0.017692
     18      -0.000695  -0.009433   0.002664   0.001646  -0.002426  -0.021988
     19      -0.009295  -0.002789   0.010845  -0.008163   0.039564   0.084413
     20      -0.000602  -0.009204   0.012257   0.003766   0.031163   0.064449
     21      -0.011790  -0.001959   0.000374  -0.012495  -0.006395  -0.036326
     22      -0.026416  -0.012405   0.020887  -0.024082   0.061563   0.093834
     23       0.000667  -0.000346   0.006548   0.002672   0.020786   0.057460
     24      -0.007553   0.000876  -0.005209  -0.009102  -0.020642  -0.059546
     25      -0.013084  -0.005708   0.005378  -0.012497   0.021126   0.028108
     26      -0.014108   0.001269   0.008816  -0.014819   0.029868   0.054913
     27      -0.027171  -0.000013  -0.007072  -0.032359  -0.034787  -0.139206
     28      -0.035478  -0.011611   0.006491  -0.035135  -0.008740  -0.103937
     29      -0.012184   0.003292   0.007869  -0.014331   0.039710   0.086633
     30       0.011716   0.006174  -0.008732   0.012151  -0.027364  -0.028082
     31       0.015913  -0.002322  -0.007200   0.016456   0.005460   0.043077
     32      -0.030738  -0.002798   0.012025  -0.033005   0.035037   0.028015
     33       0.008033   0.028230  -0.011205   0.006966  -0.030669   0.002094
     34       0.022392  -0.011578  -0.007465   0.023695   0.006108   0.035377
     35      -0.052611  -0.011418   0.016743  -0.055010   0.031259  -0.024812
     36       0.053819   0.030049  -0.031231   0.057813  -0.052875   0.033223
     37      -0.007955  -0.012453   0.003648  -0.007610  -0.000098  -0.020942
     38      -0.028398  -0.011048   0.005289  -0.026942   0.011011  -0.023746
     39       0.052129   0.028467  -0.031023   0.057432  -0.053041   0.032937
     40       0.016361   0.004629  -0.001488   0.003802  -0.001144  -0.011479
     41       0.027502  -0.005250  -0.014851   0.031534  -0.012475   0.011332
     42       0.011920   0.031653  -0.016823   0.012399  -0.040703   0.003929
     43       0.062722   0.001916  -0.013528   0.028989   0.024909   0.005483
     44       0.066963  -0.008131  -0.027899   0.070512  -0.016550   0.037309
     45       0.091685   0.028336  -0.042956   0.099039  -0.062061   0.063084
     46      -0.016570   0.024409   0.011765  -0.023592  -0.008010  -0.006775
     47       0.036174   0.000994  -0.015766   0.042747  -0.018621   0.026958
     48      -0.005721  -0.001770   0.011450  -0.019334   0.039983   0.002823
     49      -0.035978   0.036370   0.019669  -0.037537  -0.006810   0.009444
     50       0.024465  -0.022951  -0.005180   0.016429   0.017222  -0.012846
     51      -0.011353  -0.051475   0.007190  -0.015478   0.062613  -0.019373
     52      -0.057749  -0.009394   0.024618  -0.054330   0.022425  -0.022350
     53      -0.008717  -0.025060   0.013346  -0.026172   0.037593  -0.039738
     54      -0.003257  -0.042255   0.003490  -0.007393   0.054397  -0.011747
     55      -0.016160  -0.018961   0.001598  -0.005783   0.007234  -0.008879
     56       0.003242   0.026549   0.010454  -0.018635   0.007434  -0.011049
     57      -0.007748   0.005851   0.014082  -0.025989   0.052879   0.007595
     58       0.057799   0.005259  -0.021923   0.051745   0.005585   0.017947
     59       0.063312   0.087157  -0.001142   0.015696   0.004551   0.028249
     60       0.016660  -0.077326  -0.011082   0.021437   0.050006  -0.021418
     61      -0.018998  -0.047492  -0.011228   0.015687  -0.017461  -0.006198
     62      -0.028179   0.012741   0.006525  -0.018304  -0.024851   0.000057
     63      -0.009423   0.027256   0.021354  -0.041567  -0.003734  -0.019234
     64      -0.034511  -0.044779  -0.020224   0.029498  -0.068899   0.017622
     65      -0.016120  -0.023012  -0.002972   0.000852   0.003122  -0.005224
     66      -0.061037   0.007074   0.015277  -0.039889  -0.065077  -0.006380
     67       0.005259  -0.023403  -0.014728   0.026900  -0.024446   0.009525
     68       0.010182  -0.057176  -0.008584   0.014548   0.044077  -0.021346
     69      -0.048113  -0.001480   0.014090  -0.036350  -0.048759  -0.011078
     70       0.040210   0.020761  -0.001801   0.010722   0.021818   0.001163
     71      -0.036919  -0.027691  -0.005073   0.003010  -0.016473  -0.003969
     72       0.002562   0.024470   0.028311  -0.054779   0.014331  -0.033924
     73       0.048209   0.052076   0.005968  -0.000409   0.039926   0.000380
     74      -0.106729   0.014959  -0.008653   0.004424  -0.080989   0.035365
     75      -0.085431  -0.037719  -0.002013  -0.013040  -0.095812   0.005633
     76       0.059008   0.041371   0.007388  -0.002992   0.046304  -0.007744
     77      -0.005532  -0.000137   0.007003  -0.015593  -0.021317  -0.012549
     78      -0.005068   0.025815  -0.005366   0.012958  -0.008225   0.021314
     79       0.063855   0.056527   0.024727  -0.037861   0.013788  -0.020067
     80       0.037677   0.039391   0.010992  -0.013448   0.013888  -0.008036
     81      -0.037315  -0.013093  -0.021118   0.037843  -0.008678   0.034604
     82       0.022510   0.020013   0.015503  -0.028028  -0.011601  -0.010661
     83       0.040587   0.017615  -0.007419   0.023987   0.058708   0.004386
     84      -0.028966  -0.005074  -0.017979   0.033186  -0.006571   0.032003
     85      -0.025503  -0.034207  -0.009598   0.012918  -0.009990   0.007223
     86       0.008433   0.004343  -0.001584   0.005417   0.011408   0.007765
     87       0.026547   0.049640   0.000652   0.007200   0.013002   0.017276
     88      -0.034525  -0.078299  -0.025582   0.040817   0.017843   0.004497
     89      -0.040489   0.038996   0.012411  -0.027255  -0.079198   0.033310
     90      -0.071947  -0.043394  -0.033644   0.056587  -0.016438   0.042494
     91      -0.051931  -0.035012  -0.016782   0.025002  -0.021481   0.020765
     92      -0.015665  -0.061602  -0.012855   0.018069   0.012555  -0.004064
     93       0.041797   0.047712   0.005619  -0.000372   0.041530  -0.019823
     94      -0.007540  -0.028498  -0.000588  -0.003008  -0.000128  -0.019411
     95      -0.001155  -0.083229  -0.006510   0.003458   0.017274  -0.029712
     96       0.085318  -0.017465   0.013937  -0.021036   0.055292  -0.054620
     97       0.033999  -0.005021   0.015491  -0.029361   0.007872  -0.038597
     98      -0.038889  -0.056575  -0.016282   0.023118   0.007214  -0.005448
     99       0.067884  -0.029645   0.007487  -0.010885   0.054410  -0.050059
    100      -0.023770   0.039884   0.000015   0.002409  -0.000378  -0.001847
    101      -0.012520   0.003059  -0.003446   0.006383   0.005655  -0.002022
    102       0.040475   0.032422   0.000557   0.008966   0.066937  -0.035748
    103      -0.115790   0.076473  -0.031494   0.064555   0.032969   0.009914
    104       0.046517   0.048698   0.020023  -0.031559  -0.012504   0.005502
    105       0.068196  -0.107698   0.004433  -0.014570   0.043347  -0.059649
    106       0.005436   0.022925   0.007374  -0.013231  -0.029366   0.023237
    107      -0.021783   0.036333  -0.004567   0.012563   0.022779  -0.011583
    108       0.001906   0.015931   0.008878  -0.017060  -0.036385   0.023376
    109       0.024911  -0.015097   0.005682  -0.011860  -0.004249  -0.002773
    110      -0.035714   0.074049  -0.005224   0.018356   0.050763  -0.037654
    111       0.019217   0.004662   0.017326  -0.035757  -0.086528   0.063094
    112       0.043260  -0.056427   0.002379  -0.006971   0.038425  -0.046698
    113      -0.005684   0.045703   0.005144  -0.005201  -0.000471  -0.000846
    114       0.015049   0.009819   0.014112  -0.028155  -0.061577   0.042853
    115       0.020174  -0.025052   0.005076  -0.012327  -0.012066   0.001492
    116       0.031697  -0.004438   0.014511  -0.028513  -0.046249   0.029209
    117      -0.011250   0.051844   0.006721  -0.008608  -0.008277   0.001644
    118      -0.030639   0.038037   0.000825  -0.001916  -0.049013   0.049080
    119       0.048272  -0.028312   0.017705  -0.036837  -0.059245   0.036414
    120       0.038858  -0.030021   0.018735  -0.041259  -0.090231   0.062358
    121       0.012133  -0.015299   0.006063  -0.013993  -0.026933   0.015648
    122       0.053043  -0.041995   0.018494  -0.040083  -0.071532   0.046207
    123      -0.045168   0.035091  -0.010316   0.022112   0.020045  -0.007024
    124      -0.018867   0.014458  -0.002058   0.004416  -0.002566   0.004049
    125       0.007496  -0.020695  -0.003653   0.006502   0.029089  -0.026849
    126      -0.034168   0.027540  -0.009295   0.020266   0.026652  -0.014083
    127      -0.043647   0.031172  -0.014358   0.030979   0.057699  -0.039638
    128      -0.017780  -0.004392  -0.013261   0.026907   0.067806  -0.053397
    129      -0.032393   0.025249  -0.009323   0.020254   0.028438  -0.015901
    130      -0.002511   0.006388  -0.002059   0.005047   0.016462  -0.012953
    131      -0.016532   0.002180  -0.009545   0.019442   0.043629  -0.032982
    132      -0.004512  -0.002323  -0.004430   0.009065   0.020586  -0.015090
    133       0.017142  -0.007525   0.004850  -0.010084  -0.010512   0.005427
    134      -0.016214   0.005772  -0.007055   0.014215   0.028322  -0.020238
    135       0.010415  -0.020338   0.001333  -0.004518  -0.011327   0.008184
    136       0.018657  -0.010931   0.005013  -0.010667  -0.011784   0.005925
    137      -0.002212  -0.000999   0.000264  -0.001657  -0.007190   0.006892
    138       0.007925  -0.015340   0.000882  -0.003132  -0.008308   0.006271
    139       0.013255  -0.009022   0.004099  -0.008819  -0.011409   0.005700
    140      -0.004651   0.005870  -0.000014  -0.000425  -0.003934   0.004911
    141       0.002610  -0.006206  -0.000283   0.000107  -0.000397   0.000461
    142       0.001117   0.000270   0.001478  -0.002913  -0.005169   0.002647
    143       0.001609   0.001694   0.001380  -0.003489  -0.006833   0.006188
    144      -0.006863   0.005397  -0.002253   0.004985   0.008568  -0.005557
    145       0.013006  -0.012645   0.003465  -0.007588  -0.011898   0.006669
    146       0.004213  -0.003245   0.002453  -0.006405  -0.014217   0.011691
    147       0.006376  -0.006610   0.000334  -0.000864   0.001416  -0.001794
    148      -0.035011   0.032838  -0.005764   0.013581   0.015117  -0.008061
    149       0.011211  -0.001471   0.003129  -0.006669  -0.005555   0.003280
    150      -0.056202   0.045776  -0.014317   0.031194   0.037946  -0.018573
    151       0.041370  -0.021801   0.012035  -0.024963  -0.039762   0.026367
    152      -0.009261   0.003700  -0.004125   0.008275   0.010008  -0.004870
    153      -0.005931  -0.015163   0.015099   0.003154   0.016249   0.009623
    154       0.005556   0.001709  -0.013667  -0.005562   0.001713   0.011417
    155       0.009253   0.001106  -0.013113  -0.000014  -0.003160   0.002219
    156      -0.006297  -0.013199   0.015092   0.002272   0.019795   0.022321
    157       0.004224   0.000603  -0.013435  -0.005182  -0.009490  -0.022167
    158       0.005912   0.005832  -0.015664  -0.003476  -0.018356  -0.033803
    159      -0.006316  -0.018323   0.019668   0.003829   0.035147   0.054410
    160       0.006720   0.001795  -0.017435  -0.002000  -0.036805  -0.091811
    161       0.006473   0.015092  -0.023997  -0.004756  -0.053381  -0.110957
    162      -0.010623  -0.011770  -0.001811  -0.019771   0.042804   0.071871
    163       0.008589   0.017433   0.030657   0.048002  -0.083357  -0.153227
    164       0.016143   0.004480   0.027632   0.052262  -0.076347  -0.154266
    165       0.010791   0.012163  -0.053618  -0.028166  -0.034587  -0.073590
    166      -0.020941  -0.016960   0.062487   0.022424   0.046479   0.085633
    167      -0.039922  -0.018690   0.139557   0.064498   0.063006   0.132368
    168      -0.004230  -0.002215  -0.051160  -0.053446   0.030745   0.044120
    169      -0.043635  -0.033343   0.147882   0.062482   0.091359   0.174716
    170      -0.013868  -0.003995  -0.023969  -0.044164   0.054410   0.101000
    171       0.003888   0.002294   0.006495   0.014468  -0.029805  -0.062912
    172      -0.011408  -0.017720  -0.006914  -0.028254   0.060447   0.101331
    173      -0.023169  -0.008615   0.005483  -0.032290   0.071777   0.136441
    174      -0.046960  -0.026393   0.352097   0.249603  -0.024336  -0.016233
    175      -0.040606  -0.031182   0.270371   0.183279   0.004543   0.020532
    176      -0.023988  -0.020387   0.214865   0.158288  -0.017083  -0.016267
    177       0.044622   0.044812  -0.488163  -0.371701   0.049239   0.049225
    178      -0.002685  -0.000002  -0.018778  -0.020179   0.009102   0.012705
    179      -0.012683  -0.013362   0.052862   0.028239   0.017696   0.026307
    180      -0.030383  -0.015185   0.200778   0.137440  -0.008677  -0.001351
    181       0.031265   0.030853  -0.372151  -0.287560   0.046393   0.051546
    182       0.041657   0.024355  -0.374244  -0.276274   0.037978   0.030034
    183       0.006196  -0.008126  -0.002032   0.007716  -0.017166  -0.046631
    184      -0.008625  -0.006340   0.012107  -0.007055   0.041550   0.083653
    185      -0.007542  -0.021928   0.022406  -0.000767   0.056971   0.095178
    186       0.004482  -0.012976   0.001797   0.006923  -0.002542  -0.021698
    187      -0.007507   0.006710   0.004832  -0.007917   0.025971   0.070339
    188      -0.005207  -0.007993   0.013735  -0.000993   0.034067   0.067541
    189      -0.025828   0.000317   0.001682  -0.028737  -0.005628  -0.056410
    190      -0.051124  -0.022825   0.034919  -0.047846   0.083631   0.083353
    191       0.013309  -0.000602   0.003913   0.016710   0.017507   0.072423
    192      -0.046982  -0.001635  -0.001329  -0.055160  -0.021883  -0.151956
    193      -0.067827  -0.018973   0.025895  -0.068738   0.030472  -0.086015
    194       0.005527   0.004774   0.002750   0.006065   0.028144   0.098025
    195      -0.043998  -0.002443   0.004773  -0.051013   0.001648  -0.087320
    196      -0.029832  -0.010827  -0.006433  -0.028640  -0.061411  -0.222813
    197      -0.048328  -0.001958   0.019078  -0.054128   0.053803   0.036451
    198      -0.006128   0.003799  -0.026789  -0.009570  -0.098044  -0.247453
    199      -0.025939  -0.009471  -0.000520  -0.025138  -0.026606  -0.125133
    200       0.006602   0.009136   0.001472   0.003975   0.046691   0.153609
    201       0.025781   0.005991  -0.009807   0.028492  -0.033001  -0.015621
    202       0.026551   0.013953  -0.012083   0.027148  -0.000370   0.072868
    203      -0.018996   0.001541   0.009980  -0.019798   0.029651   0.043456
    204       0.013903  -0.005566  -0.008346   0.014811  -0.026458  -0.044897
    205       0.017719  -0.015358  -0.006058   0.018985   0.006826   0.025233
    206      -0.027442   0.002233   0.007736  -0.030725   0.032512   0.030929
    207       0.003756   0.038591  -0.011720   0.001773  -0.030357   0.017695
    208       0.027936  -0.001344  -0.011698   0.029114   0.004267   0.060979
    209      -0.101856  -0.006017   0.034519  -0.109097   0.041395  -0.068895
    210      -0.025750   0.031529   0.002966  -0.031049  -0.015104  -0.013911
    211       0.048552  -0.019555  -0.013006   0.051725   0.010119   0.064749
    212      -0.030840  -0.013752   0.007828  -0.030608   0.021975  -0.013588
    213       0.093150   0.031118  -0.046948   0.100471  -0.070291   0.056920
    214      -0.046702  -0.011881   0.014167  -0.034381  -0.013566  -0.047516
    215      -0.061208  -0.011657   0.017151  -0.058657   0.017816  -0.044696
    216      -0.018332   0.040310  -0.002902  -0.026103  -0.025462  -0.009132
    217       0.108630  -0.035410  -0.043529   0.084051   0.010079  -0.029497
    218       0.068073  -0.018398  -0.032164   0.070450  -0.013758   0.014836
    219       0.010565   0.051696  -0.005362  -0.004389  -0.019028   0.036261
    220       0.040624   0.029912   0.007344  -0.009365   0.049319   0.036738
    221       0.121135  -0.026652  -0.050346   0.123980  -0.018206   0.046629
    222       0.015383   0.005431  -0.032093   0.035756  -0.068608  -0.036585
    223       0.068786   0.009148  -0.010205   0.023275   0.041462   0.018374
    224       0.039660   0.016251  -0.010360   0.045528  -0.019558   0.069220
    225       0.147313   0.040931  -0.066926   0.161974  -0.099992   0.104650
    226       0.044362   0.052295  -0.019844   0.053706  -0.073414   0.052068
    227       0.046963   0.021230  -0.027169   0.065578  -0.056199   0.051971
    228       0.136100   0.041748  -0.066913   0.152952  -0.106412   0.093083
    229      -0.094202  -0.002321   0.051246  -0.118061   0.067059  -0.068005
    230       0.042362   0.010029  -0.014051   0.051069  -0.020014   0.050531
    231      -0.038591  -0.014603   0.029031  -0.058018   0.074633  -0.017570
    232      -0.002704   0.078924   0.005558  -0.001979  -0.053117   0.047999
    233       0.073425  -0.049642  -0.037044   0.079495  -0.016708  -0.010608
    234      -0.030962   0.031606   0.031591  -0.057980   0.050930   0.005734
    235      -0.059822   0.040088   0.030311  -0.058087   0.006486   0.017840
    236       0.000166  -0.005083   0.009920  -0.012577   0.029167  -0.007193
    237      -0.010167  -0.096237  -0.000842  -0.002016   0.072417  -0.033821
    238      -0.090831  -0.024699   0.034395  -0.079019   0.022202  -0.036432
    239      -0.040075  -0.069713   0.017534  -0.041249   0.044071  -0.062850
    240      -0.026758   0.047583   0.037480  -0.070416   0.074145   0.002429
    241       0.056986   0.056267   0.003614   0.007341   0.047224   0.004182
    242       0.087147   0.133015   0.018280  -0.013015   0.058203   0.007952
    243      -0.037849   0.019206   0.041295  -0.080218   0.088750  -0.024564
    244       0.068472  -0.065848  -0.061823   0.123238  -0.054240   0.040929
    245       0.108381   0.118741  -0.017905   0.055418  -0.011009   0.066835
    246       0.040348  -0.014941  -0.029654   0.061145  -0.005459   0.060112
    247       0.110981   0.039638  -0.029662   0.077134   0.021604   0.031571
    248       0.044718   0.052014  -0.014688   0.035214  -0.033140   0.041221
    249       0.039444  -0.126882  -0.028472   0.056122   0.065717  -0.030114
    250      -0.038206  -0.005572   0.002737  -0.012362  -0.034668   0.001724
    251      -0.058846   0.075009   0.020144  -0.048243  -0.093946   0.017456
    252       0.032092  -0.131255  -0.028003   0.054427   0.077240  -0.024434
    253       0.022448  -0.114995  -0.031749   0.059543   0.032920  -0.024719
    254      -0.026137  -0.032125  -0.007637   0.007462  -0.009778   0.004240
    255      -0.022801   0.066001   0.034223  -0.067260  -0.025684  -0.019193
    256      -0.085746  -0.065957  -0.029728   0.037895  -0.136340   0.039048
    257      -0.019134   0.040516   0.018943  -0.039428  -0.007062  -0.012076
    258       0.027203   0.069791   0.034329  -0.058370   0.034526  -0.030385
    259      -0.023199  -0.040290  -0.021615   0.034314  -0.062587   0.020537
    260      -0.033194  -0.061580  -0.020855   0.030617  -0.026978   0.014097
    261      -0.110193  -0.017177   0.005936  -0.031033  -0.121289   0.007911
    262      -0.004233  -0.038199  -0.018231   0.030814  -0.039269   0.010531
    263       0.065251  -0.068730  -0.005293   0.014343   0.090222  -0.042764
    264       0.034065   0.097574   0.048470  -0.084784   0.027226  -0.038026
    265       0.033053   0.019195  -0.003323   0.013179   0.027940   0.003308
    266      -0.142361  -0.097610  -0.038228   0.051665  -0.038964   0.031723
    267      -0.001619   0.104759   0.043253  -0.079528  -0.027396  -0.017015
    268       0.106314   0.141590   0.035309  -0.044519   0.057899  -0.014475
    269      -0.120160   0.126452   0.010182  -0.027172  -0.146502   0.063415
    270       0.011311  -0.114799   0.002683  -0.012159   0.089435  -0.064189
    271       0.010921   0.025402  -0.006867   0.019502   0.046635   0.012451
    272      -0.105756   0.060068   0.000379  -0.010433  -0.104386   0.043477
    273      -0.118528  -0.066959  -0.010522  -0.003999  -0.138770   0.012838
    274       0.046449   0.027545  -0.002345   0.013791   0.035950   0.002250
    275      -0.058969  -0.037996   0.014857  -0.045284  -0.110304  -0.024866
    276      -0.135818  -0.079621  -0.001626  -0.026167  -0.153433  -0.002213
    277       0.081819   0.058192   0.007427   0.003572   0.104381  -0.009266
    278       0.043249   0.039984   0.006640  -0.002912   0.035576  -0.005295
    279       0.030189   0.052274  -0.008302   0.027349   0.033695   0.030239
    280       0.127153   0.129225   0.047051  -0.068678   0.026644  -0.030039
    281       0.007675   0.019076   0.015837  -0.030509  -0.027206  -0.017732
    282       0.039215   0.073810   0.007930  -0.003932   0.007549   0.013022
    283       0.039989   0.030794   0.017498  -0.028607   0.005807  -0.016287
    284       0.086922   0.092462   0.026455  -0.033687   0.027562  -0.011672
    285      -0.077511  -0.056965  -0.037838   0.063076  -0.016595   0.048425
    286       0.034662   0.050457   0.028239  -0.049993  -0.026963  -0.012994
    287       0.048421  -0.012308  -0.021075   0.050595   0.099550  -0.002550
    288       0.067147   0.090414   0.012285  -0.007282   0.033590   0.007272
    289      -0.029362  -0.104349  -0.026034   0.038705   0.018975  -0.007968
    290       0.018762   0.153539   0.032702  -0.047717  -0.046289   0.038666
    291       0.090922   0.114975   0.008056   0.009055   0.080759   0.009711
    292      -0.040766  -0.142423  -0.044144   0.072087   0.053363  -0.004963
    293      -0.103263  -0.044403  -0.001271  -0.017507  -0.129794   0.037350
    294      -0.037762  -0.016222  -0.005019   0.001401  -0.060293   0.023364
    295      -0.037099  -0.022253  -0.017463   0.030569   0.003087   0.022528
    296      -0.088658   0.025770   0.013209  -0.037570  -0.141204   0.048898
    297      -0.150201  -0.104079  -0.061699   0.098824  -0.043870   0.075635
    298      -0.099602  -0.041756  -0.033529   0.053568  -0.047801   0.065015
    299       0.051562  -0.026158   0.011101  -0.019880   0.041329  -0.045869
    300      -0.108511  -0.072899  -0.046344   0.075017  -0.035396   0.063427
    301      -0.059338  -0.025900  -0.019343   0.031054  -0.018725   0.023647
    302      -0.128934  -0.133188  -0.052507   0.078918  -0.036725   0.059121
    303       0.077267   0.087994   0.018347  -0.017564   0.061890  -0.037851
    304      -0.043742  -0.116075  -0.015864   0.013200  -0.026539  -0.007654
    305       0.062820  -0.104138   0.011792  -0.030156   0.042112  -0.075127
    306       0.044264   0.117382   0.010755  -0.001799   0.049021  -0.012994
    307       0.007660   0.036205   0.006572  -0.007650   0.013751  -0.017088
    308      -0.020714  -0.092940  -0.010768   0.008560   0.005741  -0.024529
    309       0.114671  -0.073148   0.019287  -0.036182   0.055877  -0.073436
    310       0.097829  -0.044543   0.033099  -0.065012  -0.002506  -0.052781
    311      -0.064357  -0.077963  -0.026199   0.038956   0.017297  -0.012074
    312       0.032763   0.124644   0.004863   0.011284   0.084801  -0.038058
    313      -0.168931   0.157527  -0.040588   0.089913   0.082923  -0.025630
    314       0.066854  -0.011167   0.021517  -0.040856  -0.035927   0.018533
    315       0.063591   0.060185   0.013555  -0.012320   0.068210  -0.051932
    316      -0.157309   0.064632  -0.050805   0.099482   0.042225   0.027683
    317       0.011723   0.188021   0.020769  -0.017697   0.035081  -0.021160
    318       0.004187  -0.048391  -0.022934   0.043930   0.057302  -0.006742
    319      -0.088117   0.025443  -0.028174   0.053112   0.004212   0.032828
    320       0.107934   0.012603   0.037405  -0.067431  -0.051947   0.025861
    321       0.081810  -0.172796   0.001355  -0.014520   0.059758  -0.086454
    322      -0.029495   0.094117   0.012312  -0.020200  -0.102623   0.098310
    323      -0.007865  -0.034738  -0.007751   0.012055   0.037289  -0.038089
    324       0.101204  -0.191693   0.000427  -0.012305   0.086878  -0.109188
    325       0.043438  -0.039514   0.006407  -0.014521   0.002072  -0.008988
    326      -0.031265   0.110043   0.001686   0.006625  -0.016696   0.039055
    327      -0.013063   0.054859   0.013457  -0.024315  -0.076992   0.061846
    328      -0.015894   0.063093   0.007265  -0.010132  -0.034052   0.029988
    329      -0.071286   0.116193  -0.014085   0.040106   0.101141  -0.077209
    330      -0.038193   0.064423   0.000423   0.003621  -0.002399   0.001599
    331       0.054489  -0.068278   0.007699  -0.020421  -0.018983   0.008175
    332      -0.035738   0.079609  -0.003910   0.016284   0.047546  -0.036023
    333       0.044693  -0.025268   0.026371  -0.057313  -0.139660   0.102666
    334       0.055715  -0.079636  -0.000040  -0.002490   0.070741  -0.078014
    335      -0.012604   0.054290   0.003275  -0.000692   0.008306  -0.006590
    336      -0.052257   0.104433  -0.001156   0.011057   0.014650  -0.006239
    337       0.018211  -0.016576   0.009331  -0.022173  -0.053293   0.034309
    338       0.022962   0.006982   0.012645  -0.023833  -0.038254   0.024322
    339      -0.065132   0.114995  -0.001834   0.011939  -0.008601   0.020239
    340      -0.103293   0.120732  -0.010206   0.024094  -0.059549   0.083387
    341       0.067825  -0.057698   0.023235  -0.051399  -0.097744   0.064725
    342       0.067184  -0.036362   0.018454  -0.036169   0.006741  -0.039419
    343      -0.057242   0.068570  -0.003059   0.007253  -0.054314   0.062808
    344       0.070162  -0.057721   0.020016  -0.042657  -0.051636   0.024893
    345       0.072259  -0.074716   0.027193  -0.062361  -0.132029   0.089831
    346       0.083128  -0.071554   0.033595  -0.074428  -0.149753   0.100663
    347       0.068983  -0.044616   0.027138  -0.057662  -0.107801   0.072094
    348       0.083918  -0.062899   0.034589  -0.075568  -0.149817   0.100075
    349      -0.052201   0.038528  -0.016676   0.036243   0.068031  -0.047274
    350       0.090896  -0.084551   0.031864  -0.071218  -0.141449   0.096226
    351      -0.093805   0.073420  -0.026623   0.057705   0.079773  -0.043635
    352       0.019577  -0.014378   0.013257  -0.028943  -0.068370   0.048566
    353       0.034085  -0.043908   0.001344  -0.004510   0.026344  -0.031824
    354      -0.063587   0.047382  -0.015314   0.032589   0.032139  -0.012838
    355      -0.044775   0.041621  -0.007225   0.016519   0.005176   0.005714
    356      -0.016110  -0.001725  -0.009437   0.019042   0.041480  -0.031021
    357      -0.021233   0.016744  -0.007400   0.016228   0.027789  -0.017458
    358      -0.066983   0.045717  -0.021253   0.045416   0.081489  -0.055289
    359      -0.023805  -0.002953  -0.016697   0.034043   0.086147  -0.067648
    360      -0.006683   0.000827  -0.006340   0.013555   0.034328  -0.026006
    361       0.035903  -0.025182   0.011098  -0.024257  -0.038141   0.024527
    362      -0.033936   0.019955  -0.010437   0.021536   0.031950  -0.019730
    363       0.007314  -0.013413  -0.003167   0.006251   0.024257  -0.020510
    364       0.016120  -0.000562   0.005637  -0.011131  -0.011791   0.006910
    365      -0.005230  -0.004205  -0.005829   0.011523   0.031651  -0.025195
    366       0.021003  -0.034677   0.004622  -0.012546  -0.028731   0.020216
    367       0.031541  -0.021427   0.010749  -0.023562  -0.040890   0.027877
    368       0.002422  -0.003480   0.002632  -0.006837  -0.019003   0.016038
    369       0.013034  -0.022597   0.002835  -0.007876  -0.019729   0.014535
    370       0.004191   0.004007  -0.000904   0.002951   0.019214  -0.016838
    371       0.009268  -0.013775   0.004055  -0.010585  -0.025931   0.020277
    372       0.012586  -0.020930   0.001665  -0.005101  -0.011406   0.008231
    373       0.005514  -0.001278   0.003019  -0.006320  -0.008797   0.004404
    374      -0.005818   0.009246  -0.000500   0.001074   0.000153   0.001853
    375      -0.012743   0.008697  -0.003459   0.007429   0.009684  -0.004994
    376       0.052541  -0.047447   0.011979  -0.026786  -0.035618   0.017946
    377      -0.012429   0.008044  -0.001039   0.000975  -0.008426   0.010850
    378       0.018935  -0.014214   0.003033  -0.006441  -0.001925  -0.002595
    379      -0.008503   0.004058  -0.001635   0.003735   0.001148   0.001250
    380      -0.007373   0.005686  -0.000178  -0.000607  -0.007915   0.009268
    381      -0.034559   0.031332  -0.007978   0.018046   0.025557  -0.014227
    382       0.003711  -0.004403   0.001477  -0.003099  -0.006334   0.004017
    383       0.034406  -0.026810   0.009362  -0.021682  -0.031225   0.018469
    384       0.012493  -0.014940   0.001497  -0.003901  -0.004677   0.002486
    385      -0.039084   0.038245  -0.006141   0.014608   0.017061  -0.009549
    386       0.006329   0.005324   0.001795  -0.003231   0.001458  -0.001521
    387      -0.011691   0.011382  -0.003051   0.007038   0.012163  -0.007995
    388      -0.044024   0.041097  -0.007558   0.017677   0.020232  -0.010782
    389       0.035568  -0.020286   0.008478  -0.018463  -0.018094   0.008772
    390       0.021972  -0.016856   0.003231  -0.006868  -0.002116  -0.001587
    391      -0.054619   0.048733  -0.010214   0.023532   0.026719  -0.013642
    392       0.001583   0.006108   0.001002  -0.001957  -0.000385   0.000931
    393      -0.070138   0.058757  -0.016206   0.035325   0.034107  -0.011600
    394      -0.017602   0.018942  -0.009659   0.022457   0.064128  -0.053341
    395      -0.041584   0.024128  -0.017763   0.038074   0.082241  -0.062485
    396      -0.123705   0.088257  -0.040080   0.086928   0.163160  -0.115029
    397       0.103930  -0.064760   0.034680  -0.074341  -0.146462   0.107608
    398      -0.015739   0.011923  -0.005153   0.010947   0.010986  -0.004480
    399       0.006926   0.005280   0.009148  -0.019577  -0.073732   0.066718
    400       0.076816  -0.044994   0.023876  -0.050376  -0.090110   0.062803
    401       0.036451  -0.024868   0.015331  -0.034207  -0.093709   0.078023
    402      -0.004527  -0.018923   0.018550   0.007581   0.016208   0.005702
    403       0.005972   0.000789  -0.017419  -0.009228   0.007156   0.021664
    404       0.009304   0.001041  -0.017344  -0.004433   0.002036   0.012810
    405      -0.005979  -0.013080   0.014332   0.002156   0.018536   0.019318
    406       0.002443  -0.003718  -0.026268  -0.019352  -0.001453  -0.018052
    407       0.005859   0.019861  -0.032182  -0.010717  -0.064249  -0.134064
                 42         43         44         45         46         47    
      0       0.006722   0.000009   0.001370  -0.000629   0.055138  -0.000476
      1      -0.017425   0.000089  -0.004742   0.004987  -0.129037   0.000569
      2      -0.020871   0.000103  -0.001547   0.000685  -0.129377   0.000965
      3       0.001882   0.000010  -0.001308   0.002388   0.007615  -0.000344
      4      -0.002342   0.000072  -0.000658   0.000716  -0.017335   0.000024
      5      -0.001766   0.000070  -0.000179  -0.000073  -0.017360   0.000117
      6      -0.000360   0.000007  -0.001164   0.002059  -0.006979  -0.000186
      7       0.000031   0.000103   0.001923  -0.002341   0.021673  -0.000055
      8       0.003431   0.000081  -0.000264   0.000356   0.018620  -0.000240
      9      -0.002298   0.000002   0.000169   0.000040  -0.058428   0.000465
     10      -0.003374   0.000154   0.005542  -0.006381   0.148887  -0.000866
     11       0.000863   0.000128   0.002601  -0.002723   0.140411  -0.001088
     12      -0.003152   0.000006  -0.001890   0.002803   0.010927  -0.000399
     13       0.008779   0.000092   0.001427  -0.001345  -0.026114   0.000262
     14       0.013957   0.000055  -0.003092   0.004439  -0.032007  -0.000174
     15       0.006103   0.000019  -0.004030   0.006186  -0.004577  -0.000612
     16      -0.010278   0.000013   0.003046  -0.004940   0.005717   0.000451
     17      -0.005471  -0.000018  -0.001065   0.000307  -0.000323   0.000062
     18       0.009762   0.000015  -0.002678   0.004278  -0.004261  -0.000385
     19      -0.020069  -0.000012   0.002352  -0.003896   0.003032   0.000318
     20      -0.014088  -0.000071  -0.000195  -0.000881  -0.003774   0.000214
     21       0.013336   0.000013  -0.003005   0.004345  -0.000797  -0.000412
     22      -0.012346  -0.000043  -0.000864   0.002718  -0.000716  -0.000443
     23      -0.017299  -0.000059   0.001328  -0.004421   0.000079   0.000613
     24       0.016746   0.000010  -0.004242   0.004759   0.000704  -0.000339
     25      -0.002598  -0.000054  -0.005022   0.004457   0.002599  -0.000253
     26      -0.010987  -0.000019  -0.001738   0.000907   0.003131  -0.000098
     27       0.049080   0.000070  -0.016566   0.023012   0.002809  -0.002293
     28       0.046155  -0.000040  -0.016738   0.024176  -0.003569  -0.002301
     29      -0.020809   0.000002  -0.001722  -0.000323   0.007129   0.000002
     30      -0.003576  -0.000045   0.003454  -0.008573  -0.000679   0.001225
     31      -0.016585  -0.000023  -0.010126   0.004789   0.004359   0.000141
     32       0.005691   0.000021  -0.006339   0.010139   0.004165  -0.001242
     33      -0.022078  -0.000103   0.000837  -0.011914   0.002925   0.001901
     34      -0.010997   0.000012  -0.009999   0.006921   0.002077  -0.000185
     35       0.025799  -0.000010   0.012980  -0.003747   0.005775  -0.000539
     36      -0.043840  -0.000066   0.001144  -0.012448   0.001150   0.001983
     37       0.005660  -0.000085   0.007656  -0.010884   0.000998   0.001278
     38       0.015651  -0.000017   0.019757  -0.010839   0.003871   0.000098
     39      -0.044085  -0.000058   0.001979  -0.013076   0.001218   0.002030
     40       0.004413  -0.000126   0.010844  -0.012560  -0.000946   0.001043
     41      -0.007550  -0.000042   0.009783  -0.004784  -0.000017  -0.000006
     42      -0.029907  -0.000095   0.013339  -0.024536   0.004721   0.002877
     43       0.027432   0.000068   0.006941   0.009327  -0.000736  -0.002546
     44      -0.014089   0.000025  -0.000229   0.008611  -0.002494  -0.001359
     45      -0.057033  -0.000075  -0.012785  -0.000692  -0.001580   0.001279
     46      -0.010671  -0.000334   0.002218  -0.015807  -0.000404   0.002286
     47      -0.018310  -0.000136  -0.003362   0.001929  -0.001121   0.000045
     48       0.028788   0.000259   0.013466   0.005699  -0.000558  -0.002131
     49      -0.019521  -0.000403   0.008209  -0.019554  -0.001631   0.002084
     50       0.022807   0.000067  -0.000331   0.007971   0.000498  -0.000894
     51       0.056906   0.000471   0.017258   0.015191   0.000603  -0.003440
     52       0.012396  -0.000064   0.013967  -0.011559  -0.000388   0.000997
     53       0.039324   0.000280   0.002867   0.006386   0.001124  -0.000607
     54       0.049621   0.000460   0.015721   0.015469   0.000549  -0.003389
     55       0.007502  -0.000071   0.005878  -0.002322   0.000109   0.000329
     56       0.006952   0.000256   0.001984   0.001076   0.000409   0.000060
     57       0.040327   0.000507   0.025383   0.011324  -0.000451  -0.004059
     58       0.018849  -0.000461  -0.002916   0.009894   0.000424  -0.001813
     59       0.008664  -0.000025   0.002433   0.008373  -0.000128  -0.002344
     60       0.052578   0.000438   0.003248   0.021198   0.001467  -0.002830
     61      -0.015278   0.000349   0.000069   0.002954   0.000521   0.000947
     62      -0.029885   0.000879   0.005785   0.002434   0.000215   0.000612
     63      -0.021592   0.000696  -0.003838  -0.006401   0.000069   0.002762
     64      -0.070329   0.001438   0.003500   0.010726  -0.000064   0.000620
     65       0.006216   0.000432   0.006023   0.008248   0.000768  -0.000969
     66      -0.080982   0.000460  -0.008144  -0.015474  -0.000797   0.004525
     67      -0.027582   0.001643   0.006856   0.017367   0.000529  -0.000741
     68       0.047562  -0.000178   0.000345   0.006775   0.001418  -0.000560
     69      -0.066337   0.000583  -0.006210  -0.011538  -0.000437   0.003985
     70       0.019117   0.000853   0.003404   0.008621   0.000508  -0.000829
     71      -0.005994  -0.000923  -0.009391  -0.011597  -0.000031   0.001807
     72      -0.015889   0.000551  -0.008624  -0.016300   0.000179   0.005012
     73       0.043871   0.000022  -0.000256  -0.000261   0.000284  -0.000940
     74      -0.029684  -0.003079  -0.014346  -0.026655  -0.001747  -0.000406
     75      -0.101870   0.001131  -0.001162   0.000105  -0.000428   0.002397
     76       0.037634   0.000266  -0.001434  -0.001423   0.000336   0.000373
     77      -0.043346   0.001048  -0.003486  -0.003160   0.000077   0.003767
     78       0.026345  -0.001158  -0.003089  -0.005843  -0.000395  -0.003417
     79      -0.036292   0.000531  -0.008848  -0.017263  -0.000817   0.005415
     80       0.000509  -0.000057  -0.007372  -0.012259  -0.000303   0.002360
     81       0.058524  -0.002927   0.000140   0.000102  -0.000066  -0.006020
     82      -0.043137  -0.000836  -0.007852  -0.015476  -0.000864   0.004343
     83       0.083325  -0.001672  -0.002988  -0.004218   0.000412  -0.001278
     84       0.054472  -0.002794  -0.000733  -0.001576  -0.000158  -0.005372
     85       0.002100  -0.001976  -0.000812  -0.001888  -0.000089  -0.000027
     86       0.036973  -0.001488  -0.001420  -0.002219   0.000229  -0.001186
     87       0.038640  -0.002413  -0.009489  -0.018130  -0.001000  -0.001787
     88       0.032877  -0.001827   0.004469   0.008678   0.000689   0.000163
     89      -0.014608  -0.002308  -0.002736  -0.006070  -0.000527  -0.006424
     90       0.070052  -0.002138   0.007016   0.013086   0.000611  -0.007756
     91       0.022402  -0.001488   0.003229   0.005948   0.000385  -0.003661
     92       0.010400  -0.000721   0.003316   0.006289   0.000500   0.002493
     93      -0.000866   0.004799   0.000257   0.001030   0.000226   0.007635
     94      -0.046665   0.002640  -0.001051  -0.002161  -0.000170   0.005361
     95      -0.045910   0.001623   0.000905   0.001478   0.000029   0.007601
     96      -0.060590   0.000788  -0.002098  -0.003546  -0.000081   0.010213
     97      -0.081747   0.004849  -0.005156  -0.009925  -0.000719   0.008325
     98      -0.004094   0.003074   0.003535   0.006510   0.000374   0.005209
     99      -0.051509  -0.000674  -0.001060  -0.001648   0.000030   0.008968
    100      -0.010430   0.003165  -0.002099  -0.004061  -0.000321   0.002172
    101       0.001753   0.006432   0.001914   0.003702   0.000237   0.005301
    102      -0.007554   0.003062   0.000864   0.002414   0.000446   0.011179
    103       0.046508   0.007757   0.003179   0.006359   0.000603   0.009799
    104       0.002488   0.006773  -0.000923  -0.001545  -0.000156   0.000064
    105      -0.083533  -0.001952  -0.000963  -0.001893  -0.000130   0.007830
    106       0.020510  -0.002876  -0.000836  -0.001799  -0.000319  -0.008450
    107      -0.004243   0.008705   0.001126   0.002403   0.000259   0.009737
    108       0.016445   0.003514  -0.000589  -0.001277  -0.000200  -0.014196
    109      -0.010922  -0.005376  -0.000995  -0.002090  -0.000309  -0.002082
    110      -0.039038   0.008549  -0.001934  -0.003290  -0.000011   0.010724
    111       0.058609  -0.011318   0.000559   0.000596  -0.000196  -0.027389
    112      -0.065764   0.001093  -0.002377  -0.004576  -0.000367   0.008296
    113      -0.003167  -0.010167  -0.000995  -0.001888  -0.000052  -0.004369
    114       0.036478  -0.010184  -0.000248  -0.000891  -0.000286  -0.026229
    115      -0.008007   0.004029  -0.000468  -0.000927  -0.000118   0.009484
    116       0.024476  -0.018848   0.000193   0.000135   0.000027  -0.010742
    117      -0.008883  -0.000607  -0.002758  -0.005512  -0.000592  -0.026809
    118       0.058704  -0.014811   0.002704   0.005054   0.000272   0.014193
    119       0.030254  -0.018841   0.000581   0.000833   0.000076  -0.011087
    120       0.055800  -0.014115   0.001090   0.001578  -0.000107  -0.022685
    121       0.010602   0.038621  -0.000170   0.000110   0.000166   0.021353
    122       0.041483  -0.014655   0.001330   0.002332   0.000230  -0.004943
    123       0.000121   0.009456   0.000138   0.000366   0.000039  -0.001280
    124       0.006514   0.054778  -0.000025   0.000718   0.000363   0.032902
    125      -0.031329  -0.027081  -0.000773  -0.001812  -0.000215  -0.013588
    126      -0.008885  -0.045558   0.000719   0.000852  -0.000074  -0.013597
    127      -0.037652   0.002454  -0.001226  -0.002362  -0.000243  -0.001706
    128      -0.056766  -0.019450  -0.002017  -0.004198  -0.000503  -0.024071
    129      -0.011138  -0.051806   0.000760   0.000863  -0.000087  -0.014603
    130      -0.014869  -0.043639  -0.000203  -0.001056  -0.000345  -0.017282
    131      -0.033847   0.014232  -0.001731  -0.003240  -0.000319  -0.012078
    132      -0.014832  -0.073890   0.001018   0.001131  -0.000084  -0.013629
    133       0.001402  -0.045445   0.000276  -0.000235  -0.000389  -0.019990
    134      -0.020226   0.022503  -0.001390  -0.002530  -0.000314  -0.011840
    135       0.009848   0.112529  -0.000503   0.000591   0.000596   0.055133
    136       0.001868   0.002957  -0.000654  -0.001493  -0.000358  -0.013486
    137       0.007577   0.023948   0.000357   0.001044   0.000075   0.017890
    138       0.008006   0.086063  -0.000161   0.000944   0.000545   0.048846
    139       0.002147   0.060958  -0.002082  -0.003715  -0.000446  -0.019073
    140       0.005537  -0.025800   0.001074   0.001847  -0.000015   0.006783
    141       0.001398   0.030406   0.000105   0.000703   0.000279   0.024673
    142       0.001435   0.031240  -0.001389  -0.002685  -0.000376  -0.026753
    143       0.005408  -0.015926   0.000719   0.001237  -0.000090   0.007685
    144      -0.004859  -0.025691   0.000415   0.000525   0.000000  -0.002126
    145       0.005997   0.059068  -0.000884  -0.001085   0.000118   0.012487
    146       0.010739   0.043853  -0.000276  -0.000099  -0.000156   0.009888
    147      -0.002206   0.006492  -0.000042   0.000039   0.000078   0.008647
    148      -0.005421  -0.085175   0.000671  -0.000019  -0.000442  -0.052471
    149      -0.000225  -0.050012   0.000288  -0.000184  -0.000455  -0.019959
    150      -0.009361  -0.013967   0.000555   0.000981   0.000065  -0.001912
    151       0.024140  -0.052926   0.002225   0.003841   0.000358   0.022370
    152      -0.000841   0.052204  -0.000067   0.000757   0.000420   0.034635
    153       0.005308   0.000022  -0.005159   0.007570  -0.021754  -0.000596
    154      -0.004969  -0.000013   0.002506  -0.003907   0.046007   0.000031
    155      -0.002472  -0.000027   0.000667  -0.001636   0.042881  -0.000128
    156       0.000711   0.000014  -0.003420   0.004982  -0.008953  -0.000442
    157       0.005734   0.000025  -0.000418   0.000844   0.016692  -0.000246
    158       0.006422   0.000025   0.000340  -0.000275   0.018178  -0.000139
    159      -0.006312   0.000009  -0.004156   0.005241  -0.018563  -0.000344
    160       0.025934   0.000020  -0.003971   0.007415   0.029269  -0.001078
    161       0.024882   0.000034   0.000595   0.001275   0.040373  -0.000585
    162      -0.012022  -0.000008  -0.000135  -0.000171   0.037700  -0.000303
    163       0.029680   0.000145  -0.000423   0.002398  -0.089883   0.000360
    164       0.036127   0.000093  -0.007014   0.011280  -0.097513  -0.000372
    165       0.016163   0.000011   0.004838  -0.004357   0.130661  -0.000786
    166      -0.016079   0.000100  -0.003766   0.003837  -0.117318   0.000566
    167      -0.030112   0.000155  -0.002487   0.001188  -0.195562   0.001455
    168      -0.005989  -0.000001  -0.000290   0.000860  -0.018990   0.000018
    169      -0.034386   0.000131  -0.007561   0.007438  -0.248347   0.001339
    170      -0.021246   0.000082  -0.001374   0.000562  -0.124050   0.000939
    171       0.014885   0.000016   0.002033  -0.001131   0.099609  -0.000804
    172      -0.016448   0.000049  -0.006464   0.007174  -0.129225   0.000406
    173      -0.029078   0.000099  -0.002042   0.000964  -0.173125   0.001306
    174      -0.002051  -0.000008   0.008239  -0.009721   0.128268  -0.000227
    175      -0.004630   0.000184   0.016198  -0.018692   0.502068  -0.002841
    176       0.001401   0.000115   0.008243  -0.009622   0.256133  -0.001425
    177      -0.004535   0.000012  -0.011771   0.014083  -0.412203   0.002215
    178      -0.002057   0.000139   0.004596  -0.005316   0.113280  -0.000632
    179      -0.002392   0.000172   0.009156  -0.010270   0.357613  -0.002344
    180      -0.002536  -0.000004   0.004598  -0.005330   0.049366   0.000042
    181      -0.005679   0.000178  -0.000421   0.000688  -0.039847   0.000074
    182       0.002076   0.000134  -0.006637   0.008502  -0.068657  -0.000333
    183       0.013528   0.000013  -0.001114   0.002359  -0.006127  -0.000152
    184      -0.018437  -0.000024   0.002597  -0.003531   0.000658   0.000278
    185      -0.014168  -0.000103  -0.001355   0.002644  -0.008826  -0.000209
    186       0.010255   0.000020  -0.003096   0.005169  -0.002417  -0.000502
    187      -0.020955   0.000020   0.001374  -0.004405   0.008627   0.000407
    188      -0.014565  -0.000082   0.000431  -0.001676  -0.005858   0.000307
    189       0.023182   0.000030  -0.005014   0.008527   0.000624  -0.000969
    190       0.005415  -0.000036  -0.003268   0.011856  -0.005829  -0.001743
    191      -0.026204  -0.000071   0.002966  -0.008376  -0.000281   0.001152
    192       0.063255   0.000112  -0.021144   0.032910   0.004109  -0.003673
    193       0.059733  -0.000022  -0.014955   0.031565  -0.009359  -0.003886
    194      -0.033500  -0.000036   0.002424  -0.009221   0.005921   0.001239
    195       0.044263   0.000089  -0.013490   0.023896   0.002855  -0.002939
    196       0.075158  -0.000038  -0.026788   0.034006  -0.004729  -0.002753
    197       0.012724   0.000057  -0.009963   0.018243   0.005394  -0.002499
    198       0.066689   0.000057  -0.025184   0.027038   0.003706  -0.001843
    199       0.046468  -0.000044  -0.018596   0.023534  -0.002178  -0.001936
    200      -0.050099  -0.000001   0.002523  -0.011143   0.013860   0.001341
    201      -0.013354  -0.000075   0.008223  -0.016466  -0.004809   0.002180
    202      -0.032896  -0.000010  -0.021376   0.011490   0.002598  -0.000082
    203      -0.004816   0.000005  -0.006318   0.006907   0.000934  -0.000692
    204       0.005940  -0.000017   0.005320  -0.007668  -0.001281   0.000974
    205      -0.006632  -0.000002  -0.006325   0.003892   0.003466   0.000034
    206       0.005226   0.000072  -0.017886   0.021771   0.004729  -0.002225
    207      -0.030777  -0.000138  -0.002157  -0.012461   0.005944   0.002212
    208      -0.024105  -0.000006  -0.015424   0.008827   0.004669  -0.000072
    209       0.044282  -0.000111   0.024235  -0.016497   0.009066   0.000586
    210      -0.010408  -0.000152  -0.000088  -0.012688   0.005254   0.002075
    211      -0.017411   0.000073  -0.028754   0.024977  -0.000819  -0.001513
    212       0.018317   0.000021   0.012575  -0.002431   0.004313  -0.000699
    213      -0.059952  -0.000050  -0.002586  -0.009832  -0.001050   0.001910
    214       0.000514  -0.000207   0.007249  -0.020252   0.001816   0.003074
    215       0.024030  -0.000056   0.021534  -0.014384   0.005313   0.000564
    216      -0.021211  -0.000428  -0.052075   0.013685   0.016257   0.002629
    217       0.058212   0.002028   0.452651  -0.257043  -0.056475  -0.000235
    218       0.003875   0.000642   0.146467  -0.079666  -0.018758  -0.000528
    219      -0.038000  -0.001222  -0.272424   0.157573   0.039502  -0.000635
    220       0.014432  -0.001440  -0.357273   0.235464   0.044933  -0.005959
    221      -0.001926   0.000817   0.145411  -0.067524  -0.023838  -0.002502
    222      -0.019634   0.001358   0.381416  -0.258775  -0.040277   0.007341
    223       0.032057  -0.000332  -0.106242   0.086024   0.013456  -0.004771
    224      -0.048320  -0.001346  -0.308048   0.188966   0.034022  -0.002254
    225      -0.094109  -0.000214  -0.033616   0.006889  -0.003483   0.001824
    226      -0.075078  -0.000602  -0.020260  -0.015452  -0.002515   0.004078
    227      -0.055735  -0.000311  -0.007511  -0.006377  -0.001473   0.001669
    228      -0.095644  -0.000216  -0.025754  -0.001821  -0.002302   0.002610
    229       0.059154  -0.000061   0.028932  -0.017296   0.001695   0.000232
    230      -0.029339  -0.000221  -0.015653   0.010143  -0.002789  -0.000341
    231       0.058169   0.000393   0.023440   0.007872  -0.000324  -0.003356
    232      -0.066118  -0.000675  -0.002404  -0.026886  -0.002958   0.003775
    233       0.005658   0.000079  -0.014293   0.012785   0.001819   0.000203
    234       0.029090   0.000207   0.018376  -0.000122  -0.001518  -0.002110
    235      -0.015553  -0.000411   0.017676  -0.020581  -0.002608   0.001150
    236       0.024876   0.000033   0.006617   0.004639  -0.000460  -0.001340
    237       0.071769   0.000632   0.016105   0.023098   0.001413  -0.004076
    238       0.006449   0.000128   0.013920  -0.015335  -0.000225   0.002143
    239       0.043484   0.000575   0.001954   0.008165   0.001832   0.000061
    240       0.056913  -0.000072   0.036979  -0.009396  -0.002461  -0.004127
    241       0.064469  -0.001795   0.008768  -0.021042  -0.002457  -0.002512
    242       0.076393  -0.001905   0.009682  -0.025444  -0.003160  -0.003577
    243       0.078398  -0.000573   0.034502  -0.020486  -0.002730  -0.003292
    244      -0.044927   0.001408  -0.021082   0.056371   0.004657  -0.001104
    245      -0.007846   0.000415   0.000634   0.028183   0.000587  -0.004269
    246      -0.021931   0.002260   0.010749   0.062733   0.003222  -0.005289
    247       0.046143  -0.001237  -0.004607   0.007997  -0.000360  -0.003786
    248      -0.039236   0.001334  -0.002778   0.032640   0.002092  -0.001417
    249       0.078514   0.000380  -0.002872   0.032956   0.002531  -0.004046
    250      -0.041273   0.000443   0.004310  -0.007029  -0.000383   0.002144
    251      -0.114654   0.001590   0.002433  -0.012814  -0.001141   0.004355
    252       0.090562   0.000339   0.005643   0.035734   0.002331  -0.005512
    253       0.052027  -0.000151  -0.005776   0.019476   0.002147  -0.001724
    254      -0.007604   0.000971   0.011907   0.015196   0.000676  -0.001919
    255      -0.051522   0.000914  -0.005253  -0.015469  -0.000359   0.004806
    256      -0.135952   0.001629   0.003958   0.008644  -0.001097   0.001147
    257      -0.016141   0.000676   0.003864  -0.004580   0.000432   0.001855
    258       0.011125   0.000965  -0.002364  -0.004949   0.000590   0.002616
    259      -0.064271   0.001896   0.007472   0.018589   0.000138  -0.000540
    260      -0.018252   0.001167   0.013263   0.024221   0.000628  -0.003370
    261      -0.129550   0.000224  -0.011574  -0.019867  -0.001425   0.005299
    262      -0.045222   0.001898   0.006612   0.018562   0.000538  -0.000187
    263       0.068858   0.001288   0.006330   0.020447   0.002614  -0.000003
    264      -0.041756   0.012403   0.089538   0.137378   0.006193  -0.007178
    265       0.043768  -0.003673  -0.031376  -0.048237  -0.001674   0.003010
    266       0.126030  -0.037085  -0.290656  -0.465898  -0.018176   0.032859
    267      -0.100731   0.017612   0.135702   0.210126   0.008239  -0.013666
    268      -0.018441   0.021258   0.169975   0.269883   0.010985  -0.020848
    269      -0.150612   0.020325   0.184980   0.285676   0.009231  -0.026520
    270       0.134774  -0.029412  -0.262070  -0.414007  -0.013955   0.037824
    271       0.124509  -0.017923  -0.140132  -0.226363  -0.008534   0.014567
    272      -0.083135   0.007787   0.076484   0.116507   0.003417  -0.011932
    273      -0.146843   0.002330   0.004981   0.012773  -0.000249   0.002099
    274       0.041112   0.000480   0.002886   0.007649   0.000608  -0.001640
    275      -0.183557   0.003696  -0.000848   0.002056  -0.000355   0.009634
    276      -0.184255   0.002698   0.001195   0.005983  -0.000427   0.005659
    277       0.121739  -0.001866  -0.007926  -0.013333   0.000464  -0.001487
    278       0.037739  -0.000465  -0.005591  -0.008558   0.000108   0.000559
    279       0.090733  -0.002596  -0.004800  -0.010320  -0.000455  -0.006289
    280      -0.056637   0.001457  -0.016906  -0.034097  -0.001819   0.007582
    281      -0.065788   0.001458  -0.006330  -0.009176  -0.000328   0.005405
    282       0.020781   0.000185  -0.006024  -0.011662  -0.000675  -0.002426
    283      -0.033312   0.000057  -0.006728  -0.012846  -0.000576   0.004817
    284      -0.004331  -0.000648  -0.015473  -0.029803  -0.001358   0.003928
    285       0.083309  -0.004200   0.004700   0.008694   0.000368  -0.008963
    286      -0.066445  -0.000396  -0.011102  -0.021655  -0.001249   0.004644
    287       0.113772  -0.001537   0.000233   0.002055   0.000905   0.000551
    288       0.038521  -0.001042  -0.015821  -0.029750  -0.001402  -0.001947
    289      -0.005895  -0.005838   0.007980   0.013966   0.000204   0.016156
    290       0.054342   0.007006  -0.019760  -0.035281  -0.000365  -0.034927
    291       0.119003   0.005559  -0.021222  -0.037189  -0.000351  -0.022548
    292       0.056687  -0.002737   0.011911   0.023202   0.001541   0.005120
    293      -0.080414  -0.010079   0.010840   0.016844  -0.000828   0.014616
    294      -0.054975  -0.011362   0.002539   0.001063  -0.001861   0.022395
    295       0.069702   0.003474  -0.002734  -0.003449   0.000954  -0.021215
    296      -0.059386  -0.005536   0.001553   0.000389  -0.000986  -0.002085
    297       0.115210  -0.003787   0.016628   0.031008   0.001495  -0.015374
    298       0.093512  -0.005987   0.006310   0.011716   0.000761  -0.013967
    299      -0.052692   0.002639  -0.003417  -0.006280  -0.000171   0.012145
    300       0.094552  -0.004635   0.009193   0.016933   0.000734  -0.012750
    301       0.035435   0.000075   0.006845   0.013055   0.000874  -0.004176
    302       0.098175  -0.005741   0.014410   0.026879   0.001516  -0.012332
    303      -0.017017   0.007770  -0.001485  -0.002029   0.000173   0.013092
    304      -0.052159  -0.003219  -0.000104  -0.000818  -0.000341  -0.001663
    305      -0.118953   0.001330  -0.004033  -0.007813  -0.000528   0.014475
    306       0.022789   0.009586   0.000637   0.002008   0.000408   0.010270
    307      -0.023224   0.005715  -0.000512  -0.000769   0.000127   0.007722
    308      -0.051204   0.002957   0.000573   0.000619  -0.000186   0.007249
    309      -0.099472  -0.001817  -0.003187  -0.005802  -0.000288   0.010643
    310      -0.120069   0.002334  -0.008027  -0.015478  -0.001188   0.004965
    311      -0.009331   0.002659   0.004958   0.009127   0.000582   0.008539
    312       0.000934   0.022171  -0.003073  -0.004659   0.000232   0.044071
    313       0.004992   0.046934  -0.005787  -0.010429  -0.000029   0.093254
    314       0.013687  -0.013205   0.003508   0.006643   0.000133  -0.039818
    315      -0.046385   0.017381  -0.005577  -0.009891  -0.000281   0.041831
    316       0.098910  -0.004098   0.010627   0.020734   0.001545  -0.017321
    317      -0.021229   0.050710  -0.011095  -0.020341  -0.000854   0.086336
    318       0.055881  -0.028557   0.013296   0.025994   0.001761  -0.053411
    319       0.076648  -0.017265   0.009434   0.018121   0.001091  -0.043730
    320       0.016043  -0.015201   0.002201   0.004225  -0.000093  -0.048558
    321      -0.125857  -0.002282  -0.001156  -0.002424  -0.000199   0.014101
    322       0.113633  -0.000989   0.000950   0.001460  -0.000247  -0.027238
    323      -0.047695   0.008418   0.001007   0.001978   0.000183   0.015777
    324      -0.147903  -0.004245  -0.001229  -0.002433  -0.000132   0.020702
    325      -0.016140  -0.006752  -0.000387  -0.000914  -0.000236   0.000257
    326       0.069730   0.007561   0.002362   0.004874   0.000392  -0.002678
    327       0.060957   0.000180  -0.000264  -0.000778  -0.000238  -0.025759
    328       0.027587  -0.000096  -0.001888  -0.003763  -0.000439  -0.012344
    329      -0.083828   0.026696  -0.004443  -0.007709  -0.000157   0.021673
    330      -0.004277   0.021792  -0.001912  -0.003470  -0.000240  -0.005204
    331       0.004530  -0.010008   0.001504   0.002561  -0.000057   0.000394
    332      -0.039012   0.005795  -0.002408  -0.004234  -0.000081   0.007790
    333       0.098885  -0.026809   0.002048   0.003107  -0.000132  -0.037162
    334      -0.103190   0.015388  -0.003909  -0.007335  -0.000482   0.008169
    335      -0.008319  -0.008028  -0.001154  -0.002132  -0.000050  -0.002197
    336      -0.006459   0.076776  -0.003111  -0.004692   0.000066   0.019875
    337       0.018208  -0.231068   0.001717  -0.000864  -0.001838  -0.115112
    338       0.020376  -0.009432  -0.000082  -0.000209   0.000071  -0.005204
    339       0.032308   0.130209  -0.001369  -0.000309   0.000839   0.056832
    340       0.125238   0.147642   0.005257   0.013141   0.002189   0.121083
    341       0.056969  -0.108798   0.002520   0.002943  -0.000412  -0.057186
    342      -0.087518  -0.207180  -0.005721  -0.015202  -0.002974  -0.160538
    343       0.084051   0.036778   0.003722   0.008039   0.000920   0.049283
    344       0.016457   0.059830  -0.000389   0.000280   0.000592   0.027514
    345       0.080906  -0.015724   0.002324   0.003843   0.000045  -0.020739
    346       0.090640   0.042774   0.002074   0.004255   0.000470   0.018924
    347       0.066251  -0.011630   0.001728   0.003077   0.000292  -0.007172
    348       0.086340  -0.028396   0.001641   0.002293  -0.000184  -0.034231
    349      -0.045019   0.046474  -0.001634  -0.002391   0.000073   0.029664
    350       0.091705   0.000783   0.003205   0.006036   0.000599   0.003159
    351      -0.028045   0.027443  -0.000403  -0.000290   0.000123   0.010339
    352       0.046928   0.073952   0.000813   0.002491   0.000576   0.040227
    353      -0.044975  -0.090785  -0.001131  -0.003461  -0.000710  -0.046578
    354      -0.002316   0.049067  -0.000292   0.000061   0.000165   0.011904
    355       0.017621   0.084848   0.000896   0.003096   0.000848   0.060093
    356      -0.029630   0.015462  -0.000830  -0.001295   0.000046   0.006017
    357      -0.014702  -0.085012   0.001039   0.000980  -0.000193  -0.024790
    358      -0.052457   0.008638  -0.002162  -0.004228  -0.000534  -0.017747
    359      -0.072416  -0.049760  -0.002393  -0.005396  -0.000815  -0.045416
    360      -0.027171  -0.164299   0.001810   0.001519  -0.000383  -0.044376
    361       0.019935   0.037227  -0.000050   0.000212  -0.000033   0.014986
    362      -0.015990   0.117310  -0.002681  -0.003857  -0.000092   0.012586
    363      -0.023081  -0.137826   0.001688   0.001653  -0.000237  -0.030154
    364       0.002168  -0.156094   0.001986   0.001684  -0.000662  -0.051733
    365      -0.027863  -0.042851  -0.000676  -0.001944  -0.000471  -0.028857
    366       0.021956   0.213650  -0.001534  -0.000162   0.000881   0.085903
    367       0.024753   0.052891   0.000250   0.001089   0.000169   0.032316
    368       0.017195   0.028381   0.001069   0.002593   0.000294   0.035688
    369       0.016656   0.151485  -0.000787   0.000534   0.000734   0.068559
    370      -0.021785  -0.117323  -0.000107  -0.002008  -0.000869  -0.063032
    371       0.021058   0.083760   0.000312   0.001774   0.000391   0.048312
    372       0.010028   0.103398  -0.000182   0.001161   0.000657   0.058770
    373       0.000682   0.052838  -0.002262  -0.004235  -0.000589  -0.027622
    374       0.002541  -0.057279   0.001366   0.002013  -0.000099  -0.005838
    375      -0.002108  -0.075324   0.003827   0.007512   0.001271   0.104611
    376       0.009158   0.373745  -0.014940  -0.028148  -0.004313  -0.349147
    377       0.015045  -0.094301   0.007995   0.016558   0.002794   0.255904
    378      -0.008488   0.170454  -0.010332  -0.020854  -0.003700  -0.310203
    379       0.007657  -0.174813   0.011227   0.022841   0.004265   0.350986
    380       0.011862  -0.070035   0.005703   0.011733   0.001893   0.178019
    381      -0.009375  -0.217134   0.007878   0.014501   0.002145   0.172411
    382       0.005206  -0.014741   0.002384   0.005196   0.001143   0.096160
    383       0.008276   0.346086  -0.015964  -0.031095  -0.005514  -0.428977
    384       0.002564   0.062407  -0.000862  -0.000999   0.000045   0.005192
    385      -0.007909  -0.125831   0.002332   0.003341   0.000279   0.023609
    386      -0.004727  -0.091070  -0.000200  -0.002086  -0.001142  -0.092652
    387      -0.007542  -0.076309   0.001820   0.003021   0.000407   0.036163
    388      -0.007244  -0.116706   0.001272   0.000813  -0.000429  -0.055688
    389       0.000594  -0.013755   0.000329   0.000893   0.000262   0.072857
    390      -0.004663   0.012667  -0.001243  -0.002541  -0.000395  -0.029143
    391      -0.007256  -0.122457   0.000340  -0.001744  -0.001275  -0.153550
    392      -0.000761  -0.065908   0.000246  -0.000697  -0.000765  -0.059267
    393       0.002483   0.016203   0.001402   0.003191   0.000480   0.024910
    394      -0.063836   0.056478  -0.008638  -0.017297  -0.002056  -0.097162
    395      -0.066701   0.110522  -0.007885  -0.014753  -0.001437  -0.060650
    396      -0.115919   0.056346  -0.010431  -0.020954  -0.002676  -0.146447
    397       0.113106  -0.156376   0.012808   0.024474   0.002746   0.141772
    398       0.000550   0.103302  -0.001545  -0.001615   0.000346   0.038348
    399       0.084089  -0.081407   0.010228   0.020216   0.002450   0.123329
    400       0.061821  -0.073994   0.005392   0.010135   0.001177   0.066515
    401       0.094087  -0.025817   0.011050   0.022884   0.003098   0.173090
    402       0.007742   0.000029  -0.007157   0.010237  -0.037830  -0.000711
    403      -0.006904  -0.000058   0.003065  -0.004703   0.082941  -0.000176
    404      -0.004831  -0.000070   0.001619  -0.002950   0.080933  -0.000298
    405       0.001524   0.000015  -0.003467   0.005127  -0.006702  -0.000480
    406       0.008046   0.000020  -0.004315   0.005524  -0.038403  -0.000173
    407       0.029687   0.000041   0.001331   0.000664   0.038428  -0.000527
                 48         49         50         51         52         53    
      0      -0.000285  -0.000242  -0.000001  -0.001133  -0.000530  -0.005404
      1       0.000169   0.000065   0.000011   0.000027   0.000018  -0.002869
      2       0.000571   0.000460   0.000030   0.001433   0.001046   0.011206
      3      -0.000339  -0.000323  -0.000004  -0.001468  -0.000843  -0.011937
      4       0.000047   0.000011   0.000004   0.000100   0.000110   0.002957
      5       0.000130   0.000092   0.000005   0.000534   0.000304   0.004773
      6      -0.000237  -0.000229   0.000001  -0.001179  -0.000625  -0.009188
      7       0.000146   0.000122   0.000007   0.000568   0.000489   0.009557
      8      -0.000084  -0.000104  -0.000005  -0.000050  -0.000144  -0.000898
      9       0.000262   0.000241   0.000030   0.000392   0.000578   0.009775
     10      -0.000219  -0.000187  -0.000020  -0.000475  -0.000171  -0.000867
     11      -0.000512  -0.000477  -0.000036  -0.001309  -0.000986  -0.014280
     12      -0.000395  -0.000384  -0.000011  -0.001596  -0.001026  -0.015486
     13       0.000295   0.000262   0.000022   0.000855   0.000813   0.014357
     14      -0.000222  -0.000245  -0.000002  -0.000789  -0.000584  -0.007639
     15      -0.000660  -0.000637  -0.000018  -0.002633  -0.001665  -0.024067
     16       0.000543   0.000497   0.000018   0.002084   0.001349   0.020531
     17       0.000081   0.000043  -0.000004   0.000632   0.000098   0.000912
     18      -0.000372  -0.000349  -0.000007  -0.001333  -0.000802  -0.007795
     19       0.000274   0.000244   0.000001   0.000703   0.000515   0.002720
     20       0.000134   0.000122  -0.000010   0.000665   0.000251   0.002180
     21      -0.000435  -0.000374  -0.000034  -0.001300  -0.000822  -0.008804
     22      -0.000691  -0.000629  -0.000027  -0.003613  -0.001864  -0.034071
     23       0.000615   0.000577  -0.000011   0.003003   0.001514   0.021230
     24      -0.000290  -0.000246  -0.000049   0.000100  -0.000383  -0.000492
     25      -0.000282  -0.000276  -0.000074   0.000509  -0.000631  -0.010259
     26      -0.000213  -0.000193  -0.000031  -0.000985  -0.000620  -0.013511
     27      -0.002446  -0.002268  -0.000132  -0.008487  -0.005745  -0.081186
     28      -0.002557  -0.002346  -0.000154  -0.008212  -0.005858  -0.077488
     29      -0.000101  -0.000121  -0.000029  -0.000753  -0.000574  -0.018873
     30       0.001447   0.001389  -0.000009   0.007605   0.003995   0.064409
     31       0.000341   0.000189  -0.000126   0.005443   0.000626   0.003656
     32      -0.001486  -0.001378  -0.000047  -0.006753  -0.003771  -0.058500
     33       0.002041   0.001912  -0.000152   0.012967   0.005203   0.064773
     34       0.000046  -0.000093  -0.000084   0.003372  -0.000078  -0.001500
     35      -0.000654  -0.000417   0.000237  -0.008794  -0.000952   0.010437
     36       0.002248   0.001848  -0.000166   0.015285   0.004585   0.042322
     37       0.001577   0.001625   0.000244   0.002290   0.004611   0.088045
     38       0.000127   0.000216   0.000338  -0.006744   0.000474   0.029326
     39       0.002328   0.001911  -0.000156   0.015587   0.004756   0.045618
     40       0.000948   0.001156   0.000256  -0.002843   0.003053   0.056975
     41       0.000068  -0.000062   0.000296  -0.005699  -0.000775  -0.006690
     42       0.003125   0.002916  -0.000138   0.018287   0.007925   0.105650
     43      -0.003260  -0.002749   0.000014  -0.017595  -0.006982  -0.079126
     44      -0.001353  -0.001590   0.000238  -0.010632  -0.005157  -0.079300
     45       0.001508   0.001028  -0.000201   0.012390   0.002112  -0.001460
     46       0.002120   0.002289   0.000488  -0.004876   0.005101   0.065379
     47       0.000073  -0.000082   0.000301  -0.006667  -0.001150  -0.022390
     48      -0.002674  -0.002276  -0.000591   0.000275  -0.004420  -0.038495
     49       0.001401   0.001656   0.000740  -0.017021   0.002194   0.005039
     50      -0.000608  -0.000521  -0.000279   0.006486   0.000164   0.037045
     51      -0.002738  -0.002793  -0.000132  -0.003037  -0.005486  -0.019290
     52       0.001684   0.001389   0.000893  -0.011019   0.002394   0.038893
     53      -0.000017  -0.000028  -0.000767   0.022038   0.002764   0.076520
     54      -0.002461  -0.002749  -0.000009  -0.004014  -0.005784  -0.029181
     55       0.001614   0.000857   0.000501   0.002937   0.001745   0.031366
     56       0.001073   0.000369  -0.000336   0.016383   0.002003   0.034796
     57      -0.003737  -0.003913   0.000444  -0.025740  -0.010297  -0.099577
     58      -0.002057  -0.001886  -0.000637   0.008823  -0.003209  -0.012142
     59      -0.003094  -0.002932  -0.000867   0.002056  -0.006053  -0.061136
     60      -0.001710  -0.001946  -0.000597   0.014970  -0.002338   0.015871
     61       0.004263   0.002092   0.001065   0.010156   0.003739   0.040893
     62       0.004815   0.001822   0.001555   0.000916   0.001921   0.012359
     63       0.008500   0.004233   0.002561  -0.008867   0.006114   0.037043
     64       0.008005   0.002174   0.001786   0.025552   0.001294  -0.034668
     65       0.000402  -0.000177   0.000227   0.005849  -0.000035   0.023563
     66       0.012991   0.006118   0.004149  -0.006702   0.006709   0.007024
     67       0.004369   0.000606   0.000460   0.024067   0.000597  -0.016564
     68      -0.005089  -0.000733  -0.001857   0.007327   0.002788   0.070075
     69       0.012744   0.005809   0.004242  -0.005526   0.006454   0.018049
     70       0.001068  -0.000200  -0.000398   0.007707   0.000742   0.008626
     71      -0.004889   0.000382  -0.002476   0.003660   0.004057   0.030955
     72       0.012860   0.007192   0.004284  -0.020605   0.011170   0.084606
     73      -0.000288  -0.000637  -0.000650  -0.006527   0.000268   0.023441
     74      -0.008721  -0.003308  -0.003085  -0.009491  -0.005887  -0.048105
     75       0.012393   0.004312   0.003607   0.014273   0.003033  -0.021454
     76       0.000452   0.000564  -0.000271  -0.004378   0.002648   0.027714
     77      -0.005720   0.001853  -0.003526   0.006385   0.008399   0.018090
     78       0.006678  -0.002893   0.003577   0.000883  -0.009788  -0.023319
     79      -0.008674   0.001930  -0.004717  -0.006961   0.008473  -0.019025
     80      -0.009264  -0.000987  -0.004193  -0.001730   0.003632   0.003571
     81      -0.000560  -0.005541   0.003228   0.000293  -0.014339  -0.014694
     82      -0.018673  -0.000343  -0.007482  -0.005360   0.006060  -0.028498
     83      -0.004680  -0.002365   0.001962  -0.006343  -0.003075   0.038148
     84      -0.003594  -0.005866   0.002222  -0.000437  -0.013623  -0.016932
     85      -0.011677  -0.000920  -0.005133  -0.001740   0.001890  -0.007550
     86       0.004828   0.000397   0.006275  -0.002912  -0.004599   0.020971
     87      -0.018761  -0.008711  -0.002166  -0.006398  -0.012360  -0.041161
     88      -0.003789   0.002344  -0.001311  -0.000669   0.005968   0.030520
     89       0.008056  -0.003129   0.003403   0.002260  -0.015881  -0.037851
     90       0.011125  -0.003144   0.005152   0.004610  -0.012306   0.003395
     91       0.005028   0.000836  -0.003998   0.001651   0.001283   0.002944
     92       0.004710   0.002724   0.012602   0.000419  -0.002320   0.026803
     93      -0.016659  -0.000822   0.001676  -0.001921   0.006279   0.016782
     94       0.005987   0.003389   0.006633   0.002753   0.001824  -0.020049
     95       0.014860   0.005813   0.023509   0.003600  -0.005113  -0.001347
     96      -0.013515   0.008596   0.002578  -0.001345   0.011165   0.002754
     97       0.004992   0.003045   0.016039   0.003157  -0.007464  -0.039254
     98       0.014374   0.000970   0.018884   0.003213  -0.003508   0.011768
     99      -0.010581   0.009582   0.004496  -0.000912   0.009457   0.006530
    100      -0.001129   0.001762   0.009698   0.001092  -0.009341  -0.015009
    101       0.003220  -0.001180   0.005776   0.000644   0.004260   0.012199
    102      -0.024586   0.009105  -0.005734  -0.004467   0.022487   0.035561
    103      -0.004653   0.001519   0.011396  -0.000728   0.007794   0.027371
    104      -0.011822  -0.000796  -0.011465  -0.002368   0.005333   0.007237
    105       0.009424   0.009130   0.019910   0.003620  -0.004522  -0.012536
    106      -0.005854   0.010725  -0.002641  -0.000286  -0.011599  -0.003750
    107      -0.001115  -0.004200   0.002783  -0.000470   0.012199   0.011493
    108       0.000561   0.012120  -0.009447   0.000485  -0.016335  -0.003768
    109      -0.002119   0.007861   0.005041   0.000648  -0.007208  -0.008015
    110       0.005424  -0.007627  -0.021649  -0.001760   0.032528  -0.020494
    111      -0.003296   0.009512  -0.009646   0.000036  -0.028651   0.009497
    112       0.009284  -0.001083   0.001676   0.001565   0.005169  -0.029235
    113       0.003481  -0.011603  -0.023177  -0.002025   0.019339  -0.010298
    114      -0.001387   0.008783  -0.012795  -0.000028  -0.022773   0.001893
    115       0.007404  -0.011570  -0.002662   0.000415   0.004358  -0.013422
    116      -0.000414  -0.004744  -0.008258  -0.000790  -0.000746   0.002312
    117       0.006656   0.002602  -0.038611  -0.001141  -0.007134  -0.024024
    118      -0.000281  -0.019800  -0.002111  -0.001864   0.023367   0.012469
    119      -0.002326  -0.000152   0.000881  -0.000027  -0.009257   0.007290
    120      -0.004771   0.012199   0.006451   0.001172  -0.032484   0.013274
    121       0.005805  -0.010574  -0.002571   0.000193   0.003326  -0.008487
    122      -0.004312   0.003244   0.010719   0.000544  -0.011768   0.012181
    123       0.000894  -0.015094   0.001062  -0.000735   0.012732   0.002624
    124       0.008166  -0.031989  -0.006304  -0.001204   0.023123  -0.005378
    125      -0.002797   0.023408   0.009467   0.001505  -0.005956  -0.011094
    126      -0.003171  -0.002324   0.010182  -0.000139   0.012533   0.003055
    127       0.003901  -0.006290  -0.004767  -0.000265   0.011972  -0.013472
    128      -0.002133   0.030940   0.003605   0.001699  -0.011451  -0.018033
    129      -0.003773   0.000856   0.011726   0.000033   0.011953   0.002468
    130      -0.001080   0.011723  -0.005103   0.000409  -0.017687   0.000540
    131       0.001302   0.012063  -0.006871   0.000583  -0.011426  -0.009703
    132      -0.006669   0.023225   0.017496   0.001261  -0.000084  -0.000721
    133      -0.003968   0.016467   0.002575   0.000702  -0.016679   0.002254
    134       0.000836   0.003648  -0.003828   0.000157  -0.003242  -0.006664
    135       0.011012  -0.028663  -0.017616  -0.001289   0.012991  -0.003134
    136      -0.000072   0.006877  -0.007783   0.000200  -0.018750   0.000671
    137       0.002376  -0.010481  -0.000710  -0.000463   0.009120   0.001253
    138       0.009135  -0.024696  -0.013315  -0.001114   0.013951  -0.002409
    139       0.002886  -0.003807  -0.017243  -0.000358  -0.021058  -0.000337
    140      -0.001260  -0.002323   0.007423  -0.000088   0.009475   0.003419
    141       0.004108  -0.009395  -0.005688  -0.000426   0.006438  -0.001942
    142      -0.001129  -0.001691  -0.002198  -0.000131  -0.006201   0.000889
    143       0.000299  -0.001696   0.000076  -0.000132   0.000201   0.003012
    144      -0.001917   0.005679   0.006151   0.000296   0.004030  -0.001793
    145       0.005469  -0.012297  -0.015776  -0.000659  -0.008392   0.001280
    146       0.003040  -0.014622  -0.004654  -0.000730   0.006284   0.002368
    147       0.001751   0.000507  -0.005153  -0.000008  -0.004459  -0.001300
    148      -0.012625   0.016147   0.033893   0.000930   0.018708   0.001958
    149      -0.003162   0.014649  -0.001565   0.000534  -0.021366   0.004343
    150       0.000177  -0.022870   0.009026  -0.001148   0.034488   0.000087
    151      -0.000270   0.007501  -0.004885   0.000151  -0.018190   0.012800
    152       0.006661  -0.019107  -0.009990  -0.001006   0.014799  -0.003203
    153      -0.000708  -0.000693  -0.000017  -0.002889  -0.001852  -0.027329
    154       0.000243   0.000230   0.000001   0.001254   0.000716   0.012719
    155       0.000039   0.000028  -0.000010   0.000664   0.000135   0.002521
    156      -0.000503  -0.000495  -0.000011  -0.002080  -0.001330  -0.019694
    157      -0.000138  -0.000139  -0.000007  -0.000393  -0.000245  -0.001362
    158      -0.000035  -0.000037  -0.000004   0.000101   0.000008   0.001331
    159      -0.000429  -0.000447  -0.000009  -0.001739  -0.001249  -0.018939
    160      -0.001017  -0.000952  -0.000035  -0.003933  -0.002391  -0.034632
    161      -0.000448  -0.000385  -0.000016  -0.001665  -0.000831  -0.010867
    162      -0.000196  -0.000193  -0.000011  -0.000618  -0.000508  -0.007742
    163       0.000200   0.000172   0.000033   0.000091   0.000592   0.011564
    164      -0.000664  -0.000667   0.000000  -0.003022  -0.001725  -0.024463
    165      -0.000299  -0.000212  -0.000002  -0.000916  -0.000283   0.001342
    166       0.000225   0.000125   0.000015   0.000255   0.000211   0.000633
    167       0.000864   0.000698   0.000045   0.002182   0.001573   0.017091
    168      -0.000095  -0.000092   0.000010  -0.000887  -0.000311  -0.005537
    169       0.000523   0.000336   0.000031   0.000744   0.000508   0.000133
    170       0.000539   0.000437   0.000028   0.001292   0.000977   0.009987
    171      -0.000427  -0.000361  -0.000010  -0.001333  -0.000733  -0.006271
    172      -0.000038  -0.000130  -0.000002  -0.000592  -0.000521  -0.011148
    173       0.000733   0.000598   0.000039   0.001706   0.001304   0.012971
    174       0.000263   0.000305   0.000022   0.001042   0.000998   0.019269
    175      -0.000945  -0.000771  -0.000078  -0.001952  -0.001287  -0.015592
    176      -0.000410  -0.000339  -0.000035  -0.000530  -0.000459  -0.003827
    177       0.000737   0.000584   0.000072   0.000840   0.001043   0.012611
    178      -0.000107  -0.000091  -0.000012  -0.000145   0.000041   0.002614
    179      -0.001005  -0.000879  -0.000076  -0.002476  -0.001785  -0.025948
    180       0.000235   0.000251   0.000024   0.000680   0.000746   0.013985
    181       0.000042   0.000007   0.000002  -0.000308   0.000113   0.000810
    182      -0.000532  -0.000569  -0.000027  -0.002076  -0.001508  -0.025553
    183      -0.000075  -0.000056   0.000014  -0.000160   0.000079   0.009718
    184       0.000217   0.000200   0.000011   0.000241   0.000411   0.002758
    185      -0.000428  -0.000394  -0.000005  -0.002320  -0.001214  -0.020485
    186      -0.000466  -0.000456   0.000003  -0.001828  -0.001103  -0.012052
    187       0.000433   0.000368  -0.000023   0.002075   0.000852   0.005139
    188       0.000196   0.000201  -0.000013   0.000878   0.000477   0.005820
    189      -0.001104  -0.000970  -0.000054  -0.004420  -0.002418  -0.033086
    190      -0.002318  -0.002092  -0.000030  -0.012155  -0.005877  -0.094048
    191       0.001270   0.001163   0.000003   0.006188   0.003094   0.045152
    192      -0.004179  -0.003865  -0.000166  -0.017501  -0.010331  -0.162794
    193      -0.004855  -0.004386  -0.000154  -0.022490  -0.011974  -0.193353
    194       0.001451   0.001310   0.000002   0.007306   0.003533   0.054156
    195      -0.003517  -0.003225  -0.000119  -0.016289  -0.008879  -0.149713
    196      -0.002678  -0.002490  -0.000209  -0.004997  -0.005536  -0.046570
    197      -0.003221  -0.002969  -0.000089  -0.016623  -0.008598  -0.155618
    198      -0.001375  -0.001340  -0.000176   0.001362  -0.002335   0.004233
    199      -0.001955  -0.001817  -0.000162  -0.003925  -0.004168  -0.042053
    200       0.001535   0.001338   0.000002   0.006988   0.003302   0.037718
    201       0.002523   0.002414   0.000036   0.011883   0.006783   0.108356
    202      -0.000014  -0.000273  -0.000335   0.007877  -0.000898  -0.043012
    203      -0.000893  -0.000847  -0.000075  -0.003367  -0.002397  -0.042881
    204       0.001284   0.001258   0.000076   0.005438   0.003789   0.072573
    205       0.000340   0.000227  -0.000015   0.003496   0.000902   0.021517
    206      -0.002571  -0.002510  -0.000188  -0.008851  -0.006960  -0.119268
    207       0.002343   0.002180  -0.000231   0.015985   0.005889   0.067699
    208       0.000153  -0.000077  -0.000198   0.006453  -0.000157  -0.014461
    209       0.000443   0.000950   0.000380  -0.007950   0.003143   0.090681
    210       0.002118   0.002182  -0.000173   0.012876   0.006258   0.087625
    211      -0.001296  -0.001548  -0.000242   0.001085  -0.004112  -0.074110
    212      -0.000753  -0.000639   0.000241  -0.008750  -0.001749  -0.006349
    213       0.002261   0.001669  -0.000204   0.016977   0.003811   0.020527
    214       0.003729   0.003654   0.000402   0.009101   0.009903   0.164690
    215       0.000632   0.000803   0.000397  -0.006083   0.002184   0.060212
    216       0.003469   0.003381  -0.000304   0.024665   0.010231   0.156091
    217      -0.005555  -0.004422   0.000855  -0.058161  -0.015285  -0.228967
    218      -0.002086  -0.001991   0.000488  -0.023599  -0.007185  -0.110695
    219       0.002237   0.001753  -0.000782   0.035451   0.007369   0.119839
    220      -0.003168  -0.003026  -0.000774   0.009344  -0.004372  -0.011456
    221      -0.004235  -0.004299   0.000450  -0.032146  -0.013893  -0.221014
    222       0.004207   0.004345   0.000702  -0.004351   0.008422   0.083900
    223      -0.004607  -0.004102  -0.000304  -0.014204  -0.009417  -0.101363
    224       0.001125   0.000264  -0.000265   0.020304   0.002060   0.036015
    225       0.002138   0.001386  -0.000175   0.014333   0.002172  -0.027717
    226       0.004048   0.003703   0.000767  -0.003416   0.006749   0.036239
    227       0.001779   0.001295   0.000624  -0.007060   0.000904  -0.027328
    228       0.003120   0.002259  -0.000069   0.017358   0.004378   0.003832
    229      -0.000267   0.000516   0.000248  -0.010334   0.002371   0.078835
    230      -0.000605  -0.000708   0.000320  -0.012357  -0.003394  -0.069533
    231      -0.004110  -0.003465  -0.000760  -0.002469  -0.006772  -0.054016
    232       0.002396   0.002718   0.000725  -0.017441   0.003678  -0.015410
    233       0.002217   0.001441   0.000246   0.015812   0.005014   0.115784
    234      -0.003982  -0.002969  -0.001191   0.001100  -0.005827  -0.076090
    235       0.000079   0.000446   0.001256  -0.037702  -0.002353  -0.063645
    236      -0.001902  -0.001455  -0.000319  -0.003321  -0.002765  -0.015407
    237      -0.002446  -0.002845   0.000043   0.000326  -0.005199   0.004553
    238       0.003643   0.002911   0.001395  -0.011583   0.005491   0.070797
    239       0.002061   0.001397  -0.000146   0.023202   0.005879   0.122260
    240      -0.013632  -0.008841  -0.009217   0.127472  -0.008919  -0.169094
    241      -0.021757  -0.011782  -0.020095   0.324370   0.000573  -0.109585
    242      -0.028873  -0.015907  -0.026531   0.423002  -0.000252  -0.160077
    243      -0.018987  -0.010902  -0.016734   0.266579  -0.002283  -0.132347
    244       0.025940   0.012070   0.027410  -0.448107  -0.009382   0.123967
    245       0.001796  -0.001550   0.007484  -0.156747  -0.015409  -0.110103
    246       0.021013   0.007442   0.028384  -0.501797  -0.023398  -0.048002
    247      -0.012235  -0.007704  -0.008720   0.130241  -0.005679  -0.080592
    248       0.015519   0.006469   0.017605  -0.300551  -0.010029   0.013186
    249      -0.004387  -0.003228  -0.002145   0.037583  -0.002097   0.044487
    250       0.006926   0.003366   0.002397  -0.007039   0.003882   0.016525
    251       0.013671   0.006116   0.004172  -0.009170   0.006164  -0.021486
    252      -0.006526  -0.004794  -0.002141   0.027817  -0.005872   0.016020
    253      -0.002503  -0.001026  -0.001796   0.037834   0.002557   0.090603
    254       0.001209  -0.000720   0.000754   0.005377  -0.002518  -0.010254
    255       0.012990   0.006764   0.004105  -0.019966   0.009335   0.049130
    256       0.012529   0.002948   0.003399   0.033810  -0.001179  -0.104439
    257       0.005459   0.003261   0.001943  -0.013128   0.005458   0.063289
    258       0.007482   0.004264   0.002081  -0.017066   0.007926   0.075180
    259       0.007327   0.001185   0.001424   0.030644  -0.000404  -0.049286
    260       0.000200  -0.002350   0.000031   0.026041  -0.005832  -0.052143
    261       0.015626   0.006901   0.004892   0.000507   0.006077  -0.025355
    262       0.005918   0.001400   0.000900   0.027765   0.001563  -0.019482
    263      -0.003934   0.000782  -0.001458   0.008015   0.007329   0.115425
    264       0.019955   0.005921   0.007488  -0.020714   0.007570   0.144656
    265      -0.002301  -0.000209  -0.001610  -0.002335   0.001223  -0.004149
    266      -0.031752  -0.000387  -0.012972  -0.046928   0.005534  -0.139323
    267       0.023014   0.003938   0.009182  -0.007916   0.000910   0.104811
    268       0.014312  -0.001328   0.005345   0.006479  -0.003008   0.131167
    269       0.005231  -0.008207   0.003805   0.008275  -0.021329  -0.031202
    270      -0.005266   0.012892  -0.004449  -0.043559   0.029355   0.051540
    271      -0.013829  -0.000837  -0.005938  -0.035823   0.001969  -0.043835
    272      -0.001893  -0.005046   0.000093   0.000284  -0.011640  -0.031540
    273       0.014203   0.004744   0.003375   0.029898   0.003242  -0.044001
    274       0.001279  -0.000807  -0.000034   0.004202  -0.000490   0.019202
    275      -0.003263   0.007618  -0.005000   0.022618   0.019347  -0.019231
    276       0.016330   0.008535   0.003681   0.025363   0.010241  -0.027515
    277       0.000140  -0.001045   0.001190  -0.022124  -0.000753   0.071774
    278      -0.009338  -0.002196  -0.003510  -0.004647   0.001436   0.025728
    279       0.005280  -0.006073   0.004384  -0.006230  -0.016470  -0.025837
    280      -0.008661   0.001587  -0.007579  -0.011062   0.009508  -0.063717
    281      -0.007752   0.002194  -0.005204   0.005078   0.010391   0.002221
    282       0.014883  -0.001554   0.004412   0.000035  -0.008359  -0.034350
    283      -0.010483   0.001745  -0.004435  -0.005732   0.008035  -0.008764
    284      -0.021517  -0.004070  -0.009069  -0.009038   0.002107  -0.043108
    285       0.000516  -0.006610   0.005028   0.002388  -0.018711  -0.005436
    286      -0.016605  -0.000065  -0.008755  -0.005088   0.006044  -0.044863
    287      -0.009461  -0.001902   0.003422  -0.008596   0.000740   0.067318
    288       0.018711  -0.001875   0.005192  -0.007571  -0.010904  -0.057084
    289      -0.239669  -0.039414  -0.051659  -0.015482   0.010088   0.048562
    290       0.486639   0.081849   0.104538   0.026224  -0.020939  -0.097016
    291       0.370059   0.062823   0.082080   0.011538  -0.010467  -0.054704
    292      -0.058343  -0.004331  -0.010115  -0.003366   0.012863   0.085840
    293      -0.373517  -0.072169  -0.078395  -0.015438  -0.015097  -0.005698
    294      -0.462631  -0.090378  -0.098601  -0.027664  -0.014127  -0.029557
    295       0.306832   0.056398   0.063947   0.018593  -0.001450  -0.012512
    296      -0.122371  -0.029044  -0.026329  -0.001300  -0.021738  -0.055844
    297       0.034459  -0.001978   0.009192   0.010989  -0.017398   0.021410
    298       0.008716  -0.003124  -0.010129   0.001328  -0.006273   0.014494
    299      -0.009108   0.004388   0.013959  -0.002699   0.004504   0.010781
    300       0.017793  -0.004343   0.005825   0.006283  -0.018361   0.000623
    301       0.012265   0.002389  -0.004286   0.003170   0.004980   0.021888
    302       0.031993   0.001217   0.013655   0.007099  -0.014365   0.045039
    303      -0.029121  -0.001859   0.001143  -0.004565   0.011643   0.026874
    304       0.028431   0.008592   0.010278   0.007615  -0.006851  -0.048555
    305       0.012036   0.012263   0.028540   0.003193  -0.001753  -0.020284
    306      -0.028378  -0.006938   0.000530  -0.004312   0.007852   0.035415
    307      -0.011155   0.000152  -0.002169  -0.001438   0.010926   0.008297
    308       0.026190   0.002996   0.035190   0.006904  -0.016826  -0.020560
    309      -0.006556   0.013470   0.006570   0.000300   0.009590  -0.010336
    310       0.011300   0.007712   0.014272   0.004262  -0.012278  -0.060468
    311       0.015944   0.001938   0.024119   0.003846  -0.000548   0.017619
    312      -0.058688  -0.065101   0.126995   0.000347  -0.076129   0.068552
    313      -0.051539  -0.178251   0.370538   0.019368  -0.251606   0.073863
    314       0.016295   0.086105  -0.179672  -0.010821   0.127706  -0.020346
    315      -0.045561  -0.067628   0.143383   0.004399  -0.096057   0.036230
    316       0.012907   0.075285  -0.133359  -0.010160   0.127939   0.039299
    317      -0.076077  -0.191048   0.353883   0.015629  -0.262834   0.066855
    318       0.023929   0.167036  -0.309137  -0.021344   0.260923   0.022010
    319       0.026004   0.119009  -0.222835  -0.013961   0.179055   0.000280
    320       0.009904   0.097294  -0.213031  -0.013897   0.143893  -0.027294
    321       0.021527   0.007514   0.037621   0.006871  -0.009980  -0.024855
    322      -0.016076   0.013338  -0.019124  -0.002677  -0.026783   0.018342
    323       0.012298  -0.005710   0.021879   0.003129   0.005210  -0.001616
    324       0.019287   0.007941   0.041805   0.006654  -0.002124  -0.022888
    325      -0.004517   0.012217   0.011189   0.000861  -0.007462  -0.001083
    326      -0.018922   0.000163  -0.019242  -0.004760   0.012988   0.036594
    327      -0.004400   0.014955  -0.019971  -0.000796  -0.023220   0.002546
    328      -0.004949   0.013380  -0.018382  -0.001298  -0.006355  -0.015414
    329       0.013286  -0.004495  -0.037057  -0.001975   0.051688  -0.050519
    330       0.002800   0.018812  -0.017073   0.000285  -0.005524  -0.018616
    331      -0.008951   0.011827   0.032826   0.002113  -0.023266   0.020208
    332       0.007023  -0.010228  -0.028753  -0.002181   0.035038  -0.025901
    333      -0.006633   0.008635  -0.002147   0.000328  -0.043798   0.024404
    334       0.013873   0.008305  -0.004140   0.002329   0.003781  -0.044598
    335       0.003696  -0.012005  -0.024174  -0.002157   0.022762  -0.011892
    336      -0.027119   0.160530  -0.011044   0.002626  -0.020141  -0.042400
    337       0.106406  -0.492913  -0.118769  -0.015560   0.096985   0.039783
    338      -0.002715   0.009701  -0.008333  -0.000561   0.000617  -0.002548
    339      -0.061825   0.296179   0.031276   0.006487  -0.043091  -0.036062
    340      -0.090028   0.355176   0.091358   0.007750  -0.022122   0.004547
    341       0.029232  -0.169037  -0.025090  -0.004887   0.013430   0.039712
    342       0.119305  -0.471573  -0.158911  -0.013749   0.055648  -0.012745
    343      -0.029849   0.101403   0.028242   0.001115   0.009944   0.011427
    344      -0.034712   0.160691   0.044563   0.006058  -0.049594  -0.010504
    345      -0.009286   0.024363   0.024749   0.002718  -0.049748   0.023887
    346      -0.000299  -0.005243   0.009604   0.001120  -0.029100   0.017256
    347      -0.004851  -0.000501   0.006613   0.000155  -0.018060   0.018702
    348      -0.007270   0.022841   0.007939   0.001953  -0.054897   0.020067
    349       0.010799  -0.023136  -0.012460  -0.001086   0.034950  -0.024811
    350      -0.009655   0.007762   0.028853   0.001596  -0.029910   0.031698
    351       0.004614  -0.034510  -0.004001  -0.002012   0.036355  -0.000869
    352       0.007768  -0.033590  -0.004540  -0.000956   0.012593   0.002028
    353      -0.008926   0.061182   0.015710   0.003424  -0.032456  -0.016343
    354       0.004364  -0.027740  -0.004235  -0.001352   0.020710   0.000755
    355       0.011907  -0.068772  -0.006752  -0.003224   0.056946   0.001710
    356       0.001254   0.001134   0.004862   0.000342   0.011301  -0.010182
    357      -0.006627   0.011721   0.016678   0.000587   0.005853   0.003470
    358       0.001933   0.000731  -0.000476   0.000031   0.016546  -0.021007
    359      -0.006695   0.048392   0.012729   0.002545  -0.013519  -0.023093
    360      -0.015581   0.051644   0.036280   0.002706  -0.006241  -0.000990
    361       0.003194  -0.004463  -0.010317  -0.000276  -0.010783   0.002043
    362       0.011284  -0.032195  -0.027963  -0.001757   0.003998  -0.006256
    363      -0.013464   0.050268   0.032701   0.002699  -0.007093  -0.002892
    364      -0.014915   0.041623   0.028107   0.002000  -0.016812   0.007353
    365      -0.006035   0.030119   0.011545   0.001562  -0.009952  -0.008347
    366       0.019440  -0.051356  -0.035474  -0.002376   0.015137  -0.004750
    367       0.006578  -0.015820  -0.016418  -0.000855  -0.007087   0.004079
    368       0.004104  -0.017653  -0.001506  -0.000791   0.014760   0.003468
    369       0.014615  -0.041177  -0.024534  -0.001909   0.016993  -0.002773
    370      -0.011271   0.042864   0.012580   0.001927  -0.030155  -0.000271
    371       0.008081  -0.026659  -0.010447  -0.001203   0.013917   0.001634
    372       0.010829  -0.028931  -0.015553  -0.001293   0.016641  -0.002990
    373       0.002326  -0.001236  -0.019255  -0.000294  -0.027593   0.000230
    374      -0.004604   0.004654   0.015400   0.000266   0.011384   0.004036
    375       0.012689   0.002230  -0.031122  -0.000132  -0.024298  -0.002259
    376      -0.038834  -0.030817   0.104221  -0.000528   0.106321   0.002671
    377       0.035839  -0.017583  -0.089443  -0.001496  -0.062000   0.001296
    378      -0.042279   0.004890   0.111820   0.001071   0.092830  -0.000411
    379       0.048993  -0.006770  -0.130487  -0.001280  -0.108621   0.000564
    380       0.024756  -0.012475  -0.061778  -0.001068  -0.043129   0.001920
    381       0.018099   0.022625  -0.050222   0.000575  -0.056342  -0.002763
    382       0.015690  -0.007756  -0.043549  -0.000679  -0.035164   0.000942
    383      -0.053465  -0.021342   0.144247   0.000101   0.135966   0.003521
    384       0.001562  -0.013539   0.004359  -0.000510   0.020852  -0.001915
    385       0.003364   0.024647  -0.028369   0.000735  -0.058229   0.000774
    386      -0.019229   0.026707   0.048035   0.001474   0.019892   0.006463
    387       0.005012   0.016043  -0.024125   0.000473  -0.040024  -0.001245
    388      -0.014871   0.021111   0.040427   0.001194   0.021719   0.002183
    389       0.021898   0.014824  -0.097249  -0.000302  -0.130399   0.002723
    390      -0.003044   0.008046   0.002791   0.000378  -0.006901   0.000145
    391      -0.038408   0.019111   0.128754   0.001890   0.122498   0.003996
    392      -0.013587   0.015175   0.037644   0.000901   0.022542   0.005074
    393       0.001417  -0.045188   0.023648  -0.002062   0.082026  -0.009079
    394       0.035006  -0.001281  -0.220705  -0.002588  -0.339512   0.103529
    395       0.029878  -0.012884  -0.164017  -0.002359  -0.228556   0.063122
    396       0.026106  -0.009820  -0.170410  -0.002383  -0.252170   0.068439
    397      -0.032955   0.014992   0.196322   0.002659   0.281459  -0.069618
    398       0.019106  -0.040770  -0.066882  -0.002706  -0.050603   0.025057
    399      -0.022948  -0.030953   0.165809   0.000091   0.281140  -0.058896
    400      -0.004838   0.005808   0.026984   0.000364   0.029630   0.007143
    401      -0.025410  -0.030426   0.205948   0.000759   0.358965  -0.095945
    402      -0.000877  -0.000868  -0.000021  -0.003539  -0.002325  -0.034146
    403       0.000117   0.000127  -0.000012   0.000961   0.000441   0.008082
    404      -0.000044  -0.000032  -0.000021   0.000522  -0.000024  -0.000424
    405      -0.000534  -0.000523  -0.000012  -0.002198  -0.001399  -0.020678
    406      -0.000263  -0.000270  -0.000026  -0.000506  -0.000574  -0.005072
    407      -0.000388  -0.000310  -0.000017  -0.001374  -0.000568  -0.005778
                 54         55         56         57         58         59    
      0       0.000539  -0.001413  -0.008342   0.000305  -0.029211   0.017682
      1       0.000947   0.000244  -0.004881   0.002129   0.020991  -0.032481
      2      -0.002329  -0.002989  -0.000232  -0.006985  -0.063804   0.042753
      3       0.003355   0.006232   0.008851  -0.002270   0.001192  -0.028448
      4      -0.002758  -0.012329  -0.039453   0.015419   0.018310   0.024906
      5      -0.002486  -0.009753  -0.031054   0.016651   0.030667   0.026336
      6       0.002656   0.005098   0.007874  -0.003334  -0.007825  -0.021067
      7      -0.004940  -0.016469  -0.044359   0.014092   0.017870   0.032451
      8      -0.001026  -0.007469  -0.029557   0.018156   0.032851   0.021222
      9      -0.004621  -0.014269  -0.035079   0.006299   0.013513   0.008383
     10       0.000250   0.002669   0.013234  -0.011391  -0.019456  -0.011479
     11       0.005185   0.013722   0.030575  -0.006013  -0.003507  -0.024148
     12       0.004584   0.008177   0.009120   0.000537  -0.008043  -0.018327
     13      -0.005879  -0.015755  -0.034666   0.007158   0.018712   0.018961
     14       0.001607   0.000023  -0.011459   0.011732   0.009950   0.013753
     15       0.007506   0.016402   0.029266  -0.003445  -0.010109  -0.022578
     16      -0.008474  -0.026520  -0.069905   0.020624   0.028675   0.032087
     17      -0.001894  -0.012940  -0.050684   0.024246   0.014999   0.029228
     18       0.000818   0.000209  -0.000394  -0.001157   0.010724  -0.000649
     19       0.000897   0.003883   0.009103  -0.000399  -0.000847  -0.011545
     20      -0.000373   0.000128   0.003723  -0.004186  -0.001844  -0.001457
     21       0.002097   0.006254   0.018566  -0.004030   0.016659   0.003777
     22       0.015015   0.043200   0.100275  -0.012909  -0.005444  -0.031680
     23      -0.007024  -0.016073  -0.028130  -0.003820  -0.002174   0.004092
     24      -0.001450  -0.002874   0.000464  -0.003821   0.017537   0.009861
     25       0.004615   0.016201   0.046742  -0.013771  -0.006500  -0.017508
     26       0.004208   0.003001  -0.016452   0.015401  -0.005216   0.004074
     27       0.020415   0.019633  -0.045185   0.067589   0.030284   0.049853
     28       0.015808   0.004927  -0.074373   0.052961   0.001982   0.024302
     29       0.009322   0.020050   0.023397   0.016024  -0.004916   0.000641
     30      -0.019288  -0.026744   0.006418  -0.037536   0.023494   0.010278
     31       0.001005   0.005987   0.019350  -0.008438  -0.016460  -0.019384
     32       0.016005   0.018611  -0.019068   0.034285  -0.010872  -0.000168
     33      -0.012785  -0.011964   0.011802  -0.008029   0.002801   0.007008
     34       0.000378   0.003375   0.017840  -0.014099  -0.004882  -0.011854
     35      -0.012049  -0.024847  -0.007256  -0.056028  -0.013679  -0.037192
     36      -0.003284   0.002392   0.009747   0.012853  -0.002893   0.007199
     37      -0.028921  -0.036882   0.033886  -0.078546   0.011251  -0.011091
     38      -0.016568  -0.030266  -0.003623  -0.065277  -0.012359  -0.037703
     39      -0.004510   0.000665   0.011305   0.007959  -0.002782   0.005465
     40      -0.017183  -0.019680   0.022971  -0.034610   0.011022   0.007025
     41      -0.001237  -0.005800  -0.005582  -0.019412  -0.006486  -0.016770
     42      -0.023979  -0.026157   0.019639  -0.033908  -0.008998  -0.007695
     43       0.010714   0.002859  -0.022317  -0.011989  -0.006182  -0.018234
     44       0.019142   0.019085  -0.021022   0.016482  -0.005643  -0.012687
     45       0.009644   0.020515   0.011196   0.032956   0.007168   0.019457
     46      -0.010692  -0.005337   0.019376   0.004852   0.007196   0.017568
     47       0.006536   0.007450  -0.004772   0.005624  -0.000974  -0.003236
     48      -0.000368  -0.007614  -0.003587  -0.020866   0.002134  -0.002429
     49       0.008875   0.017966  -0.001990   0.035339  -0.004263   0.003581
     50      -0.019710  -0.028451   0.015910  -0.042431   0.010799   0.009864
     51      -0.012845  -0.026687   0.001082  -0.046195   0.003701  -0.003968
     52      -0.005481  -0.000939   0.006409   0.019222  -0.001424   0.010990
     53      -0.027849  -0.034127   0.025738  -0.032529   0.014143   0.026292
     54      -0.008654  -0.020974  -0.002207  -0.038809   0.001681  -0.006780
     55      -0.003773   0.001836   0.006548   0.026213  -0.001088   0.012956
     56      -0.009071  -0.008525   0.010999   0.000082   0.004878   0.014753
     57       0.004790  -0.014064  -0.023351  -0.060786  -0.006485  -0.036489
     58      -0.006989  -0.012391   0.004338  -0.010970   0.004144   0.008580
     59      -0.000868  -0.015541  -0.008451  -0.051959   0.002805  -0.014017
     60      -0.014800  -0.020955   0.010621  -0.021138   0.007059   0.009247
     61       0.001298   0.012209   0.006409   0.039992  -0.001534   0.012877
     62       0.003907   0.008008  -0.000662   0.011646  -0.001928   0.001164
     63       0.013398   0.028390  -0.004211   0.034186  -0.005297  -0.008661
     64       0.020245   0.022103  -0.016682  -0.012602  -0.004402  -0.024201
     65      -0.008821  -0.008264   0.009517   0.011643   0.002132   0.016130
     66       0.025064   0.037394  -0.014596   0.019595  -0.006692  -0.017527
     67       0.011602   0.014393  -0.009532  -0.005244  -0.003189  -0.018460
     68      -0.014078  -0.001844   0.020400   0.062387   0.000409   0.030905
     69       0.020747   0.033504  -0.010139   0.025615  -0.005641  -0.010288
     70       0.004190   0.011229  -0.002099   0.017705  -0.003714  -0.009091
     71       0.001866   0.013319   0.004722   0.045404  -0.003645   0.006354
     72       0.021740   0.055882  -0.002042   0.105087  -0.012811  -0.000793
     73      -0.001999   0.007692   0.003978   0.038183  -0.004251   0.000382
     74      -0.017609  -0.038048   0.007403  -0.042854   0.008362   0.017353
     75       0.017177   0.017207  -0.011904  -0.014395  -0.001291  -0.012965
     76       0.005703   0.018260  -0.000993   0.035328  -0.005276  -0.005900
     77       0.018727   0.032384  -0.009100   0.029856  -0.006492  -0.013938
     78      -0.020856  -0.031219   0.011188  -0.005670   0.002909   0.009693
     79       0.016749   0.009649  -0.013468  -0.050683   0.004234  -0.005657
     80       0.004381   0.008393  -0.002414   0.011731  -0.002655  -0.005670
     81      -0.030035  -0.038963   0.017529   0.005534   0.003121   0.015497
     82       0.007645  -0.006417  -0.008110  -0.064001   0.008144   0.004721
     83       0.001632   0.021795   0.000824   0.061255  -0.010010  -0.014306
     84      -0.029778  -0.040154   0.017196   0.000154   0.003943   0.016532
     85       0.001870  -0.002160  -0.002592  -0.022493   0.003000   0.001862
     86       0.006901   0.021794  -0.004742   0.030635  -0.006905  -0.016163
     87      -0.039169  -0.067123   0.022269  -0.042054   0.012647   0.035368
     88       0.025444   0.043932  -0.016000   0.013565  -0.006462  -0.022955
     89      -0.035899  -0.051158   0.019657  -0.001373   0.004144   0.017036
     90      -0.019199  -0.016450   0.011437   0.025261  -0.001616   0.003411
     91       0.000668   0.004683  -0.001261   0.005546  -0.001478  -0.004777
     92       0.024864   0.040481  -0.015186   0.009143  -0.005235  -0.018737
     93       0.020507   0.024916  -0.010955  -0.010555   0.000273  -0.002310
     94       0.001040  -0.018221   0.001779  -0.042599   0.009471   0.024396
     95       0.017103   0.008098  -0.007850  -0.036451   0.005996   0.011912
     96       0.024349   0.014779  -0.010916  -0.035879   0.005187   0.009204
     97      -0.018255  -0.051653   0.015203  -0.045100   0.013735   0.044024
     98       0.021671   0.024482  -0.012475  -0.022897   0.001968  -0.001292
     99       0.025307   0.018661  -0.011690  -0.029601   0.003666   0.005017
    100      -0.014438  -0.025707   0.009834  -0.007212   0.004403   0.017876
    101       0.022167   0.027494  -0.013852  -0.024125   0.001721  -0.003337
    102       0.058048   0.070284  -0.033891  -0.041646   0.000530  -0.015460
    103       0.043866   0.049561  -0.025205  -0.049076   0.005099   0.002351
    104       0.006223   0.019436  -0.007773   0.001480  -0.002972  -0.014432
    105       0.002147  -0.014179   0.002881  -0.018135   0.004665   0.014126
    106      -0.015541  -0.008853   0.005958   0.014531  -0.001555  -0.000505
    107       0.028308   0.027124  -0.015212  -0.034438   0.003751   0.001989
    108      -0.028205   0.001464   0.003785   0.025410  -0.005332  -0.016301
    109      -0.009658  -0.018387   0.008349   0.009016   0.000405   0.007204
    110      -0.008266  -0.037951   0.014683   0.008062   0.001927   0.013673
    111      -0.020039   0.022471  -0.004730   0.017061  -0.005175  -0.018745
    112      -0.033143  -0.062386   0.029403   0.053336  -0.004896   0.001473
    113      -0.005585  -0.023975   0.009889   0.008667   0.000972   0.009985
    114      -0.027801   0.009317   0.001194   0.024338  -0.005225  -0.015170
    115      -0.017521  -0.037253   0.018692   0.048295  -0.007017  -0.012649
    116       0.006323  -0.001820  -0.000251  -0.008151   0.002406   0.009089
    117      -0.076527  -0.037867   0.027850   0.097221  -0.015805  -0.034006
    118       0.051529  -0.001406  -0.006280  -0.037830   0.007707   0.023028
    119       0.012815   0.008956  -0.005687  -0.020854   0.003994   0.010805
    120      -0.003734   0.026182  -0.009094  -0.004721  -0.000953  -0.007242
    121      -0.016678  -0.023121   0.013238   0.047584  -0.008723  -0.022889
    122       0.024410   0.014802  -0.009479  -0.029758   0.004979   0.011445
    123      -0.001950   0.018286  -0.007925  -0.019355   0.002948   0.006075
    124       0.001352  -0.015533   0.006681   0.019052  -0.003456  -0.009334
    125      -0.035165  -0.007113   0.007896   0.033026  -0.005924  -0.015229
    126       0.016304   0.005916  -0.005674  -0.030291   0.006419   0.019720
    127      -0.042822  -0.003791   0.007532   0.037796  -0.007440  -0.021329
    128      -0.075049   0.003220   0.009215   0.057432  -0.011539  -0.033421
    129       0.017373   0.002634  -0.004400  -0.027902   0.006130   0.019420
    130      -0.008042  -0.000507   0.001923   0.013979  -0.003202  -0.010699
    131      -0.055532   0.014450   0.001634   0.031108  -0.007021  -0.022700
    132       0.017785  -0.018325   0.005445   0.004147   0.000156   0.003339
    133      -0.013045   0.011733  -0.002700   0.004486  -0.001814  -0.007846
    134      -0.050883   0.026680  -0.004728   0.008814  -0.002792  -0.010910
    135       0.017429  -0.023053   0.007524   0.011243  -0.001442  -0.002290
    136      -0.034554   0.026568  -0.006237   0.005395  -0.002717  -0.012564
    137       0.025908  -0.016101   0.003289  -0.006760   0.002365   0.009809
    138       0.030818  -0.035266   0.011238   0.017481  -0.002433  -0.004695
    139      -0.073091   0.063467  -0.017555  -0.012153  -0.000201  -0.007615
    140       0.052433  -0.037137   0.009156   0.000131   0.001546   0.008675
    141       0.014793  -0.020589   0.007129   0.014670  -0.002481  -0.006407
    142      -0.038102   0.041016  -0.013092  -0.022415   0.003474   0.007828
    143       0.031711  -0.022683   0.005983   0.004465  -0.000278   0.000603
    144       0.001986  -0.007651   0.003200   0.009469  -0.001856  -0.005561
    145      -0.015439   0.019127  -0.006607  -0.015227   0.002912   0.008447
    146       0.028293  -0.020212   0.005387   0.005039  -0.000652  -0.001305
    147      -0.011211   0.005436  -0.000822   0.002818  -0.000795  -0.002924
    148       0.027550  -0.013158   0.001619  -0.011405   0.003237   0.011964
    149      -0.019448   0.028674  -0.009728  -0.018966   0.003038   0.007374
    150       0.005830   0.019266  -0.010943  -0.046980   0.009600   0.028335
    151       0.091494  -0.057030   0.013229   0.002396   0.001306   0.008037
    152       0.007447  -0.010215   0.003009   0.001299   0.000199   0.001150
    153       0.008631   0.018874   0.033819  -0.005852  -0.021234  -0.028301
    154      -0.006963  -0.026448  -0.079361   0.029325   0.038278   0.040249
    155      -0.002869  -0.016698  -0.062809   0.032461   0.033211   0.042429
    156       0.005838   0.010981   0.014575  -0.000388  -0.004443  -0.027041
    157      -0.001488  -0.009631  -0.035118   0.015703   0.016223   0.023061
    158      -0.001456  -0.007369  -0.026579   0.016441   0.031203   0.021567
    159       0.004321   0.000684  -0.025743   0.017917  -0.023229   0.023790
    160       0.012489   0.033866   0.079156  -0.027935  -0.138190   0.013891
    161       0.005673   0.024058   0.077936  -0.028969  -0.000504  -0.057641
    162       0.001330  -0.002325  -0.019242   0.009088   0.000636  -0.002359
    163      -0.003092   0.000023   0.023108  -0.019751  -0.004443  -0.018971
    164       0.008839   0.024351   0.056669  -0.011184  -0.020540  -0.020872
    165      -0.002775  -0.011025  -0.031373   0.005724  -0.060774   0.078240
    166      -0.000476  -0.003555  -0.013328   0.003951   0.016910  -0.017744
    167      -0.003784  -0.005615  -0.003295  -0.007001  -0.028634   0.012075
    168       0.002357   0.007748   0.022918  -0.019476  -0.113122   0.029346
    169       0.001501   0.004846   0.012729  -0.007649   0.029183  -0.075847
    170      -0.001554   0.000235   0.010067  -0.013956  -0.111049   0.064493
    171      -0.000396  -0.007087  -0.028962   0.015586   0.057803  -0.013054
    172       0.003823   0.007229   0.009255   0.002999   0.079620  -0.091533
    173      -0.001741   0.001769   0.018368  -0.021716  -0.148927   0.074631
    174      -0.009353  -0.029581  -0.075686   0.019108   0.028223   0.039938
    175       0.005830   0.019176   0.055503  -0.027145  -0.048798  -0.044505
    176       0.000218  -0.002137  -0.011282   0.007535   0.013517   0.008486
    177      -0.004095  -0.008869  -0.013215  -0.004755   0.003803  -0.008105
    178      -0.001514  -0.003816  -0.006201  -0.002712  -0.005673   0.003120
    179       0.010533   0.032436   0.085154  -0.030064  -0.043308  -0.065677
    180      -0.006856  -0.021821  -0.055781   0.013174   0.021022   0.024373
    181       0.001122   0.009838   0.042063  -0.027568  -0.039845  -0.032602
    182       0.010576   0.030477   0.073298  -0.017903  -0.015269  -0.058100
    183      -0.007018  -0.020257  -0.041274   0.001507   0.028041   0.021660
    184       0.000562   0.004374   0.015476  -0.004719   0.003897  -0.009671
    185       0.008788   0.028233   0.076343  -0.020813  -0.009629  -0.024446
    186       0.001606  -0.001113  -0.012614   0.007205   0.013243   0.004308
    187      -0.000065  -0.004132  -0.026357   0.016727  -0.003770  -0.005885
    188      -0.000971   0.002686   0.021091  -0.014645  -0.002969  -0.006413
    189       0.009537   0.018794   0.026377   0.010589   0.023676   0.014427
    190       0.033510   0.077325   0.135726   0.013631   0.011663  -0.015713
    191      -0.014382  -0.028884  -0.038001  -0.017141  -0.009471  -0.005461
    192       0.054667   0.102581   0.090988   0.135793   0.129588   0.179126
    193       0.073688   0.173931   0.285128   0.142794   0.242196   0.313939
    194      -0.021280  -0.053933  -0.097720  -0.044988  -0.093329  -0.114517
    195       0.059999   0.144237   0.239279   0.115419   0.187583   0.230959
    196      -0.017097  -0.125940  -0.430796   0.045080  -0.157120  -0.140470
    197       0.063791   0.147058   0.219604   0.133108   0.164278   0.225167
    198      -0.036512  -0.174402  -0.520110   0.015070  -0.218165  -0.227342
    199      -0.004359  -0.058979  -0.221660   0.027953  -0.085218  -0.076953
    200      -0.008127  -0.011006   0.000966  -0.037356  -0.075525  -0.101058
    201      -0.031945  -0.042732   0.017531  -0.064936   0.035597   0.016041
    202       0.022153   0.039583   0.009180   0.063543  -0.027939  -0.001540
    203       0.013562   0.017381  -0.014547   0.035740  -0.006757   0.007641
    204      -0.025824  -0.039566   0.003296  -0.062360   0.032263   0.007288
    205      -0.009009  -0.011745   0.019023  -0.043412  -0.005322  -0.023693
    206       0.036842   0.047330  -0.036480   0.091972  -0.025290   0.004628
    207      -0.010983  -0.007472   0.012779   0.001166  -0.010843  -0.000529
    208       0.007759   0.015843   0.016236   0.008689  -0.019495  -0.016709
    209      -0.038981  -0.062418   0.006213  -0.118953  -0.013798  -0.052247
    210      -0.020483  -0.022305   0.015651  -0.022028   0.003675   0.006383
    211       0.023802   0.035872   0.005183   0.045470   0.006208   0.014244
    212      -0.006415  -0.017246  -0.010243  -0.044946  -0.013867  -0.035734
    213       0.005415   0.015523   0.007498   0.035019  -0.002487   0.014261
    214      -0.047175  -0.057117   0.048735  -0.102455   0.017916  -0.004682
    215      -0.025930  -0.042675   0.000938  -0.083343  -0.010805  -0.039837
    216      -0.041927  -0.052221   0.025233  -0.076383  -0.013812  -0.021939
    217       0.054177   0.057909  -0.050985   0.071829  -0.010790  -0.002908
    218       0.026253   0.026067  -0.029534   0.025390  -0.010703  -0.015167
    219      -0.034174  -0.045940   0.011774  -0.070471  -0.013877  -0.029678
    220      -0.014393  -0.035040  -0.018486  -0.075334  -0.009807  -0.043156
    221       0.057121   0.063447  -0.054761   0.080937  -0.010125  -0.009487
    222      -0.009885   0.000526   0.029178   0.014929  -0.002456   0.021113
    223       0.011428  -0.002650  -0.036270  -0.026308  -0.012944  -0.035115
    224      -0.009776  -0.012688   0.007877  -0.027676   0.004755  -0.010369
    225       0.024522   0.045553   0.014250   0.069619   0.014695   0.034410
    226       0.013360   0.035843   0.016969   0.071641   0.008137   0.031307
    227       0.019094   0.029601  -0.011191   0.046352  -0.008677  -0.003505
    228       0.017205   0.036758   0.015923   0.060414   0.009568   0.028471
    229      -0.031069  -0.043354   0.014765  -0.057672   0.001930  -0.001714
    230       0.022778   0.030190  -0.011574   0.039923   0.001753   0.005298
    231      -0.002560  -0.015394  -0.009782  -0.035196  -0.000437  -0.009900
    232       0.024766   0.043283  -0.006305   0.068628  -0.005846   0.004546
    233      -0.037576  -0.043856   0.041299  -0.049782   0.021149   0.031445
    234       0.011126   0.005375  -0.015090  -0.008195  -0.001965  -0.009028
    235       0.025236   0.032614  -0.025599   0.042904  -0.015607  -0.019953
    236      -0.005859  -0.014577  -0.001453  -0.031734   0.003133  -0.004814
    237      -0.022468  -0.039150   0.008253  -0.059622   0.007212   0.000738
    238      -0.006120   0.004794   0.011341   0.041702  -0.001526   0.020993
    239      -0.034635  -0.036673   0.034912  -0.019645   0.016208   0.038699
    240       0.024704   0.005960  -0.041045  -0.057018  -0.014930  -0.057555
    241       0.018050   0.012109  -0.013592  -0.005842  -0.003246  -0.010120
    242       0.022177   0.006677  -0.019934  -0.045385  -0.000368  -0.022018
    243       0.022730   0.012394  -0.027891  -0.024901  -0.011703  -0.035734
    244      -0.044282  -0.050728   0.030417  -0.024819   0.015914   0.035527
    245      -0.003338  -0.032266  -0.020974  -0.104576   0.002726  -0.036724
    246      -0.023920  -0.056741  -0.016625  -0.119775   0.001744  -0.038763
    247      -0.001155  -0.015893  -0.003601  -0.040108   0.005747  -0.001325
    248      -0.018086  -0.032021   0.000532  -0.056551   0.005300  -0.007579
    249      -0.027547  -0.034639   0.024728  -0.021028   0.014342   0.027006
    250       0.013409   0.025764  -0.006192   0.040604  -0.007879  -0.003324
    251       0.036460   0.050831  -0.026218   0.023979  -0.013681  -0.034952
    252      -0.030217  -0.044970   0.020917  -0.040552   0.013736   0.022863
    253      -0.027057  -0.021104   0.033487   0.035944   0.011614   0.048645
    254      -0.004756  -0.010529   0.001314  -0.014133   0.001411   0.003739
    255       0.022708   0.045471  -0.008468   0.055041  -0.009440  -0.012867
    256       0.034407   0.024015  -0.035365  -0.067952  -0.004433  -0.047195
    257       0.000390   0.016338   0.009174   0.060365  -0.003972   0.017289
    258       0.008448   0.031691   0.003591   0.065252  -0.006634  -0.001374
    259       0.019205   0.016690  -0.018748  -0.031099  -0.003323  -0.030303
    260      -0.005162  -0.023354  -0.004121  -0.063373   0.005805  -0.005812
    261       0.032117   0.039001  -0.022551  -0.003501  -0.006397  -0.026009
    262       0.016697   0.021172  -0.012816  -0.003117  -0.004424  -0.022215
    263      -0.007461   0.020473   0.021859   0.109778  -0.004748   0.030993
    264       0.008551   0.053894   0.011991   0.154612  -0.014679   0.015310
    265       0.003756   0.007697  -0.002681   0.011379  -0.003020  -0.007927
    266       0.003161  -0.029845  -0.010863  -0.084109   0.008434   0.001758
    267       0.000915   0.029027   0.010504   0.094396  -0.007737   0.014590
    268      -0.013980   0.020308   0.021678   0.127249  -0.010071   0.017348
    269      -0.047991  -0.080869   0.024272  -0.071100   0.016880   0.038485
    270       0.058147   0.103680  -0.023613   0.127423  -0.022024  -0.027278
    271      -0.002223  -0.009491  -0.000872  -0.005378   0.000146   0.001752
    272      -0.028843  -0.051200   0.014549  -0.045574   0.010797   0.025463
    273       0.022005   0.016869  -0.017148  -0.037936   0.000167  -0.019604
    274      -0.000680   0.008926   0.002441   0.034019  -0.004578  -0.004582
    275       0.053476   0.061664  -0.035441  -0.034520  -0.004425  -0.037083
    276       0.039234   0.042291  -0.026012  -0.030822  -0.002259  -0.025679
    277      -0.009854   0.013083   0.014305   0.092863  -0.008336   0.010475
    278      -0.002832   0.008335   0.004925   0.047587  -0.005653  -0.001123
    279      -0.038149  -0.053688   0.021063  -0.005590   0.005037   0.019034
    280       0.009202  -0.020767  -0.012974  -0.116764   0.014001   0.005579
    281       0.021133   0.028424  -0.012331   0.006014  -0.003982  -0.014202
    282      -0.020458  -0.035539   0.010085  -0.017962   0.004166   0.009651
    283       0.018041   0.015979  -0.013273  -0.036282   0.002285  -0.007390
    284      -0.009231  -0.031244   0.001140  -0.063324   0.009399   0.010958
    285      -0.036367  -0.041845   0.022262   0.022524   0.001811   0.017509
    286       0.001979  -0.020031  -0.005365  -0.079774   0.011311   0.011149
    287       0.019788   0.055075  -0.009307   0.083319  -0.016153  -0.030537
    288      -0.039836  -0.078829   0.022557  -0.072472   0.018125   0.045546
    289       0.018870   0.043093  -0.013009   0.023941  -0.007434  -0.022694
    290      -0.026272  -0.070811   0.015400  -0.071756   0.015398   0.034697
    291      -0.006092  -0.038754   0.004223  -0.076623   0.014436   0.028014
    292       0.055850   0.106179  -0.033545   0.065151  -0.019644  -0.056903
    293      -0.055984  -0.055623   0.030260   0.048823  -0.002141   0.011936
    294      -0.078050  -0.103589   0.043510  -0.010100   0.012128   0.047032
    295       0.022959   0.022648  -0.013680  -0.018967  -0.000449  -0.011304
    296      -0.065681  -0.090728   0.036535   0.001990   0.007447   0.032672
    297      -0.020142  -0.002223   0.011427   0.063841  -0.008803  -0.011991
    298      -0.015641   0.003956   0.006025   0.057159  -0.010340  -0.022508
    299       0.034263   0.033180  -0.019129  -0.039769   0.003485  -0.000691
    300      -0.030666  -0.026730   0.017428   0.037750  -0.002896   0.002394
    301       0.012002   0.028591  -0.007775   0.028062  -0.006911  -0.018266
    302       0.007558   0.043719  -0.006891   0.075783  -0.016304  -0.039882
    303       0.035964   0.045328  -0.020189  -0.015939  -0.000819  -0.009042
    304      -0.027437  -0.065804   0.020406  -0.049530   0.015372   0.047525
    305       0.019428  -0.009041  -0.006086  -0.072006   0.013752   0.032470
    306       0.032177   0.051051  -0.019639   0.002557  -0.004376  -0.017470
    307       0.024245   0.026252  -0.014288  -0.025575   0.001951  -0.002079
    308      -0.003524  -0.026303   0.005683  -0.044513   0.011334   0.032615
    309       0.019168  -0.000659  -0.006436  -0.046935   0.008468   0.019463
    310      -0.041472  -0.085199   0.029616  -0.036102   0.015230   0.055099
    311       0.037176   0.039061  -0.020846  -0.041483   0.003801  -0.001215
    312       0.064804   0.104505  -0.044206  -0.020137  -0.006980  -0.041890
    313       0.037029   0.071614  -0.027777  -0.016539  -0.002024  -0.016885
    314       0.005712  -0.000669  -0.002975  -0.016753   0.002096   0.001618
    315       0.025556   0.044703  -0.017953  -0.002163  -0.004049  -0.019453
    316       0.092256   0.097239  -0.051149  -0.098092   0.009235  -0.000168
    317       0.003767   0.061872  -0.016906   0.047913  -0.015276  -0.052439
    318       0.110493   0.100765  -0.057009  -0.116666   0.011129   0.001281
    319       0.053903   0.041637  -0.026778  -0.075733   0.010126   0.014200
    320      -0.005954  -0.008736   0.001973   0.000169  -0.000864  -0.005140
    321      -0.002591  -0.035695   0.010433  -0.023245   0.007774   0.026763
    322      -0.023521   0.032226  -0.005825   0.038342  -0.010382  -0.034116
    323       0.022118   0.004370  -0.007023  -0.038630   0.006792   0.014603
    324       0.012814  -0.032709   0.006625  -0.039999   0.010801   0.034761
    325       0.005015  -0.004224   0.000583  -0.008449   0.002490   0.009700
    326       0.038073   0.071500  -0.030881  -0.024924  -0.002533  -0.024203
    327      -0.034586   0.012592   0.001168   0.032477  -0.007468  -0.023636
    328      -0.038648  -0.033253   0.019241   0.044871  -0.005061  -0.003538
    329      -0.044760  -0.093925   0.041290   0.054492  -0.002364   0.013479
    330      -0.047027  -0.022723   0.015448   0.046129  -0.007531  -0.018455
    331       0.034859   0.038994  -0.020800  -0.049686   0.006452   0.009560
    332      -0.018078  -0.050362   0.021191   0.022213   0.000429   0.013138
    333      -0.004894   0.045745  -0.015380   0.000374  -0.003747  -0.019064
    334      -0.067948  -0.084671   0.043599   0.097625  -0.011934  -0.013655
    335      -0.005319  -0.026409   0.010612   0.007653   0.001365   0.011446
    336      -0.085346  -0.076937   0.044688   0.126780  -0.018732  -0.034319
    337       0.043290   0.056466  -0.027258  -0.059076   0.008098   0.014696
    338       0.001022  -0.012117   0.004724   0.002757   0.001068   0.007631
    339      -0.052667  -0.069217   0.036113   0.088907  -0.011913  -0.017286
    340       0.098378  -0.028000  -0.003810  -0.073267   0.016637   0.052891
    341       0.057513   0.070225  -0.037189  -0.099743   0.015213   0.030529
    342      -0.129582  -0.003470   0.023460   0.135300  -0.025721  -0.067627
    343       0.071238  -0.008031  -0.006993  -0.055008   0.011615   0.035285
    344      -0.014682  -0.019347   0.009567   0.020944  -0.002654  -0.004229
    345       0.014624   0.040316  -0.017072  -0.023064   0.001240  -0.005034
    346       0.025804   0.009322  -0.005151   0.002506  -0.002655  -0.013551
    347       0.034562   0.022638  -0.013906  -0.041144   0.006648   0.014595
    348       0.001592   0.030305  -0.010801  -0.005358  -0.001139  -0.008349
    349      -0.038646  -0.041354   0.022840   0.067066  -0.010923  -0.024728
    350       0.059327   0.044075  -0.025988  -0.069827   0.010119   0.018060
    351       0.001373   0.019815  -0.010107  -0.034114   0.005997   0.014707
    352       0.014637  -0.011731   0.004002   0.014732  -0.003231  -0.010316
    353      -0.061917  -0.015822   0.016024   0.066461  -0.011791  -0.029320
    354      -0.011838   0.024524  -0.009229  -0.015541   0.001519  -0.000076
    355       0.045103  -0.009095  -0.003527  -0.034924   0.007153   0.020133
    356      -0.028780   0.000185   0.003447   0.018537  -0.003656  -0.010786
    357       0.023280  -0.001045  -0.003690  -0.030614   0.007051   0.023181
    358      -0.094652   0.022457   0.003175   0.049415  -0.010883  -0.034066
    359      -0.106233   0.016397   0.007626   0.064821  -0.013332  -0.039187
    360       0.016722  -0.020463   0.006620   0.007435  -0.000243   0.003210
    361      -0.004731   0.003733  -0.000236   0.009015  -0.002630  -0.010149
    362      -0.059544   0.040796  -0.010058  -0.003032  -0.001072  -0.008156
    363       0.016215  -0.028925   0.010642   0.020831  -0.002811  -0.004019
    364       0.016155   0.003079  -0.003113  -0.013187   0.002594   0.007874
    365      -0.050346   0.016018   0.000181   0.023515  -0.005330  -0.016928
    366      -0.004314  -0.003896   0.001773   0.002128  -0.000082   0.000669
    367       0.017265  -0.008431   0.001870   0.002487  -0.000622  -0.002362
    368       0.058458  -0.039019   0.008880  -0.006317   0.003183   0.014590
    369       0.024214  -0.027531   0.008536   0.011107  -0.001293  -0.001644
    370      -0.054460   0.038353  -0.008443   0.010338  -0.004292  -0.018711
    371       0.035255  -0.020776   0.003838  -0.012016   0.003842   0.015469
    372       0.037101  -0.042925   0.013750   0.021780  -0.003066  -0.006015
    373      -0.093570   0.084609  -0.024064  -0.021348   0.000936  -0.005985
    374       0.063421  -0.045851   0.011493   0.001754   0.001576   0.009658
    375      -0.000703  -0.014251   0.006805   0.024424  -0.005105  -0.016205
    376       0.012765   0.026734  -0.015147  -0.066221   0.014646   0.048410
    377       0.018899  -0.032983   0.013088   0.039517  -0.008245  -0.026414
    378       0.019199   0.004248  -0.005486  -0.034724   0.008149   0.028213
    379      -0.024195  -0.001427   0.004682   0.031168  -0.006983  -0.023392
    380       0.022690  -0.029408   0.010731   0.028119  -0.005648  -0.017576
    381      -0.021996  -0.003663   0.005516   0.035534  -0.008310  -0.028635
    382      -0.022332   0.017503  -0.004622  -0.002991   0.000075  -0.001272
    383       0.042909   0.004054  -0.008696  -0.055774   0.012507   0.041550
    384       0.067857  -0.081827   0.028272   0.069514  -0.013663  -0.042057
    385      -0.228680   0.259413  -0.088163  -0.214689   0.042516   0.131932
    386       0.125635  -0.121000   0.039054   0.090274  -0.018099  -0.057431
    387      -0.137178   0.147401  -0.049094  -0.116806   0.023176   0.072477
    388       0.033240  -0.015105   0.001432  -0.017830   0.004997   0.018694
    389      -0.365097   0.383884  -0.124003  -0.256607   0.047059   0.136773
    390       0.004294  -0.016274   0.007931   0.037562  -0.008971  -0.031933
    391       0.363527  -0.359729   0.113565   0.225820  -0.041181  -0.119974
    392       0.120208  -0.114775   0.036433   0.077271  -0.014821  -0.045220
    393      -0.019542   0.036965  -0.016410  -0.059419   0.011733   0.033316
    394       0.336517  -0.132566   0.018643  -0.043849   0.011512   0.039592
    395       0.186583  -0.070840   0.009680  -0.022676   0.005808   0.019325
    396       0.136212  -0.006236  -0.012226  -0.064839   0.012263   0.033409
    397      -0.117246   0.001249   0.010840   0.044233  -0.007462  -0.017905
    398       0.121000  -0.052705   0.007070  -0.029495   0.007719   0.026167
    399      -0.103560   0.037281  -0.008421  -0.028360   0.006772   0.022733
    400       0.121231  -0.084417   0.020383   0.002427   0.002697   0.015826
    401      -0.237990   0.071607  -0.005828   0.032966  -0.007099  -0.022233
    402       0.010483   0.021653   0.035008  -0.004197  -0.028755  -0.027082
    403      -0.005176  -0.022154  -0.071188   0.027651   0.032969   0.030076
    404      -0.001572  -0.013243  -0.055414   0.030562   0.029807   0.032509
    405       0.006226   0.012223   0.017976  -0.001613  -0.006200  -0.028965
    406       0.000347   0.002619   0.016040   0.028295   0.755492  -0.561622
    407       0.004955   0.029863   0.113206  -0.038050   0.232670  -0.255927
                 60         61         62         63         64         65    
      0      -0.007425  -0.002437  -0.011718  -0.000311   0.000798  -0.001020
      1       0.025341   0.009808   0.002476  -0.007628  -0.009021   0.005907
      2      -0.024128  -0.010255  -0.041012  -0.000980   0.001068  -0.001351
      3       0.024909   0.009425  -0.002746  -0.008308  -0.009504   0.006167
      4      -0.018664  -0.002467   0.036333   0.009778   0.009617  -0.005969
      5      -0.021735  -0.001255   0.058694   0.012719   0.010663  -0.005703
      6       0.020119   0.007424  -0.007912  -0.007876  -0.008803   0.005701
      7      -0.027530  -0.008400   0.020071   0.011494   0.012642  -0.008208
      8      -0.015891   0.003126   0.073966   0.012040   0.008809  -0.004268
      9      -0.010709  -0.008819  -0.035275   0.000857   0.004226  -0.004082
     10       0.006335  -0.006905  -0.068308  -0.006886  -0.002315  -0.000294
     11       0.020980   0.008605   0.005755  -0.005935  -0.007449   0.005145
     12       0.021923   0.013059   0.026728  -0.005756  -0.008775   0.006475
     13      -0.020753  -0.010046  -0.009927   0.006326   0.007893  -0.005362
     14      -0.004814   0.008373   0.069048   0.005747   0.001014   0.000997
     15       0.023687   0.013304   0.038187  -0.002448  -0.004786   0.003768
     16      -0.025705  -0.008486  -0.016887   0.001493   0.001576  -0.001079
     17      -0.011658   0.007895   0.050905   0.000478  -0.004828   0.004552
     18      -0.007787  -0.011032  -0.033734   0.005507   0.011752  -0.010068
     19       0.012903   0.005485  -0.020576  -0.010389  -0.012075   0.008727
     20      -0.005367  -0.017300  -0.123471  -0.008265   0.002400  -0.006118
     21      -0.017327  -0.023227  -0.102559   0.002425   0.013544  -0.012340
     22       0.025375   0.005291  -0.036973  -0.010476  -0.008504   0.005714
     23      -0.012287  -0.024211  -0.162541  -0.010969   0.001423  -0.006085
     24      -0.024097  -0.023744  -0.068284   0.010337   0.020622  -0.016730
     25       0.008756   0.004854   0.066143   0.012785   0.012645  -0.007766
     26       0.009675  -0.001067  -0.118594  -0.024816  -0.019922   0.010434
     27       0.001866   0.025872   0.032159  -0.020973  -0.027373   0.018666
     28       0.015002   0.012549  -0.077233  -0.027228  -0.023077   0.011631
     29       0.021132   0.019513  -0.004553  -0.021713  -0.026907   0.018796
     30      -0.058338  -0.060388  -0.175771   0.020569   0.039153  -0.030713
     31       0.020525   0.018945   0.124217   0.012916   0.012402  -0.010380
     32       0.032778   0.022932  -0.027126  -0.026069  -0.027201   0.017201
     33      -0.002436   0.006935  -0.019457  -0.018637  -0.025182   0.017741
     34      -0.003244  -0.008224   0.040875   0.024086   0.035133  -0.029027
     35      -0.026684  -0.041724   0.054216   0.058748   0.059537  -0.029987
     36       0.017094   0.023819   0.034391  -0.014619  -0.009470  -0.002552
     37      -0.067313  -0.058254   0.010806   0.052443   0.045920  -0.019109
     38      -0.035111  -0.046866   0.085509   0.072123   0.076641  -0.044189
     39       0.012907   0.018956   0.038100  -0.008038  -0.001621  -0.007452
     40      -0.033293  -0.015943  -0.008337  -0.003137  -0.026097   0.030562
     41      -0.010585  -0.019285   0.040772   0.034457   0.040619  -0.026785
     42      -0.002584   0.014580   0.123429   0.005322  -0.003777   0.000824
     43      -0.013302  -0.028796   0.011701   0.037507   0.038647  -0.018143
     44       0.005105  -0.019487  -0.017477   0.035092   0.059362  -0.046069
     45       0.011118   0.012384  -0.045887  -0.020076  -0.017981   0.011426
     46       0.001926   0.017915  -0.008449  -0.032215  -0.055067   0.048704
     47      -0.000414  -0.007878  -0.007566   0.009691   0.009211  -0.001706
     48      -0.014342  -0.002100  -0.005823  -0.020015  -0.046547   0.041218
     49       0.023703   0.008743  -0.005873   0.004173   0.003302   0.011392
     50      -0.026578   0.011437   0.003570  -0.050670  -0.089011   0.061465
     51      -0.023185   0.001068   0.011839  -0.020967  -0.026854   0.004109
     52       0.026857   0.035121   0.010761  -0.029128  -0.014778  -0.007227
     53      -0.008810   0.050499   0.003924  -0.103477  -0.149315   0.091680
     54      -0.019525  -0.004677   0.009639  -0.004735   0.001813  -0.016646
     55       0.032719   0.036529   0.002521  -0.018516   0.023422  -0.047683
     56       0.008381   0.031714  -0.000613  -0.048226  -0.055774   0.026663
     57      -0.047867  -0.057548   0.027251   0.052663   0.042951  -0.024691
     58       0.002991   0.021993  -0.003692  -0.028494  -0.014135  -0.010345
     59      -0.042641  -0.025693   0.009195  -0.010793  -0.060539   0.058948
     60      -0.008039   0.009881  -0.010252  -0.018971  -0.020541   0.014288
     61       0.034315   0.027687  -0.006568  -0.006331   0.033141  -0.047891
     62       0.008986   0.009617   0.003611  -0.008252   0.009627  -0.030544
     63      -0.002100  -0.031098   0.002598   0.019642  -0.040425   0.062982
     64      -0.037692  -0.047780   0.010740   0.010866  -0.037921   0.020623
     65       0.028316   0.039996  -0.007324  -0.015681   0.050531  -0.072318
     66      -0.015647  -0.032210   0.007238   0.007055  -0.020174  -0.002453
     67      -0.030125  -0.048638   0.007569   0.021385  -0.054443   0.075698
     68       0.071026   0.051023  -0.025529   0.028110   0.121780  -0.081684
     69      -0.002982  -0.016245   0.002456   0.004074   0.004558  -0.028933
     70      -0.006322  -0.036413   0.002221   0.033516  -0.029024   0.071510
     71       0.030701  -0.003956  -0.011198   0.045663   0.050874   0.004247
     72       0.048801  -0.019383  -0.010301   0.064250   0.080926  -0.052621
     73       0.019017  -0.020723  -0.004129   0.046333   0.014466   0.038831
     74       0.009567   0.052943  -0.006805  -0.034210   0.043320  -0.063689
     75      -0.025441  -0.020640   0.004023  -0.002195  -0.025027   0.024244
     76       0.006686  -0.025844   0.000406   0.029552  -0.003817   0.026431
     77      -0.006786  -0.040499   0.001282   0.041940  -0.010510   0.069368
     78       0.014584  -0.002652  -0.002748   0.026517  -0.010192   0.045641
     79      -0.033909   0.039029   0.004794  -0.078982   0.010132  -0.067305
     80      -0.001893  -0.021948   0.001745   0.027896  -0.012845   0.062099
     81       0.027182   0.006276  -0.005603   0.021040   0.005932  -0.003258
     82      -0.024513   0.068230  -0.000894  -0.096150   0.041067  -0.115912
     83       0.005805  -0.064714   0.008909   0.048577  -0.053615   0.042079
     84       0.026162   0.012988  -0.006184   0.014327   0.011724  -0.010206
     85      -0.009146   0.028673  -0.000587  -0.041428   0.019380  -0.058162
     86      -0.013440  -0.038444   0.011303  -0.011122  -0.046223  -0.039285
     87       0.037511   0.071730  -0.015466  -0.012467   0.062055  -0.053353
     88      -0.034578  -0.019574   0.011827  -0.048865  -0.026660  -0.064757
     89       0.029037   0.001012  -0.005083   0.031936  -0.003467   0.016941
     90       0.015488  -0.017630  -0.002293   0.030885  -0.001301   0.041405
     91      -0.006560  -0.004104   0.001385  -0.005033   0.003623   0.010062
     92      -0.027697  -0.019313   0.010065  -0.034083  -0.032674  -0.055928
     93      -0.006557   0.010527  -0.003245   0.014691   0.016428   0.054161
     94       0.027656   0.043037  -0.016661   0.057821   0.038684   0.087138
     95       0.008428   0.029132  -0.008231   0.020621   0.007382   0.007253
     96       0.005465   0.020440  -0.005053   0.014551  -0.006488  -0.009450
     97       0.064595   0.038659  -0.024186   0.122514   0.021744   0.130766
     98      -0.011996   0.026847  -0.004490  -0.006948   0.029932   0.024395
     99       0.000516   0.011417  -0.001514   0.001066  -0.017495  -0.035995
    100       0.031727  -0.000045  -0.007472   0.057101  -0.014270   0.036649
    101      -0.017441   0.036753  -0.006061  -0.009075   0.049882   0.050699
    102      -0.043927   0.036683   0.002362  -0.060120   0.013049  -0.065024
    103      -0.014583   0.056444  -0.011955   0.013441   0.050424   0.065319
    104      -0.029438   0.015797   0.002796  -0.044008   0.029752  -0.008227
    105       0.020777   0.002961  -0.004657   0.025838  -0.000306   0.021058
    106       0.005137  -0.016543   0.002664   0.008335  -0.036871  -0.039426
    107      -0.010342   0.039589  -0.007739   0.000904   0.045441   0.050866
    108      -0.027936   0.025934  -0.003521  -0.010193   0.052118   0.065001
    109       0.020477  -0.035417   0.005621   0.009509  -0.060145  -0.068823
    110       0.032731  -0.041019   0.005563   0.008826  -0.029119  -0.018518
    111      -0.034788   0.032846  -0.004240  -0.005183   0.023795   0.021689
    112       0.027033  -0.091513   0.020477  -0.040352  -0.058214  -0.091036
    113       0.027248  -0.045578   0.007653   0.008524  -0.069345  -0.080668
    114      -0.023475   0.010932  -0.000266  -0.005496  -0.001599  -0.008879
    115      -0.007067  -0.044008   0.013882  -0.059446   0.022454  -0.004012
    116       0.018360  -0.019749   0.002108   0.018532  -0.057395  -0.063798
    117      -0.033645  -0.049839   0.018008  -0.067717  -0.015693  -0.064504
    118       0.037905  -0.028809   0.002742   0.016041  -0.046838  -0.049100
    119       0.016250  -0.002158  -0.002458   0.030242  -0.046303  -0.042373
    120      -0.017926   0.027449  -0.004898   0.002508   0.023280   0.029175
    121      -0.031637  -0.005011   0.007252  -0.062829   0.076134   0.060917
    122       0.013980   0.005649  -0.003389   0.019890  -0.012577  -0.004238
    123       0.005638   0.009757  -0.003375   0.012885   0.002421   0.011889
    124      -0.013381  -0.001243   0.003320  -0.034439   0.052127   0.048016
    125      -0.020405  -0.003588   0.004583  -0.036471   0.040858   0.030791
    126       0.033242  -0.026453   0.002858   0.010808  -0.033494  -0.034078
    127      -0.033710   0.020452  -0.001265  -0.015756   0.031143   0.027857
    128      -0.052783   0.029606  -0.000764  -0.032750   0.060159   0.054682
    129       0.033711  -0.030783   0.004200   0.004236  -0.028307  -0.030898
    130      -0.019780   0.025398  -0.005447   0.017073  -0.008530  -0.004261
    131      -0.040147   0.042893  -0.007543   0.013546   0.009172   0.015283
    132       0.010545  -0.031743   0.009222  -0.046681   0.045823   0.036189
    133      -0.017206   0.030312  -0.007343   0.026598  -0.014764  -0.006540
    134      -0.022253   0.036280  -0.008568   0.033169  -0.022206  -0.013020
    135      -0.000829  -0.010012   0.003386  -0.018369   0.017913   0.013744
    136      -0.028544   0.056023  -0.014351   0.059724  -0.045094  -0.029503
    137       0.020916  -0.038115   0.009574  -0.040399   0.032635   0.023484
    138      -0.004052  -0.009804   0.003811  -0.022251   0.022026   0.016223
    139      -0.024229   0.069087  -0.019666   0.093969  -0.084859  -0.062662
    140       0.021021  -0.045789   0.012119  -0.053836   0.044490   0.031106
    141      -0.009379   0.004521  -0.000115  -0.004392   0.007220   0.005952
    142       0.009582   0.004200  -0.003029   0.022119  -0.026706  -0.022196
    143       0.002867  -0.009457   0.002671  -0.012338   0.010181   0.006910
    144      -0.009480   0.009941  -0.001848   0.004159   0.000455   0.002002
    145       0.014543  -0.016486   0.003257  -0.009905   0.003629   0.000435
    146      -0.002048   0.003641  -0.001206   0.008067  -0.011575  -0.011255
    147      -0.005743   0.008558  -0.001956   0.007094  -0.004481  -0.002628
    148       0.024379  -0.040630   0.009769  -0.039998   0.030362   0.020591
    149       0.009694  -0.000134  -0.001407   0.012998  -0.016150  -0.012915
    150       0.045361  -0.021040  -0.001934   0.054022  -0.095825  -0.090853
    151       0.020235  -0.046276   0.012393  -0.057662   0.050613   0.036892
    152       0.002493   0.001062  -0.001317   0.014620  -0.023230  -0.021745
    153       0.031252   0.016725   0.038213  -0.005168  -0.007608   0.005365
    154      -0.029308  -0.005529   0.009001   0.003673   0.001922  -0.000733
    155      -0.023344   0.006541   0.072411   0.004928  -0.002428   0.004150
    156       0.028122   0.014861   0.026985  -0.006731  -0.009428   0.006611
    157      -0.015332  -0.000289   0.033806   0.006540   0.005171  -0.002796
    158      -0.017017   0.000879   0.053523   0.009003   0.005778  -0.002240
    159       0.002880   0.018551   0.088378  -0.000084  -0.007604   0.007227
    160       0.015899   0.012108   0.008946  -0.008655  -0.010528   0.007103
    161       0.031171  -0.001874  -0.055816  -0.006495  -0.001957  -0.000236
    162       0.009823   0.009773   0.029016  -0.002983  -0.005717   0.004345
    163       0.001301  -0.012493  -0.065353  -0.001265   0.003407  -0.003665
    164       0.021753   0.014279   0.054844  -0.000944  -0.005688   0.005421
    165      -0.051073  -0.017562  -0.009851   0.013000   0.017032  -0.012087
    166       0.013614   0.004934  -0.002180  -0.004409  -0.004744   0.002890
    167      -0.007865  -0.008789  -0.067182  -0.007475  -0.005037   0.002279
    168      -0.005027  -0.005899  -0.079797  -0.012274  -0.009012   0.004137
    169       0.055890   0.015079  -0.048528  -0.022928  -0.024216   0.015206
    170      -0.033885  -0.014029  -0.058703  -0.001750   0.001426  -0.002030
    171       0.003735   0.003988   0.041620   0.006192   0.005093  -0.002778
    172       0.062680   0.023511   0.027093  -0.013335  -0.017384   0.012033
    173      -0.036738  -0.017476  -0.095434  -0.006992  -0.002539  -0.000088
    174      -0.037325  -0.018246  -0.032554   0.009354   0.014429  -0.011103
    175       0.035973  -0.000420  -0.115729  -0.022097  -0.017159   0.008776
    176      -0.006754  -0.000630   0.014885   0.003709   0.003638  -0.002321
    177      -0.000883  -0.010436  -0.068350  -0.003860   0.001415  -0.003154
    178      -0.005268  -0.007514  -0.037255  -0.000252   0.003212  -0.003264
    179       0.054751   0.010963  -0.082598  -0.025467  -0.024050   0.014237
    180      -0.023811  -0.013057  -0.031578   0.005140   0.009184  -0.007435
    181       0.019292  -0.011632  -0.137903  -0.016180  -0.007686   0.001404
    182       0.050320   0.021269   0.020759  -0.013781  -0.018435   0.013247
    183      -0.039448  -0.037219  -0.119797   0.012518   0.028713  -0.025008
    184       0.003264  -0.006293  -0.060442  -0.006316  -0.002397   0.000356
    185       0.005906  -0.019840  -0.137108  -0.005153   0.009979  -0.012412
    186      -0.003893   0.002627   0.051862   0.009583   0.008650  -0.005536
    187       0.028378   0.032697   0.086785  -0.017168  -0.032568   0.026959
    188      -0.012116  -0.034217  -0.215652  -0.010172   0.009101  -0.013477
    189      -0.016319  -0.019692  -0.126862  -0.007205   0.003209  -0.005185
    190       0.028012   0.006524  -0.128649  -0.032355  -0.027620   0.017084
    191      -0.012918  -0.026518  -0.133585  -0.001683   0.010780  -0.012313
    192      -0.077105   0.031737   0.130814  -0.019237  -0.038481   0.028810
    193      -0.235723  -0.061901  -0.101884   0.013792   0.021961  -0.022137
    194       0.091207   0.013988  -0.093151  -0.023116  -0.016781   0.009589
    195      -0.156915  -0.010907   0.117406   0.015246   0.003811  -0.001089
    196       0.191473   0.068849  -0.182825  -0.088555  -0.083875   0.051194
    197      -0.123827   0.010911   0.056646  -0.022330  -0.039932   0.028501
    198       0.266025   0.102199  -0.074234  -0.091591  -0.096439   0.064594
    199       0.107805   0.040940  -0.085233  -0.047327  -0.044354   0.026736
    200       0.096382   0.050363   0.136849  -0.014145  -0.028884   0.025654
    201      -0.096090  -0.098974  -0.284514   0.033382   0.061584  -0.047454
    202       0.091247   0.099968   0.193512  -0.057742  -0.076231   0.046610
    203       0.028164   0.020358  -0.075716  -0.036617  -0.036580   0.021840
    204      -0.092210  -0.100347  -0.233475   0.052031   0.084125  -0.062810
    205      -0.024127  -0.033109   0.045483   0.051972   0.067587  -0.049142
    206       0.095410   0.090497   0.090942  -0.066959  -0.081022   0.051504
    207       0.026172   0.039304   0.076485  -0.031804  -0.050390   0.037660
    208       0.035396   0.032436   0.134704   0.004979   0.008408  -0.012173
    209      -0.065109  -0.069276   0.099869   0.080948   0.054256  -0.004845
    210      -0.010005   0.004779  -0.030454  -0.028395  -0.050815   0.044934
    211       0.018835   0.005864  -0.099021  -0.012987   0.019551  -0.035297
    212      -0.020927  -0.039493   0.056189   0.063058   0.074467  -0.046964
    213       0.030587   0.036974   0.036770  -0.023368  -0.011364  -0.008360
    214      -0.087323  -0.064431   0.024019   0.053247   0.037473  -0.008590
    215      -0.047603  -0.055687   0.086043   0.076709   0.074974  -0.037861
    216      -0.021881   0.002785   0.187812   0.022918   0.000523   0.005460
    217       0.036476   0.005791  -0.025572   0.006531   0.013763  -0.004466
    218       0.014275  -0.011997   0.008532   0.033234   0.052026  -0.037962
    219      -0.023659  -0.017444   0.141666   0.049352   0.053964  -0.040036
    220      -0.048856  -0.066284   0.053799   0.084956   0.091981  -0.053223
    221       0.040195  -0.010884  -0.078687   0.034710   0.084876  -0.073010
    222       0.025095   0.055878   0.096076  -0.052097  -0.078691   0.053848
    223      -0.019598  -0.046994   0.032254   0.068663   0.080174  -0.047203
    224      -0.026201  -0.036552  -0.034752   0.039125   0.061553  -0.048610
    225       0.018644   0.009131  -0.118826  -0.022514  -0.013074   0.012550
    226       0.033401   0.022540  -0.072192  -0.020070  -0.013653   0.018932
    227       0.030459   0.002161  -0.001162   0.027471   0.055129  -0.040394
    228       0.022091   0.013993  -0.073783  -0.013813   0.004362  -0.007240
    229      -0.023191   0.013422   0.065489  -0.037604  -0.086572   0.072223
    230       0.013065  -0.005187  -0.065860   0.000027  -0.002113   0.014210
    231      -0.018903  -0.004580   0.008580  -0.018662  -0.047631   0.040661
    232       0.033288  -0.003754  -0.032604   0.025836   0.021001   0.020046
    233      -0.027147   0.038743   0.000457  -0.088541  -0.112522   0.048846
    234      -0.010744  -0.011705  -0.013473  -0.011791  -0.059412   0.073831
    235       0.025754  -0.023115   0.002632   0.063322   0.080214  -0.030966
    236      -0.023139  -0.008525   0.003612  -0.017606  -0.057100   0.056343
    237      -0.027552   0.010075   0.016308  -0.035490  -0.034286  -0.006192
    238       0.046722   0.057073   0.007397  -0.048740  -0.030458  -0.001411
    239       0.007453   0.077050   0.003720  -0.130872  -0.167749   0.089493
    240      -0.057111  -0.095035   0.036750   0.104727   0.094343  -0.046057
    241      -0.005121  -0.011161   0.000680   0.019098   0.041714  -0.042263
    242      -0.045298  -0.039877   0.004000   0.012094  -0.021139   0.026606
    243      -0.024410  -0.052376   0.024025   0.072507   0.097432  -0.075104
    244       0.009997   0.069139  -0.010627  -0.101973  -0.105366   0.044332
    245      -0.089774  -0.072509   0.020418   0.012850  -0.084640   0.105738
    246      -0.087217  -0.068230   0.033043   0.022560  -0.045421   0.059041
    247      -0.023636   0.000503  -0.005471  -0.022689  -0.027098   0.007665
    248      -0.040299  -0.014272   0.013157  -0.028814  -0.090662   0.083079
    249       0.001409   0.033366  -0.029363  -0.038642  -0.029350   0.026010
    250       0.024220   0.003882   0.009176   0.012321   0.036930  -0.051895
    251      -0.025939  -0.067243   0.022025   0.042545  -0.021472   0.026296
    252      -0.002675   0.038013  -0.021100  -0.039201  -0.001578  -0.017344
    253       0.060186   0.087960  -0.034202  -0.054182   0.025072  -0.048008
    254       0.004336   0.021324   0.001292  -0.014915   0.039390  -0.074629
    255       0.003445  -0.038242   0.007807   0.025744  -0.046462   0.069467
    256      -0.088916  -0.071367   0.025653  -0.016365  -0.063725  -0.025207
    257       0.053000   0.036720  -0.004753   0.002603   0.050106  -0.047492
    258       0.018127  -0.032633  -0.000660   0.038696  -0.056265   0.127697
    259      -0.056277  -0.063177   0.014791   0.009460  -0.071969   0.059154
    260      -0.035024   0.007325   0.005076  -0.038703  -0.002672  -0.064943
    261      -0.035599  -0.039247   0.012382  -0.005313  -0.029140  -0.022957
    262      -0.033522  -0.055185   0.008089   0.025641  -0.049402   0.066986
    263       0.091618   0.036805  -0.032017   0.065994   0.152229  -0.073580
    264       0.094810  -0.002273  -0.022913   0.097266   0.147903  -0.087194
    265      -0.006026  -0.029780   0.002656   0.027212  -0.024207   0.058634
    266      -0.026273   0.037093   0.003709  -0.049115   0.003245  -0.030060
    267       0.064543   0.016931  -0.015773   0.040785   0.107425  -0.103593
    268       0.082500  -0.016179  -0.021380   0.109605   0.100546   0.010660
    269       0.024868   0.107554  -0.012634  -0.079202   0.070962  -0.138347
    270       0.023780  -0.083634  -0.001460   0.109723   0.038480   0.038205
    271       0.006101   0.000846  -0.000910   0.016051   0.014671   0.014899
    272       0.018634   0.070877  -0.009885  -0.045378   0.056654  -0.089662
    273      -0.046594  -0.031923   0.006203  -0.003966  -0.049280   0.068984
    274       0.008476  -0.036366  -0.001278   0.050441  -0.013501   0.071114
    275      -0.073570  -0.037015   0.013030  -0.033250  -0.047815   0.049814
    276      -0.053761  -0.024517   0.007731  -0.029536  -0.032992   0.007048
    277       0.058642  -0.015197  -0.009253   0.065546   0.049193  -0.023756
    278       0.022200  -0.036025  -0.002695   0.069031  -0.000478   0.083278
    279       0.029002   0.007996  -0.003870   0.026528  -0.009117   0.034336
    280      -0.045462   0.089303   0.002612  -0.119373   0.026273  -0.050084
    281      -0.017542  -0.028548   0.002757   0.024236  -0.012843   0.074587
    282       0.010507  -0.004737  -0.002122   0.037168  -0.019883   0.100642
    283      -0.030574   0.031288   0.004735  -0.074150   0.011028  -0.083973
    284      -0.010832   0.050871  -0.001488  -0.042461   0.018497   0.013221
    285       0.037533  -0.000980  -0.006851   0.032944   0.006147  -0.016350
    286      -0.020778   0.084282  -0.004174  -0.099098   0.055712  -0.110846
    287      -0.010900  -0.095849   0.017287   0.047221  -0.087188   0.044583
    288       0.040352   0.110222  -0.020889  -0.033441   0.094787  -0.078192
    289      -0.030946  -0.019984   0.011214  -0.043252  -0.020943  -0.055293
    290       0.028543   0.068969  -0.013611  -0.014335   0.044028  -0.045677
    291       0.010267   0.096668  -0.011478  -0.074054   0.068324  -0.135162
    292      -0.068490  -0.086988   0.029142  -0.058244  -0.092028  -0.076058
    293       0.042334  -0.045443  -0.002766   0.085539  -0.031463   0.089239
    294       0.070534   0.053853  -0.021868   0.054141   0.064983   0.035825
    295      -0.027736   0.005197   0.006611  -0.053592  -0.011430  -0.072717
    296       0.057318   0.003078  -0.012939   0.077715   0.007896   0.077194
    297       0.004557  -0.058650   0.004499   0.035725  -0.021217   0.070555
    298      -0.017980  -0.055227   0.015040  -0.030557  -0.038517  -0.040215
    299      -0.015411   0.030619  -0.001138  -0.022120   0.001208  -0.043011
    300       0.017383  -0.027820   0.000028   0.022974  -0.009919   0.017831
    301      -0.018818  -0.031881   0.006164   0.006334  -0.009294   0.056009
    302      -0.038540  -0.086515   0.023108  -0.039960  -0.075021  -0.059300
    303      -0.019819   0.013919  -0.001306   0.003116   0.019610   0.057526
    304       0.065778   0.046901  -0.024369   0.096174   0.026490   0.072271
    305       0.033492   0.050953  -0.016341   0.052494  -0.003894  -0.008535
    306      -0.028785   0.005195   0.000733  -0.001156   0.032350   0.091133
    307      -0.013097   0.028896  -0.005634   0.007100   0.040718   0.075454
    308       0.042224   0.042305  -0.019685   0.078251   0.023507   0.073365
    309       0.020378   0.024504  -0.008257   0.031341  -0.016220  -0.019590
    310       0.089097   0.023885  -0.025679   0.154075  -0.001101   0.132541
    311      -0.019275   0.043387  -0.006091  -0.019240   0.039800   0.010978
    312      -0.087347   0.033371   0.012861  -0.131885   0.022379  -0.121595
    313      -0.039017   0.036548  -0.002534  -0.027610   0.035518   0.013287
    314      -0.005280   0.023367  -0.004204  -0.003570   0.031625   0.031363
    315      -0.036146  -0.003451   0.010610  -0.065173  -0.028363  -0.112948
    316      -0.038881   0.111835  -0.020367  -0.001445   0.111670   0.115524
    317      -0.085390  -0.006375   0.020377  -0.141395   0.021398  -0.107920
    318      -0.040812   0.106754  -0.015858  -0.023678   0.081915   0.041854
    319      -0.002263   0.076507  -0.019090   0.037521   0.068244   0.104958
    320      -0.012271   0.009535   0.001509  -0.026523   0.020694  -0.004103
    321       0.043841  -0.006200  -0.006957   0.048442  -0.000204   0.047025
    322      -0.057047   0.025102   0.002362  -0.042209   0.027418  -0.003651
    323       0.012757   0.031090  -0.010345   0.023979   0.049191   0.082889
    324       0.055763  -0.013733  -0.006208   0.055384  -0.027650   0.011492
    325       0.019428  -0.023999   0.003179   0.015060  -0.065255  -0.078202
    326      -0.059158   0.061229  -0.003644  -0.048923   0.056862   0.010229
    327      -0.040679   0.035710  -0.004533  -0.009406   0.048652   0.058316
    328       0.011316  -0.049005   0.009791  -0.001772  -0.057306  -0.063605
    329       0.049552  -0.090745   0.015603  -0.012758  -0.015828   0.007524
    330      -0.026456   0.018491  -0.002191  -0.019239   0.090195   0.122474
    331       0.001389   0.034175  -0.008992   0.030550  -0.026919  -0.032550
    332       0.038004  -0.061534   0.010030   0.003465  -0.048761  -0.044566
    333      -0.041242   0.050151  -0.007753   0.003914   0.014601   0.007477
    334       0.012046  -0.114407   0.029091  -0.079285  -0.046718  -0.099898
    335       0.029774  -0.046331   0.007426   0.010433  -0.067670  -0.075728
    336      -0.021042  -0.099507   0.029924  -0.096098  -0.042294  -0.113609
    337       0.010306   0.030344  -0.009468   0.035828  -0.007955   0.008036
    338       0.020022  -0.034087   0.005878   0.007471  -0.062104  -0.075995
    339       0.001006  -0.092785   0.024584  -0.060904  -0.070053  -0.127295
    340       0.090621  -0.070479   0.006080   0.048809  -0.126782  -0.128426
    341       0.026536   0.063088  -0.022311   0.103850  -0.049456  -0.003975
    342      -0.093493  -0.001620   0.013983  -0.103488   0.072440   0.022390
    343       0.058462  -0.041950   0.003173   0.031925  -0.078388  -0.078904
    344      -0.001000  -0.013995   0.003517  -0.006629  -0.012362  -0.018774
    345      -0.020840   0.045926  -0.008788   0.001307   0.059794   0.076408
    346      -0.029816   0.035607  -0.004271  -0.024704   0.080876   0.088086
    347       0.016259   0.015114  -0.006788   0.038765  -0.030257  -0.017104
    348      -0.020313   0.030609  -0.005768   0.008349   0.011910   0.016614
    349      -0.027639  -0.028164   0.013082  -0.078503   0.068948   0.043771
    350       0.011314   0.047221  -0.013779   0.040629   0.026696   0.058800
    351       0.018386   0.009216  -0.005339   0.030764  -0.014830   0.001812
    352      -0.017148   0.005339   0.002464  -0.039315   0.069309   0.067320
    353      -0.037620  -0.012739   0.009422  -0.060827   0.044600   0.018191
    354      -0.007616   0.029886  -0.007122   0.015737   0.023030   0.039938
    355       0.030754  -0.013826   0.000317   0.007299   0.002424   0.012587
    356      -0.017178   0.009219   0.000490  -0.020973   0.043012   0.043911
    357       0.041526  -0.041680   0.006114   0.003550  -0.040048  -0.046194
    358      -0.058677   0.054186  -0.008080   0.001449   0.032372   0.036014
    359      -0.062941   0.040395  -0.002866  -0.026016   0.054253   0.049020
    360       0.012595  -0.046311   0.014219  -0.076752   0.080546   0.065635
    361      -0.021031   0.033838  -0.007885   0.026657  -0.012031  -0.003175
    362      -0.022424   0.063044  -0.018476   0.096372  -0.098416  -0.078904
    363       0.001423  -0.041816   0.014807  -0.089770   0.102825   0.086671
    364       0.013574  -0.018570   0.004403  -0.021393   0.023080   0.020393
    365      -0.029058   0.023968  -0.002630  -0.010179   0.033662   0.036079
    366       0.002377  -0.005931   0.001454  -0.005636   0.004357   0.003895
    367      -0.005189   0.009006  -0.002226   0.006969  -0.002002   0.000931
    368       0.032632  -0.063951   0.016422  -0.071096   0.058341   0.041670
    369       0.000440  -0.010925   0.003375  -0.016327   0.013304   0.008745
    370      -0.040990   0.075159  -0.018673   0.074692  -0.052990  -0.033197
    371       0.032470  -0.057964   0.014486  -0.061343   0.050588   0.037423
    372      -0.005380  -0.012083   0.004816  -0.028867   0.029814   0.022820
    373      -0.024401   0.080929  -0.023705   0.116602  -0.108239  -0.081005
    374       0.024277  -0.055426   0.014890  -0.067169   0.056154   0.039181
    375      -0.029288   0.038406  -0.008484   0.030312  -0.019664  -0.012223
    376       0.090753  -0.130616   0.030056  -0.114663   0.079934   0.050830
    377      -0.049049   0.071805  -0.017109   0.070470  -0.058704  -0.043896
    378       0.054793  -0.087058   0.021187  -0.088231   0.071797   0.051755
    379      -0.043310   0.059740  -0.013478   0.049243  -0.033252  -0.021448
    380      -0.031978   0.044623  -0.010423   0.042044  -0.034529  -0.025839
    381      -0.055134   0.084175  -0.019911   0.077998  -0.056201  -0.036351
    382      -0.004083   0.011748  -0.003410   0.016341  -0.015636  -0.012323
    383       0.076735  -0.103948   0.022936  -0.080496   0.047585   0.025922
    384      -0.074909   0.098025  -0.021912   0.080952  -0.056037  -0.036594
    385       0.237326  -0.320315   0.072696  -0.275511   0.196168   0.129239
    386      -0.105779   0.153575  -0.036249   0.144641  -0.109505  -0.073834
    387       0.131449  -0.183094   0.042396  -0.165434   0.123257   0.083713
    388       0.038417  -0.066339   0.016345  -0.068829   0.054675   0.038152
    389       0.231533  -0.263853   0.054887  -0.181500   0.105551   0.060892
    390      -0.063548   0.107057  -0.026619   0.112526  -0.090506  -0.063077
    391      -0.204039   0.239167  -0.050969   0.175485  -0.110041  -0.066832
    392      -0.080636   0.107885  -0.024545   0.093398  -0.066910  -0.043876
    393       0.050630  -0.007345  -0.008182   0.098536  -0.152004  -0.139361
    394       0.074259  -0.098744   0.021212  -0.071345   0.038565   0.019289
    395       0.035325  -0.041094   0.007968  -0.019425   0.000939  -0.005344
    396       0.049237  -0.009037  -0.006200   0.076185  -0.114250  -0.102717
    397      -0.022206  -0.013503   0.008405  -0.063893   0.078114   0.065088
    398       0.047794  -0.048761   0.007525  -0.000147  -0.036766  -0.042589
    399       0.040685  -0.034130   0.003030   0.025650  -0.068149  -0.070384
    400       0.039382  -0.089193   0.023923  -0.110575   0.096856   0.070687
    401      -0.039434   0.054739  -0.013269   0.060021  -0.058163  -0.046970
    402       0.034671   0.021700   0.063601  -0.004058  -0.007714   0.005688
    403      -0.018557  -0.001900  -0.008692  -0.003796  -0.006214   0.004487
    404      -0.013829   0.009010   0.050790  -0.002352  -0.010121   0.009048
    405       0.029583   0.015095   0.025973  -0.006968  -0.009498   0.006591
    406       0.285841   0.059466   0.012382  -0.032128  -0.032188   0.019862
    407       0.126400   0.005407  -0.127215  -0.020056  -0.009320   0.002078
                 66         67         68         69         70         71    
      0       0.006847   0.001492   0.004733   0.004756  -0.003250  -0.010626
      1       0.060899  -0.018771  -0.011278  -0.010156   0.008672   0.005640
      2       0.017620  -0.005631  -0.014928  -0.020902   0.054468  -0.043685
      3       0.063637  -0.020280  -0.015423  -0.015915   0.023572  -0.006873
      4      -0.082758   0.029600   0.035409   0.041310  -0.078073   0.035272
      5      -0.115616   0.033442   0.029688   0.033811  -0.064005   0.035051
      6       0.061456  -0.019918  -0.015498  -0.015884   0.022418  -0.003738
      7      -0.092277   0.033611   0.038370   0.044046  -0.080590   0.034111
      8      -0.103727   0.030366   0.031722   0.037907  -0.078242   0.048184
      9       0.029558   0.002781   0.028767   0.039195  -0.094731   0.065183
     10       0.054823  -0.009369   0.000974   0.002328  -0.006149   0.000726
     11       0.031717  -0.012844  -0.011435  -0.011197   0.011827   0.007045
     12       0.023087  -0.011358  -0.010335  -0.010000   0.010309   0.005214
     13      -0.022633   0.010213   0.011141   0.011979  -0.018133   0.002701
     14      -0.030074   0.004638   0.003135   0.004760  -0.015078   0.016034
     15      -0.022923   0.003264  -0.000298  -0.000616   0.001651  -0.000936
     16       0.030114  -0.009498  -0.015405  -0.020019   0.046874  -0.032970
     17       0.040018  -0.016916  -0.017429  -0.018541   0.027499  -0.003747
     18      -0.019294   0.018243   0.017190   0.013661   0.004924  -0.046014
     19      -0.045653   0.001045  -0.020137  -0.025663   0.051596  -0.017145
     20       0.014780   0.014772   0.025652   0.026275  -0.029388  -0.017651
     21      -0.090975   0.034802   0.013785   0.005603   0.029853  -0.054763
     22      -0.210231   0.047268  -0.001572  -0.014039   0.067868  -0.066393
     23       0.072606  -0.001106   0.021421   0.026580  -0.053263   0.026098
     24      -0.053285   0.025593   0.011644   0.005038   0.023792  -0.044946
     25      -0.076771   0.017063  -0.002226  -0.007315   0.028358  -0.023153
     26       0.033722  -0.005489   0.008062   0.013835  -0.044232   0.043312
     27      -0.044188  -0.000776  -0.025539  -0.033553   0.075178  -0.043383
     28       0.073459  -0.012433   0.008298   0.014449  -0.044155   0.037801
     29      -0.034380  -0.003788  -0.013488  -0.013052   0.009023   0.020746
     30      -0.038646   0.028059   0.013344   0.006009   0.022973  -0.037639
     31       0.022995   0.009420   0.017837   0.017414  -0.016001  -0.014951
     32       0.019672  -0.007822   0.006060   0.012387  -0.042572   0.036456
     33      -0.044757  -0.009721  -0.033045  -0.033761   0.028688   0.053283
     34       0.040735   0.026093   0.043375   0.041077  -0.029370  -0.052539
     35      -0.006251  -0.027329  -0.024385  -0.018849  -0.003980   0.036729
     36       0.027972   0.027839   0.031749   0.026594  -0.006047  -0.039919
     37      -0.001314  -0.036816  -0.044018  -0.039350   0.018105   0.059554
     38       0.036125  -0.013222   0.001770   0.004672  -0.012088  -0.008643
     39       0.031560   0.025869   0.030586   0.025783  -0.006639  -0.038438
     40      -0.018342  -0.043075  -0.052250  -0.045581   0.015898   0.080526
     41       0.032255   0.007433   0.017488   0.016134  -0.007710  -0.027588
     42       0.080646   0.009872   0.038910   0.040217  -0.038490  -0.050144
     43       0.003974  -0.018482  -0.010405  -0.006369  -0.006431   0.008414
     44       0.002811   0.026496   0.022839   0.015935   0.011163  -0.038779
     45      -0.032240  -0.019515  -0.037988  -0.035450   0.016634   0.067143
     46      -0.018172  -0.042333  -0.034749  -0.025564  -0.006427   0.045650
     47      -0.004513  -0.015557  -0.013349  -0.009971  -0.002635   0.017513
     48      -0.020729  -0.032129  -0.022238  -0.011442  -0.026503   0.019335
     49      -0.016352  -0.052729  -0.022693  -0.008924  -0.031460   0.007181
     50       0.001319   0.010642  -0.003549  -0.005705   0.008304   0.021680
     51       0.014782   0.050583   0.023586   0.011388   0.022557  -0.005686
     52       0.021390   0.055992   0.049293   0.036494   0.009691  -0.055938
     53       0.003885   0.042247   0.030800   0.024604  -0.003987  -0.030439
     54       0.014179   0.045640   0.018965   0.007269   0.024541  -0.001563
     55       0.025368   0.078442   0.052487   0.033144   0.028456  -0.047599
     56       0.002477   0.025056   0.023086   0.019595  -0.005863  -0.034297
     57       0.023383   0.029220   0.015619   0.006057   0.027309  -0.011331
     58       0.006151   0.040944   0.015372   0.005661   0.016931   0.006115
     59      -0.007880  -0.025662  -0.013859  -0.005691  -0.017436   0.003597
     60      -0.020485  -0.043980  -0.038973  -0.026874  -0.018517   0.041517
     61       0.010310   0.043036   0.017002   0.007746   0.015015  -0.007814
     62       0.015379   0.061369   0.024689   0.011109   0.023339  -0.006686
     63      -0.007599  -0.039634  -0.000997   0.013826  -0.040147  -0.063119
     64       0.011115   0.066184  -0.009883  -0.019610   0.025419   0.057563
     65       0.006673   0.036354   0.007894  -0.002980   0.024266   0.022522
     66       0.013304   0.072771   0.000377  -0.010913   0.023707   0.036233
     67      -0.007877  -0.035930  -0.013177   0.000022  -0.029296  -0.023596
     68      -0.022428  -0.102997  -0.033422  -0.014681  -0.030189  -0.001741
     69       0.010304   0.060904  -0.003788  -0.014028   0.023354   0.041222
     70      -0.011359  -0.063423  -0.005318   0.010079  -0.034202  -0.045422
     71      -0.016996  -0.086220  -0.027544  -0.008073  -0.035334  -0.015728
     72       0.008052   0.040950  -0.010526  -0.021894   0.038091   0.070895
     73      -0.007915  -0.051222   0.000505   0.008041  -0.011096  -0.019857
     74      -0.001383  -0.002379  -0.000346  -0.004426   0.011093   0.018293
     75      -0.012684  -0.058054  -0.019466  -0.002073  -0.038204  -0.030762
     76       0.000265  -0.001498   0.001079   0.001189   0.000002  -0.001336
     77      -0.013739  -0.083498   0.001248   0.013957  -0.025356  -0.039004
     78       0.000815  -0.005554   0.021416   0.018867   0.010632  -0.021670
     79      -0.003575  -0.022329   0.031251   0.016501   0.026091   0.004239
     80      -0.001619  -0.029801   0.035641   0.028398   0.018125  -0.023039
     81       0.001562   0.018087  -0.027890  -0.016648  -0.021300  -0.001246
     82      -0.010763  -0.045960  -0.007923  -0.006414  -0.008834   0.005497
     83       0.025210   0.137861  -0.012623  -0.022838   0.018499   0.043025
     84      -0.000472   0.006400  -0.024867  -0.014209  -0.020474  -0.002705
     85      -0.004231  -0.012339  -0.021887  -0.013584  -0.019194   0.000571
     86       0.017870   0.113787  -0.030611  -0.034833   0.001697   0.046481
     87      -0.003686  -0.004202  -0.034179  -0.024492  -0.019618   0.022276
     88       0.002980   0.030222  -0.024576  -0.020129  -0.015679   0.008181
     89       0.005008   0.031313  -0.019987  -0.012252  -0.013157  -0.000588
     90      -0.010197  -0.070226   0.026685   0.027798   0.002330  -0.036074
     91      -0.004240  -0.032382   0.020922   0.014927   0.011570  -0.005452
     92       0.004229   0.036336  -0.026216  -0.017685  -0.016203   0.002752
     93       0.002681  -0.002158   0.056597   0.026716   0.062815   0.044181
     94       0.002146   0.002319   0.001779   0.009894   0.002548  -0.009667
     95       0.001165   0.017476  -0.046418  -0.014729  -0.043347  -0.034168
     96       0.004074   0.036026  -0.051409  -0.021070  -0.044160  -0.028433
     97       0.017509   0.097182  -0.037172  -0.017772  -0.014606   0.001972
     98      -0.007694  -0.054687   0.036572   0.026946   0.026911   0.001294
     99       0.001123   0.021378  -0.051717  -0.020711  -0.048799  -0.034434
    100       0.010086   0.060865  -0.023713  -0.017832  -0.011195   0.007101
    101      -0.005836  -0.049798   0.054344   0.031778   0.047464   0.020759
    102      -0.005308  -0.010822  -0.056165  -0.021892  -0.061347  -0.045510
    103       0.001544   0.001075   0.013030   0.009337   0.016702   0.011319
    104      -0.005221  -0.030816   0.015999   0.004555   0.008393   0.007142
    105      -0.004545  -0.040343   0.048342   0.027404   0.042202   0.018720
    106       0.002856   0.029154  -0.042627  -0.016201  -0.035453  -0.023125
    107      -0.002039  -0.021903   0.030583   0.015014   0.026523   0.013960
    108       0.004193   0.018423   0.015512   0.001628   0.024544   0.036486
    109      -0.002615  -0.007325  -0.016715  -0.003161  -0.019580  -0.022940
    110       0.001372   0.004724   0.034373  -0.016068   0.021641   0.039063
    111       0.001747   0.013769  -0.032147   0.007418  -0.016437  -0.020029
    112      -0.012052  -0.079649   0.080848   0.017678   0.053765   0.038969
    113      -0.002648  -0.007530  -0.019389  -0.006021  -0.024491  -0.027711
    114      -0.000696  -0.001041  -0.017576   0.006559  -0.010380  -0.015761
    115      -0.005886  -0.043925   0.055335   0.016058   0.044971   0.037997
    116      -0.002354  -0.006463  -0.029749   0.003417  -0.026264  -0.035425
    117      -0.006688  -0.032306  -0.017891   0.008569  -0.022863  -0.041094
    118      -0.003201  -0.016596   0.008126  -0.001812  -0.001807  -0.006406
    119      -0.000992  -0.001244  -0.023401   0.005983  -0.015935  -0.022068
    120      -0.001359  -0.018252   0.046418   0.009626   0.041993   0.043152
    121       0.000907  -0.000958   0.025970  -0.007940   0.014609   0.019376
    122      -0.000656  -0.007885   0.018405   0.001226   0.013949   0.014490
    123       0.002583   0.017220   0.002826  -0.033154  -0.021618  -0.011870
    124       0.004280   0.027493  -0.007648  -0.037214  -0.030605  -0.019436
    125       0.000447   0.000238  -0.005403   0.017691   0.012170   0.009814
    126      -0.003038  -0.019769   0.010336   0.019644   0.019562   0.013154
    127       0.003604   0.027878  -0.056658   0.014553  -0.024386  -0.026943
    128       0.003841   0.024979  -0.035602   0.009412  -0.011849  -0.010593
    129      -0.003118  -0.020645   0.010643   0.022117   0.021820   0.014967
    130       0.000461   0.005164  -0.026627   0.022269  -0.000104  -0.005339
    131       0.001816   0.011975  -0.008225  -0.008191  -0.009989  -0.006644
    132       0.001248   0.004717   0.026336  -0.032631  -0.005906   0.003541
    133      -0.000140  -0.001282   0.030827  -0.041130  -0.013139  -0.005520
    134      -0.000526  -0.003770   0.026705  -0.031004  -0.007973  -0.002416
    135       0.000772   0.003241   0.052279  -0.082226  -0.031894  -0.015992
    136      -0.001349  -0.008557   0.023889  -0.019509  -0.001456   0.001037
    137       0.000829   0.003156   0.087227  -0.131834  -0.049130  -0.024036
    138       0.001445   0.011756  -0.058881   0.059963   0.010891   0.000157
    139      -0.003870  -0.025816   0.032866   0.001981   0.020143   0.017574
    140       0.001794   0.014604  -0.057047   0.053171   0.007033  -0.002283
    141       0.000829   0.007659  -0.057797   0.067035   0.016964   0.004653
    142      -0.001703  -0.011709   0.001123   0.022565   0.017953   0.013082
    143       0.000410   0.005534  -0.040829   0.046808   0.011408   0.002444
    144       0.000418   0.002825   0.005476  -0.015099  -0.008702  -0.006094
    145       0.000107   0.001899  -0.053051   0.072727   0.024264   0.010720
    146      -0.000894  -0.001206  -0.092968   0.137506   0.050463   0.024532
    147      -0.000163  -0.001420   0.005340  -0.003736   0.000613   0.001594
    148       0.000854   0.004045   0.007086  -0.015520  -0.007033  -0.003251
    149      -0.001717  -0.012939   0.069550  -0.071490  -0.013007   0.000095
    150      -0.007334  -0.047241   0.029223   0.036968   0.041161   0.027279
    151       0.002118   0.013917  -0.020544   0.003477  -0.009050  -0.008585
    152      -0.001634  -0.010999   0.017589  -0.007046   0.004152   0.004230
    153      -0.008380   0.002545   0.011630   0.016775  -0.044314   0.033898
    154       0.058881  -0.021890  -0.035797  -0.045851   0.104797  -0.072279
    155       0.035290  -0.025158  -0.047376  -0.058024   0.118248  -0.060666
    156       0.027379  -0.010072  -0.004039  -0.001860  -0.007367   0.014559
    157      -0.024417   0.007291   0.005083   0.004707  -0.003599  -0.005683
    158      -0.054665   0.009985  -0.002588  -0.005268   0.016090  -0.009922
    159       0.010113  -0.010946  -0.008751  -0.006232  -0.006168   0.026240
    160       0.037815  -0.011069   0.006461   0.014576  -0.056339   0.060365
    161      -0.010387   0.006520   0.005334   0.004305   0.000666  -0.012201
    162       0.017147  -0.006521   0.000604   0.004043  -0.021354   0.025924
    163       0.054002  -0.010692  -0.005100  -0.005717   0.011676  -0.008030
    164      -0.001308  -0.009274  -0.020555  -0.024807   0.048950  -0.023896
    165      -0.102892   0.041427   0.043199   0.045857  -0.065461  -0.001102
    166       0.036385  -0.009688  -0.004591  -0.004180   0.005256  -0.003127
    167       0.080466  -0.027219  -0.044215  -0.057261   0.134083  -0.096750
    168       0.126020  -0.034235  -0.031226  -0.037198   0.078793  -0.055385
    169       0.204527  -0.066996  -0.066205  -0.074849   0.136193  -0.063480
    170       0.028428  -0.006914  -0.013754  -0.019288   0.050888  -0.041890
    171      -0.064733   0.021662   0.025720   0.030073  -0.056622   0.023506
    172       0.095816  -0.032404  -0.016174  -0.010711  -0.012834   0.045420
    173       0.085468  -0.024427  -0.035202  -0.045793   0.108797  -0.080596
    174      -0.021428   0.025244   0.061489   0.078544  -0.173843   0.107374
    175       0.164910  -0.047666  -0.044550  -0.051491   0.100227  -0.056333
    176      -0.028567   0.012304   0.023821   0.031089  -0.073016   0.052450
    177       0.082935  -0.009353   0.026922   0.039713  -0.105218   0.079799
    178      -0.001477   0.007178   0.015177   0.018031  -0.033503   0.012073
    179       0.194402  -0.061746  -0.056095  -0.061393   0.102358  -0.033885
    180       0.001582   0.014377   0.044729   0.058244  -0.132537   0.084881
    181       0.155232  -0.032520  -0.005694  -0.001516  -0.012006   0.015562
    182       0.069919  -0.034934  -0.050130  -0.058660   0.110100  -0.047482
    183       0.031241   0.027106   0.043720   0.040442  -0.018621  -0.083746
    184      -0.060143   0.017872   0.000521  -0.006321   0.040206  -0.052038
    185      -0.096167   0.055454   0.055049   0.051183  -0.033371  -0.077480
    186      -0.000252   0.005366   0.004542   0.001059   0.020878  -0.048025
    187       0.005797  -0.041817  -0.069533  -0.072245   0.082638   0.057363
    188      -0.013138   0.034058   0.045255   0.045090  -0.047048  -0.031259
    189      -0.132309   0.039378   0.008140  -0.001277   0.040477  -0.050800
    190      -0.310798   0.073857   0.005265  -0.012853   0.092974  -0.109761
    191       0.113901  -0.007750   0.024452   0.031264  -0.064299   0.029521
    192       0.027234  -0.028210  -0.048132  -0.055286   0.097831  -0.033654
    193       0.381227  -0.053291   0.044529   0.067150  -0.171766   0.112576
    194      -0.097671   0.020668   0.006791   0.006498  -0.011557   0.012324
    195       0.064731  -0.017734  -0.021683  -0.026622   0.056084  -0.031997
    196       0.015885  -0.016295  -0.008257  -0.001998  -0.027589   0.049316
    197       0.167356  -0.054859  -0.028406  -0.019550  -0.016939   0.068772
    198      -0.221621   0.016077  -0.049271  -0.063419   0.132445  -0.061996
    199      -0.018704  -0.002083  -0.004463  -0.002858  -0.006038   0.018957
    200      -0.255922   0.026314  -0.045701  -0.060692   0.128407  -0.054719
    201      -0.033924   0.034954   0.017366   0.007742   0.029948  -0.047134
    202       0.051483  -0.005750   0.009573   0.014812  -0.042131   0.039912
    203       0.028864  -0.007473   0.006062   0.012397  -0.044496   0.045005
    204      -0.025160   0.044633   0.037134   0.026922   0.017905  -0.084651
    205       0.029936   0.028202   0.041500   0.037249  -0.015726  -0.067575
    206       0.054839  -0.014553   0.013765   0.024522  -0.073523   0.053254
    207      -0.050883  -0.028735  -0.057388  -0.055054   0.034039   0.097667
    208       0.051238   0.022807   0.042917   0.041971  -0.037204  -0.040446
    209      -0.091845  -0.113505  -0.153332  -0.137966   0.063091   0.217202
    210      -0.103180  -0.053037  -0.100802  -0.095719   0.058958   0.156764
    211       0.077637   0.090729   0.132329   0.123003  -0.076631  -0.169726
    212       0.033638   0.002581   0.022678   0.024405  -0.026230  -0.033912
    213       0.060162   0.053819   0.067537   0.058350  -0.018674  -0.090958
    214       0.006440  -0.061008  -0.070431  -0.062317   0.026351   0.096258
    215       0.018992  -0.034003  -0.025429  -0.019401  -0.002529   0.029902
    216       0.114428  -0.010422   0.036095   0.043768  -0.062910  -0.044969
    217      -0.018191  -0.017484  -0.008647  -0.004045  -0.009166  -0.000420
    218       0.016536   0.015267   0.023568   0.020743  -0.006090  -0.041845
    219       0.096127   0.024644   0.057093   0.055281  -0.040069  -0.081504
    220       0.031982  -0.011265   0.003555   0.006370  -0.012972  -0.013561
    221      -0.027062   0.055496   0.042051   0.028163   0.025517  -0.075900
    222       0.058200  -0.009691   0.013941   0.019302  -0.035438  -0.007297
    223       0.020211  -0.009487   0.006741   0.009730  -0.015536  -0.022360
    224      -0.009396   0.032623   0.011847   0.000923   0.035948  -0.015623
    225      -0.086373  -0.059278  -0.101362  -0.093546   0.043599   0.169880
    226      -0.057910  -0.065693  -0.073476  -0.062370   0.015565   0.108699
    227       0.010055   0.002758   0.013648   0.013080  -0.007008  -0.025642
    228      -0.046111  -0.022269  -0.055584  -0.055300   0.038362   0.103216
    229       0.028214  -0.017421   0.016705   0.025161  -0.042097  -0.044393
    230      -0.054424  -0.059921  -0.061166  -0.047935  -0.004408   0.081634
    231      -0.011505  -0.021098  -0.004928   0.004965  -0.036558  -0.010687
    232      -0.052265  -0.134908  -0.080739  -0.046967  -0.060132   0.060752
    233       0.028980   0.105172   0.033766   0.003090   0.084266   0.030578
    234      -0.051285  -0.111985  -0.058960  -0.024398  -0.085364   0.023516
    235      -0.017415  -0.087589  -0.033156  -0.009953  -0.057098  -0.003651
    236      -0.014715  -0.046583  -0.027149  -0.012711  -0.034068   0.018564
    237       0.032011   0.102657   0.048081   0.022034   0.052800  -0.012377
    238       0.020687   0.065225   0.062267   0.048789   0.001772  -0.077366
    239       0.014655   0.085126   0.059306   0.043371   0.008331  -0.055505
    240       0.028763   0.011458   0.010082   0.003683   0.026247  -0.019952
    241       0.009477   0.031820   0.004434  -0.004391   0.023463   0.020146
    242      -0.010364  -0.023451  -0.030048  -0.023298  -0.005662   0.044000
    243       0.031626   0.051867   0.026526   0.010721   0.040437  -0.018062
    244      -0.001226   0.051081   0.027102   0.017095   0.005964  -0.006750
    245      -0.017068  -0.076164  -0.043375  -0.023382  -0.032935   0.025748
    246       0.009462  -0.011598  -0.003841  -0.002224   0.004132  -0.000851
    247      -0.005295   0.016927  -0.013445  -0.017402   0.013799   0.053328
    248      -0.005452  -0.025634  -0.000772   0.008021  -0.025375  -0.027247
    249      -0.053725  -0.128997  -0.097406  -0.064290  -0.053553   0.097916
    250       0.035974   0.107872   0.061102   0.036226   0.040903  -0.051809
    251       0.026330   0.077395   0.032260   0.019664   0.019109  -0.034432
    252      -0.032190  -0.061437  -0.065952  -0.051826  -0.013832   0.098856
    253      -0.029961  -0.057263  -0.043212  -0.029502  -0.025666   0.049175
    254       0.017734   0.083881   0.014908  -0.006605   0.049035   0.047617
    255       0.002133  -0.016142   0.022054   0.032616  -0.038938  -0.101874
    256       0.043407   0.246614  -0.003428  -0.053848   0.122957   0.207050
    257       0.010275   0.011888   0.039503   0.035680  -0.005741  -0.083095
    258      -0.025456  -0.150091   0.006499   0.047557  -0.107815  -0.185099
    259       0.006922   0.050745  -0.013781  -0.018699   0.014473   0.049739
    260       0.018498   0.132333  -0.010142  -0.041549   0.081105   0.151776
    261       0.024354   0.137325  -0.003335  -0.027076   0.053902   0.091733
    262      -0.005975  -0.022655  -0.019540  -0.008672  -0.021359  -0.000897
    263      -0.034805  -0.167199  -0.050531  -0.018256  -0.054695  -0.016259
    264       0.004633   0.019572  -0.017108  -0.027908   0.046498   0.090360
    265      -0.006702  -0.041544   0.002138   0.010791  -0.019387  -0.033440
    266       0.003473   0.011049   0.024074   0.011339   0.026225   0.008799
    267       0.010764   0.061792  -0.011616  -0.027804   0.049394   0.088801
    268      -0.016794  -0.099031  -0.021543  -0.005187  -0.016995  -0.000983
    269       0.004624   0.039804   0.001177  -0.012002   0.030143   0.044233
    270       0.002310  -0.001922  -0.009070  -0.011150   0.017425   0.038650
    271       0.000391  -0.015382   0.025034   0.016765   0.023250  -0.001213
    272      -0.000443   0.007218  -0.003130  -0.008558   0.014190   0.026444
    273      -0.032913  -0.163209  -0.035105   0.006611  -0.092570  -0.090898
    274      -0.011892  -0.067337  -0.008870   0.007877  -0.034564  -0.042456
    275      -0.032088  -0.170403  -0.010296   0.017505  -0.067849  -0.077433
    276      -0.026780  -0.119359  -0.047806  -0.012929  -0.080312  -0.049481
    277       0.020860   0.110872  -0.002962  -0.021526   0.046691   0.071499
    278       0.000268  -0.021783   0.027939   0.023431   0.016222  -0.018639
    279       0.012712   0.055093   0.033670   0.018618   0.037904   0.000030
    280      -0.011163  -0.099980   0.130439   0.088508   0.090258  -0.037693
    281      -0.014224  -0.097160   0.031340   0.034467  -0.004159  -0.048275
    282      -0.000175  -0.035476   0.080161   0.061612   0.049065  -0.046563
    283      -0.002704  -0.004839  -0.001895  -0.007010   0.003493   0.016685
    284      -0.005627  -0.071231   0.102287   0.072109   0.069413  -0.036985
    285       0.003965   0.044501  -0.065854  -0.042475  -0.047183   0.009163
    286      -0.016645  -0.084513   0.008370   0.007763  -0.003044  -0.006641
    287       0.036434   0.201901  -0.016543  -0.032317   0.027676   0.061007
    288      -0.007330  -0.023143  -0.030690  -0.023890  -0.013420   0.034902
    289       0.005767   0.041645  -0.012669  -0.017951   0.002291   0.028625
    290      -0.006012  -0.019080  -0.038511  -0.017681  -0.036303  -0.013175
    291      -0.005715  -0.000168  -0.055304  -0.040870  -0.032183   0.033942
    292       0.015121   0.102583  -0.030349  -0.032780  -0.008426   0.026263
    293       0.010895   0.051174  -0.001522  -0.000844   0.001498  -0.005314
    294      -0.002601  -0.015925  -0.008176  -0.004831  -0.003028   0.012265
    295      -0.004811  -0.010106  -0.036116  -0.017350  -0.039990  -0.024894
    296       0.001084  -0.001591  -0.008248   0.003686  -0.016042  -0.028152
    297      -0.026303  -0.182286   0.078206   0.074568   0.012534  -0.092569
    298      -0.003416  -0.022342   0.015231   0.005192   0.004405  -0.004250
    299       0.012223   0.089578  -0.050265  -0.036866  -0.017777   0.031544
    300      -0.015369  -0.094958   0.013598   0.025241  -0.020791  -0.061937
    301      -0.005842  -0.061698   0.075575   0.047468   0.054850   0.000118
    302      -0.012385  -0.072357   0.010402   0.018947  -0.023295  -0.063100
    303       0.007856   0.022709   0.081249   0.030693   0.100097   0.086879
    304      -0.002876  -0.004327  -0.096630  -0.023127  -0.112620  -0.113794
    305       0.011045   0.099817  -0.148023  -0.065204  -0.129830  -0.077883
    306       0.004635  -0.014397   0.148646   0.062570   0.162305   0.123766
    307       0.003060  -0.009638   0.086342   0.039084   0.095635   0.071356
    308       0.002564   0.020850  -0.054202  -0.012144  -0.054008  -0.052551
    309       0.005787   0.057153  -0.099644  -0.039758  -0.090807  -0.063298
    310       0.024475   0.146195  -0.077821  -0.038819  -0.046235  -0.012483
    311      -0.012220  -0.077168   0.024186   0.026692   0.008050  -0.020787
    312      -0.012436  -0.045484  -0.058079  -0.024433  -0.072417  -0.052891
    313      -0.005417  -0.036859   0.016177   0.020121   0.013605  -0.004856
    314      -0.000231  -0.005712   0.017622   0.002685   0.015544   0.016791
    315      -0.004542   0.001493  -0.074734  -0.033211  -0.078963  -0.054066
    316      -0.002318  -0.031157   0.040968   0.026981   0.039902   0.020125
    317      -0.016616  -0.086374   0.009673   0.005026  -0.011241  -0.014204
    318      -0.003849  -0.019491  -0.020117   0.000089  -0.023191  -0.025190
    319       0.005389   0.020723   0.013663   0.004657   0.020615   0.021634
    320      -0.000142   0.003592  -0.001785  -0.014161  -0.005554   0.012403
    321      -0.010049  -0.092679   0.121928   0.062816   0.105939   0.051737
    322       0.005625   0.051983  -0.074326  -0.024060  -0.054785  -0.027833
    323      -0.008270  -0.081374   0.114438   0.055667   0.099639   0.052319
    324      -0.011371  -0.094077   0.101873   0.057093   0.083363   0.027904
    325      -0.003494  -0.008547  -0.035935  -0.001925  -0.036881  -0.045838
    326       0.001894   0.027936  -0.066047  -0.022733  -0.057812  -0.038590
    327       0.008003   0.050739  -0.030900  -0.011365  -0.011369   0.010473
    328       0.004488   0.040966  -0.033818  -0.031196  -0.030683  -0.000439
    329       0.004402   0.008843   0.122894  -0.033420   0.093910   0.146624
    330       0.009712   0.041073   0.067395  -0.014457   0.070875   0.112721
    331      -0.004871  -0.019393  -0.057819   0.021344  -0.048649  -0.085333
    332       0.000620   0.002372   0.034494  -0.019673   0.019190   0.039423
    333       0.000513   0.011685  -0.066698   0.017536  -0.041155  -0.058138
    334      -0.016690  -0.113386   0.119419   0.026253   0.080910   0.059931
    335      -0.001874  -0.003510  -0.015843  -0.008993  -0.021799  -0.021505
    336      -0.011252  -0.057444  -0.010088   0.010932  -0.024732  -0.051195
    337       0.002894   0.021230  -0.013574  -0.019719  -0.021569  -0.014959
    338      -0.003842  -0.015353  -0.023721   0.003087  -0.025285  -0.036894
    339      -0.010698  -0.052992  -0.016304   0.012524  -0.026667  -0.052549
    340      -0.006842  -0.032898   0.001622   0.000187  -0.012565  -0.024327
    341       0.005991   0.042404  -0.049825  -0.006678  -0.031890  -0.025072
    342      -0.002377  -0.011379  -0.015265   0.002548  -0.017459  -0.027475
    343      -0.004287  -0.020585   0.003413  -0.002379  -0.008176  -0.015005
    344      -0.002810  -0.019839   0.006958   0.023608   0.019741   0.011575
    345      -0.002420  -0.040408   0.121472   0.016714   0.106062   0.114164
    346       0.000410  -0.016774   0.085918  -0.003251   0.065503   0.076256
    347      -0.000309  -0.003259   0.005647  -0.000303   0.003027   0.002548
    348      -0.004911  -0.045793   0.076901   0.032672   0.078881   0.073832
    349       0.003544   0.027882  -0.034820  -0.027153  -0.045120  -0.040361
    350       0.001476  -0.009079   0.081280  -0.008900   0.059947   0.074174
    351       0.005763   0.044365  -0.025871  -0.066722  -0.067019  -0.049767
    352       0.003967   0.019823   0.029871  -0.053242  -0.016193   0.000599
    353      -0.004847  -0.036972  -0.012959   0.104354   0.071858   0.046895
    354       0.006586   0.043986   0.000294  -0.077313  -0.054365  -0.031584
    355       0.005961   0.043562  -0.006390  -0.090507  -0.073083  -0.050929
    356       0.004479   0.028780  -0.007613  -0.037565  -0.030026  -0.017597
    357      -0.005352  -0.035865   0.012843   0.048136   0.042111   0.028189
    358       0.005585   0.042934  -0.076257   0.009057  -0.040675  -0.041584
    359       0.003188   0.021425  -0.047235   0.030337  -0.003774  -0.007961
    360       0.002634   0.011797   0.027954  -0.036825  -0.005145   0.008207
    361       0.000262   0.000578   0.067414  -0.099089  -0.036031  -0.017437
    362      -0.003887  -0.020603  -0.020231   0.045889   0.016910   0.001320
    363       0.004140   0.020351   0.046191  -0.075002  -0.022083   0.000420
    364       0.000274  -0.001422   0.060052  -0.071042  -0.015972  -0.000360
    365       0.002241   0.011118   0.046870  -0.072851  -0.023707  -0.005374
    366      -0.000440  -0.010943   0.241128  -0.328739  -0.109300  -0.047922
    367       0.000217  -0.000722   0.117396  -0.174196  -0.065245  -0.033706
    368       0.001918   0.010381   0.095672  -0.160190  -0.066134  -0.035558
    369       0.000691   0.004273   0.024498  -0.048010  -0.023010  -0.014248
    370      -0.001457  -0.006978  -0.078501   0.132720   0.056079   0.031216
    371       0.001091  -0.000729   0.254336  -0.365993  -0.129495  -0.060342
    372       0.001930   0.014373  -0.039803   0.026646  -0.003401  -0.007767
    373      -0.005282  -0.035654   0.052603  -0.006631   0.025167   0.023599
    374       0.002473   0.021065  -0.125739   0.140425   0.033438   0.008261
    375      -0.000317  -0.001211  -0.017314   0.026492   0.009834   0.004630
    376       0.002539   0.018904  -0.100728   0.110402   0.025715   0.006709
    377      -0.002563  -0.011105  -0.120766   0.198134   0.080636   0.043079
    378       0.003098   0.019497   0.025388  -0.077721  -0.044971  -0.029911
    379      -0.000329  -0.000767  -0.045969   0.064426   0.021323   0.008594
    380      -0.001403  -0.004346  -0.093407   0.143245   0.054331   0.026964
    381      -0.001765  -0.013215   0.067260  -0.073651  -0.017484  -0.005221
    382      -0.000529  -0.002633  -0.038109   0.059514   0.022783   0.011301
    383       0.000322   0.006380  -0.098076   0.133404   0.045161   0.021062
    384      -0.001277  -0.006447  -0.030141   0.053029   0.021983   0.011026
    385       0.005868   0.037715  -0.059969   0.019639  -0.018351  -0.018276
    386      -0.005198  -0.039919   0.189915  -0.190446  -0.032713   0.001658
    387       0.003999   0.025341  -0.020336  -0.015069  -0.021900  -0.016198
    388       0.001867   0.010597   0.002195  -0.020799  -0.013730  -0.008379
    389       0.000596   0.001675   0.044187  -0.057615  -0.015946  -0.003603
    390      -0.004383  -0.033848   0.136262  -0.125332  -0.014576   0.008055
    391      -0.002580  -0.019525   0.073225  -0.069009  -0.010023   0.001771
    392      -0.002764  -0.019809   0.085263  -0.082807  -0.012901   0.001590
    393      -0.010591  -0.067950   0.048626   0.042229   0.054626   0.036839
    394      -0.000194  -0.002897   0.011023  -0.009532  -0.000964   0.000292
    395      -0.001230  -0.009832   0.028096  -0.020415   0.000954   0.004233
    396      -0.008052  -0.052436   0.040002   0.033057   0.044604   0.031058
    397       0.004895   0.033407  -0.052268   0.012541  -0.019946  -0.019098
    398      -0.004125  -0.028305   0.043325  -0.013521   0.013262   0.012530
    399      -0.005993  -0.038139   0.015925   0.038606   0.034962   0.021806
    400       0.003897   0.024750  -0.025976  -0.006205  -0.018541  -0.014561
    401      -0.002512  -0.014742   0.004445   0.013011   0.010395   0.005438
    402      -0.016975   0.007355   0.025127   0.034770  -0.086675   0.061294
    403       0.129763  -0.047296  -0.067122  -0.083044   0.178555  -0.111592
    404       0.103913  -0.050149  -0.079605  -0.096622   0.195847  -0.102611
    405       0.023417  -0.008500  -0.002249   0.000108  -0.010444   0.014872
    406       0.147306  -0.040288   0.002562   0.017852  -0.089983   0.100750
    407       0.031648   0.002199   0.011715   0.012170  -0.011801  -0.016006
                 72         73         74         75         76         77    
      0      -0.009445   0.020110   0.106821  -0.008508  -0.046222  -0.032599
      1       0.003059  -0.001857   0.028978   0.000897   0.002998   0.000500
      2      -0.012985   0.014346   0.008794  -0.005801  -0.020297  -0.012940
      3      -0.001242   0.004598   0.061292  -0.001461  -0.007254  -0.006501
      4       0.002861   0.004320   0.064194  -0.002137  -0.022142  -0.015274
      5       0.008722  -0.010350  -0.000029   0.004778   0.017279   0.012982
      6       0.001054  -0.000409   0.034108   0.000724   0.007097   0.003648
      7       0.002331   0.004475   0.062221  -0.002147  -0.026504  -0.017843
      8       0.012095  -0.011766   0.025633   0.005167   0.010495   0.007053
      9       0.015754  -0.022204  -0.246871   0.004418   0.007718   0.005503
     10      -0.002342   0.002571  -0.076977  -0.003043  -0.016655  -0.011100
     11       0.006748  -0.012147  -0.048002   0.005067   0.026727   0.017858
     12       0.004260  -0.003966   0.056871   0.002813   0.013982   0.008628
     13      -0.002134   0.005024   0.031518  -0.002003  -0.013973  -0.009464
     14       0.005862  -0.005886   0.023672   0.002713   0.004941   0.002509
     15      -0.000130   0.000086   0.010170   0.000367   0.003184   0.003037
     16      -0.008572   0.009169   0.019974  -0.003381  -0.017385  -0.011319
     17       0.002818  -0.004184   0.004223   0.001747   0.001358  -0.000438
     18      -0.025974   0.035124  -0.035252  -0.016907  -0.068748  -0.044837
     19       0.005997  -0.015816   0.041219   0.010095   0.033740   0.026971
     20      -0.017071   0.025291  -0.049624  -0.013659  -0.085204  -0.055668
     21      -0.017439   0.012530  -0.005328  -0.002465   0.024642   0.021475
     22      -0.015157   0.006371  -0.048684  -0.000809  -0.028167  -0.008246
     23       0.004677  -0.003732   0.030446   0.002072   0.011055   0.006254
     24      -0.014650   0.011512  -0.004115  -0.002815   0.045336   0.029651
     25      -0.004808   0.003701  -0.038324  -0.002582   0.033106   0.014152
     26       0.015778  -0.018498   0.044204   0.009071   0.016475   0.013450
     27      -0.006977   0.003175  -0.048436  -0.002241  -0.054243  -0.032514
     28       0.011447  -0.011545   0.038081   0.005464   0.010801   0.007674
     29       0.013728  -0.017382  -0.011319   0.006348  -0.021007  -0.013707
     30      -0.006094  -0.003975   0.016289   0.005595   0.080203   0.052395
     31      -0.010768   0.015036  -0.013449  -0.007368   0.024367   0.008283
     32       0.007827  -0.004052   0.028372   0.001456  -0.001805   0.000579
     33       0.039715  -0.050491  -0.000116   0.019253   0.060930   0.025290
     34      -0.031587   0.036106   0.002534  -0.013088   0.017226   0.013790
     35       0.005847   0.007383   0.000753  -0.006310   0.049015   0.018791
     36      -0.010317  -0.000619  -0.000144   0.003477   0.000774   0.003712
     37       0.027446  -0.024450   0.003838   0.007294  -0.001913  -0.008037
     38      -0.015614   0.025735   0.000244  -0.011032   0.005816   0.001121
     39      -0.011016   0.001908   0.000018   0.002078   0.001785   0.003582
     40       0.042773  -0.050402   0.006643   0.019515  -0.064674  -0.038209
     41      -0.012399   0.008047   0.001088  -0.000843  -0.025218  -0.010939
     42      -0.039089   0.051246   0.001587  -0.020303  -0.070706  -0.028833
     43      -0.006813   0.016926  -0.000510  -0.008235   0.000720  -0.001133
     44      -0.003306  -0.014881  -0.001625   0.010793   0.044843   0.022163
     45       0.035159  -0.033268   0.002057   0.009798   0.001346  -0.007849
     46       0.010706  -0.005763   0.002636   0.001557  -0.047229  -0.024410
     47       0.001285   0.006142   0.000659  -0.004161  -0.022654  -0.012250
     48      -0.040773   0.110378  -0.007045  -0.060079   0.052778   0.036560
     49      -0.035884   0.068760  -0.003592  -0.030654   0.017572   0.009522
     50       0.020376  -0.022532   0.003289   0.005916  -0.066344  -0.025441
     51       0.024033  -0.029417   0.001469   0.005034  -0.010199  -0.000162
     52       0.006975  -0.041860   0.000867   0.022652   0.008387   0.004974
     53      -0.009266   0.011339  -0.001756  -0.005352   0.003355   0.013906
     54       0.026292  -0.036887   0.001828   0.010675  -0.001828  -0.001878
     55       0.026212  -0.074267   0.002210   0.038041   0.023691   0.003245
     56      -0.015628   0.004100  -0.002397   0.006626   0.052636   0.020841
     57       0.041339  -0.109019   0.007445   0.060513  -0.062389  -0.037476
     58       0.013632   0.011861  -0.001091  -0.021544   0.010734   0.011889
     59      -0.019077   0.025731  -0.000963  -0.005158  -0.008443  -0.000229
     60      -0.024339   0.068169  -0.003128  -0.032039   0.019495   0.005498
     61       0.007453  -0.017830   0.000084   0.012062   0.023350   0.004373
     62       0.015923  -0.017792  -0.000172   0.004149   0.029228   0.010998
     63      -0.050121  -0.035181  -0.000540   0.070663   0.051833   0.010200
     64       0.012170   0.039354  -0.000463  -0.027154  -0.040138   0.001580
     65       0.022298   0.010690  -0.000753  -0.026570   0.024078   0.004986
     66       0.004286   0.022139  -0.000806  -0.004319  -0.005308   0.006672
     67      -0.031439  -0.006356  -0.000091   0.029825   0.001480   0.001363
     68      -0.018283  -0.000582   0.000621   0.009198   0.002421  -0.017029
     69       0.007632   0.026192  -0.000906  -0.014259   0.002276   0.002846
     70      -0.024889  -0.025745   0.000559   0.031514   0.007995  -0.000526
     71      -0.031014  -0.011642   0.001356   0.039229  -0.037162  -0.010602
     72       0.046614   0.034796   0.000908  -0.065512  -0.064482  -0.008475
     73       0.015067  -0.016390   0.001345  -0.020487  -0.022560  -0.005434
     74       0.014327   0.011139  -0.000098  -0.020901  -0.001348  -0.004830
     75      -0.036600  -0.012429   0.000046   0.030848   0.016463  -0.007937
     76      -0.001990  -0.000899  -0.000045   0.007730   0.001476   0.002303
     77      -0.003383  -0.025019   0.001481   0.011840  -0.024354  -0.004850
     78       0.057594  -0.017436   0.000405  -0.088122   0.030919   0.009529
     79       0.039703   0.009032  -0.000768  -0.040702   0.041541  -0.011264
     80       0.063461  -0.018455   0.001046  -0.071978  -0.000508   0.005758
     81      -0.029189  -0.007482   0.000325   0.011542  -0.006610   0.004668
     82      -0.023662   0.005810  -0.000110   0.029107   0.003119  -0.017119
     83      -0.028401   0.024531  -0.001378   0.028370  -0.001736   0.016745
     84      -0.026522  -0.007447   0.000364   0.011914  -0.006127   0.001503
     85      -0.033400  -0.006034   0.000545   0.027582  -0.021533   0.002017
     86      -0.061429   0.035590  -0.002132   0.065306   0.024610  -0.008738
     87      -0.067925   0.021697  -0.000529   0.107045  -0.037574  -0.006892
     88      -0.036561  -0.003689  -0.000038   0.008256   0.009114  -0.001765
     89      -0.016067  -0.007269   0.000344  -0.000304  -0.006593   0.008800
     90       0.056665  -0.022790   0.001137  -0.061676   0.009989  -0.007701
     91       0.021469  -0.000033   0.000226  -0.005046  -0.009031   0.000317
     92      -0.018898   0.003954  -0.000488   0.006492   0.022971  -0.011908
     93       0.029562   0.081247  -0.004010   0.086030   0.037666  -0.026621
     94       0.029727   0.007883  -0.000062   0.006785  -0.026691   0.022572
     95       0.007502  -0.026207   0.001250  -0.034704  -0.010194   0.014579
     96       0.001806  -0.018174   0.000814  -0.022481  -0.003277   0.008120
     97      -0.003408   0.007952  -0.000544   0.006365  -0.005207   0.025656
     98       0.038212   0.026118  -0.001031   0.022507   0.000170  -0.006925
     99       0.001014  -0.027911   0.001270  -0.035689   0.001629  -0.000573
    100      -0.028069  -0.010554   0.000128  -0.015107   0.024831  -0.011771
    101       0.031675   0.042194  -0.001770   0.047710  -0.006309   0.000526
    102      -0.019568  -0.068924   0.003457  -0.071274  -0.036552   0.027943
    103       0.002416   0.010977  -0.000420   0.015306  -0.011232   0.013715
    104      -0.028878  -0.030579   0.001521  -0.024963  -0.021698   0.015042
    105       0.026801   0.035035  -0.001553   0.033493   0.013979  -0.023014
    106       0.005546  -0.008243   0.000199  -0.016696   0.019517  -0.015209
    107       0.010692   0.019320  -0.000802   0.023607  -0.005233   0.002382
    108      -0.075385  -0.039591   0.001515  -0.034635   0.000368   0.023692
    109       0.036133   0.016385  -0.000775   0.007775   0.023313  -0.035318
    110      -0.091170  -0.052454   0.002040  -0.049747   0.029551  -0.035767
    111       0.036009   0.018938  -0.000782   0.015753  -0.013317   0.031240
    112      -0.038249  -0.013498   0.000654  -0.005332   0.004876  -0.025954
    113       0.042962   0.017870  -0.000696   0.011183   0.008737  -0.018751
    114       0.031443   0.016625  -0.000692   0.012707   0.000231   0.002708
    115      -0.047279  -0.019195   0.000947  -0.004816  -0.038076   0.056651
    116       0.066924   0.033821  -0.001328   0.026915  -0.003216   0.001920
    117       0.090136   0.047930  -0.001775   0.044837  -0.015426  -0.004310
    118       0.016535   0.008819  -0.000377   0.006719   0.009488  -0.025470
    119       0.042077   0.021718  -0.000875   0.016511  -0.004866   0.016509
    120      -0.066233  -0.029999   0.001217  -0.021919   0.008279  -0.017765
    121      -0.033378  -0.015906   0.000741  -0.007824  -0.020525   0.031769
    122      -0.021570  -0.009627   0.000430  -0.006816   0.006392  -0.018356
    123       0.006589  -0.000953  -0.000130  -0.013116   0.074716  -0.142698
    124       0.018036   0.005207  -0.000257  -0.001851   0.029572  -0.057368
    125      -0.013654  -0.005997   0.000316  -0.000635  -0.020038   0.028810
    126      -0.013101  -0.004417   0.000241   0.000512  -0.017279   0.027055
    127       0.042349   0.021164  -0.000864   0.018474  -0.032974   0.077575
    128       0.012015   0.004714  -0.000238   0.002072   0.000753   0.001847
    129      -0.015487  -0.005411   0.000297   0.000622  -0.022175   0.035334
    130       0.012641   0.007931  -0.000330   0.007692  -0.015485   0.041952
    131       0.005866   0.001659  -0.000163  -0.003444   0.026479  -0.043943
    132      -0.015034  -0.010394   0.000391  -0.013191   0.037513  -0.080346
    133       0.005314   0.002600  -0.000151   0.000977   0.004717   0.000039
    134       0.001603   0.000700  -0.000092  -0.000919   0.009576  -0.013599
    135       0.016905   0.006939  -0.000250   0.006566  -0.014195   0.028366
    136      -0.000993   0.000320  -0.000035   0.000147   0.002091   0.002239
    137       0.025536   0.010938  -0.000483   0.010241  -0.020443   0.044376
    138       0.003861   0.002589  -0.000128   0.001301   0.001341   0.003403
    139      -0.023322  -0.010737   0.000493  -0.007129   0.004553  -0.021966
    140       0.006911   0.004243  -0.000279   0.002599   0.000139   0.009172
    141      -0.002078  -0.000164  -0.000020  -0.001284   0.006956  -0.008918
    142      -0.017378  -0.008353   0.000403  -0.006161   0.006100  -0.022526
    143       0.000458   0.001310  -0.000161   0.000715   0.001205   0.003685
    144       0.009023   0.004961  -0.000216   0.003884  -0.003659   0.016282
    145      -0.010673  -0.004487   0.000219  -0.004208   0.008327  -0.018485
    146      -0.027179  -0.012252   0.000396  -0.010849   0.018442  -0.046669
    147      -0.003638  -0.002388   0.000108  -0.002286   0.003948  -0.012437
    148       0.002223   0.000325   0.000047   0.000099  -0.000482  -0.000996
    149      -0.006207  -0.004441   0.000146  -0.002307  -0.003332  -0.006332
    150      -0.024607  -0.006635   0.000445   0.007289  -0.064004   0.116713
    151       0.011742   0.005367  -0.000195   0.004415  -0.008142   0.016707
    152      -0.004703  -0.001672   0.000100   0.000997  -0.011291   0.021621
    153       0.008366  -0.005969   0.030136   0.002257  -0.003731  -0.003047
    154      -0.019238   0.019057  -0.022386  -0.007853  -0.010287  -0.006816
    155      -0.007642  -0.001616  -0.064078   0.001866   0.038978   0.026997
    156       0.005182  -0.004166   0.029262   0.001909   0.001225   0.000110
    157      -0.004437   0.006817  -0.000291  -0.003225  -0.007172  -0.004818
    158       0.000111  -0.005058  -0.030299   0.002996   0.029291   0.021160
    159       0.013341  -0.019152  -0.034129   0.008323   0.040744   0.027052
    160       0.021185  -0.026382  -0.065709   0.009953   0.032921   0.020880
    161      -0.006922   0.012357   0.082445  -0.004386  -0.027928  -0.018377
    162       0.009208  -0.007644   0.082523   0.004455   0.016917   0.009552
    163      -0.002055   0.001760   0.011769  -0.000128   0.016572   0.010037
    164      -0.003357   0.000638  -0.030312  -0.000254   0.003875   0.003455
    165      -0.017051   0.036674   0.151862  -0.016361  -0.094249  -0.064130
    166      -0.002902   0.008062   0.057545  -0.003426  -0.019256  -0.014353
    167      -0.027766   0.032939   0.060489  -0.013094  -0.046723  -0.031409
    168      -0.018691   0.027066   0.061893  -0.011856  -0.051664  -0.036769
    169      -0.010993   0.011110   0.037150  -0.003934  -0.003993  -0.005251
    170      -0.012719   0.013302  -0.018060  -0.005826  -0.020778  -0.013162
    171      -0.000483   0.011109   0.130014  -0.004283  -0.032547  -0.023135
    172       0.021947  -0.030962  -0.061342   0.013066   0.061523   0.039793
    173      -0.023394   0.025685  -0.005823  -0.010989  -0.038711  -0.025590
    174       0.023221  -0.030887  -0.359920   0.005395  -0.001184   0.000228
    175      -0.013221   0.011910  -0.054476  -0.005775  -0.011931  -0.008225
    176       0.014943  -0.021252  -0.151550   0.006363   0.018409   0.012934
    177       0.021345  -0.033465  -0.389730   0.006891   0.020323   0.014060
    178      -0.001170   0.004317  -0.017600  -0.003061  -0.022258  -0.014891
    179       0.001150  -0.013981  -0.191952   0.004255   0.040133   0.026893
    180       0.019073  -0.025676  -0.290599   0.004749   0.002442   0.002273
    181       0.003775  -0.013024  -0.338553  -0.000749  -0.003694  -0.001866
    182      -0.003369   0.001540   0.157289   0.003758   0.037610   0.024085
    183      -0.057765   0.085002  -0.098177  -0.043372  -0.197853  -0.133004
    184      -0.019628   0.022621  -0.028260  -0.010552  -0.076440  -0.046359
    185      -0.055430   0.079863  -0.183580  -0.043371  -0.260801  -0.169380
    186      -0.027553   0.040856  -0.054314  -0.021407  -0.102669  -0.069733
    187       0.061424  -0.098241   0.196012   0.054294   0.275076   0.186219
    188      -0.026532   0.036360  -0.064237  -0.018401  -0.103457  -0.065603
    189      -0.010256  -0.001155   0.011013   0.005456   0.052243   0.044294
    190      -0.031483   0.020831  -0.087901  -0.006196  -0.113582  -0.049874
    191       0.002022   0.003634   0.024662  -0.002596   0.003427  -0.003823
    192       0.000370  -0.004109  -0.071826  -0.001300  -0.112856  -0.071460
    193       0.023260  -0.016718   0.145688   0.009628   0.069385   0.043578
    194       0.007254  -0.010991   0.010026   0.005577   0.032059   0.021533
    195      -0.005962   0.004714  -0.045031  -0.003612  -0.045153  -0.031150
    196       0.020399  -0.023591   0.047470   0.010844  -0.043997  -0.019423
    197       0.030019  -0.031492   0.012520   0.010832  -0.081673  -0.052019
    198      -0.004273  -0.005071  -0.074386   0.001237  -0.113309  -0.062322
    199       0.009690  -0.012183   0.009697   0.005228  -0.013906  -0.006527
    200      -0.000901  -0.006766  -0.130032  -0.001119  -0.059825  -0.043557
    201      -0.005499  -0.010264   0.023787   0.010152   0.101476   0.068289
    202       0.015395  -0.015522  -0.000053   0.003856  -0.035460  -0.028031
    203       0.015245  -0.016262   0.036436   0.007359  -0.003612   0.001332
    204      -0.032160   0.025480   0.022352  -0.004368   0.098146   0.068849
    205      -0.038346   0.045352  -0.008194  -0.017311   0.051415   0.030618
    206       0.008314   0.000091   0.031024  -0.001891  -0.059411  -0.034132
    207       0.061517  -0.070557  -0.013651   0.023967   0.069675   0.019320
    208      -0.026784   0.032513  -0.008411  -0.013305   0.013982   0.006208
    209       0.100457  -0.084617  -0.016943   0.021034   0.109239   0.023056
    210       0.093130  -0.102164  -0.004454   0.034689   0.098875   0.032281
    211      -0.090635   0.089495   0.030311  -0.026605  -0.020545   0.018201
    212      -0.031088   0.043447   0.005025  -0.017141   0.021205   0.013593
    213      -0.032100   0.015751   0.000604  -0.000055  -0.032708  -0.007456
    214       0.042982  -0.036521   0.005113   0.010092  -0.018812  -0.020748
    215       0.000975   0.012996   0.000166  -0.008169   0.021570   0.004795
    216      -0.058128   0.093251   0.002784  -0.041175  -0.131725  -0.057367
    217      -0.017143   0.034677  -0.005024  -0.016360   0.046062   0.021806
    218      -0.020849   0.020004  -0.002744  -0.005988   0.024405   0.013534
    219      -0.054180   0.067820  -0.000901  -0.026369  -0.034724  -0.010252
    220      -0.020938   0.036022  -0.001000  -0.016218   0.000940  -0.000052
    221      -0.010226  -0.016922  -0.008115   0.013902   0.158117   0.078406
    222      -0.018236   0.028514   0.004822  -0.012076  -0.116024  -0.052504
    223      -0.028783   0.047831  -0.003611  -0.021250   0.029070   0.014465
    224       0.031148  -0.075438   0.002719   0.038765   0.035485   0.014499
    225       0.090917  -0.095873   0.006101   0.033312  -0.008978  -0.029775
    226       0.053731  -0.069455   0.005560   0.030961  -0.035594  -0.037413
    227      -0.010773   0.000043  -0.000431   0.005092   0.003668  -0.002809
    228       0.073656  -0.099418   0.006051   0.041232  -0.011359  -0.026043
    229      -0.057265   0.095492  -0.003154  -0.044024  -0.036843   0.003438
    230       0.008246   0.028179  -0.001336  -0.020159   0.002485  -0.005791
    231      -0.063943   0.146729  -0.010085  -0.076811   0.080720   0.055679
    232      -0.065748   0.148633  -0.007412  -0.068251   0.042182   0.018644
    233       0.138558  -0.259671   0.018643   0.116455  -0.189480  -0.098243
    234      -0.127234   0.283826  -0.018310  -0.138974   0.143186   0.089416
    235      -0.080440   0.154819  -0.009099  -0.070912   0.067312   0.034913
    236      -0.045549   0.108989  -0.005231  -0.054866   0.005105   0.014497
    237       0.063448  -0.104471   0.006118   0.037581  -0.050487  -0.019986
    238      -0.009249  -0.017914  -0.001837   0.012184   0.039639   0.023321
    239       0.001109  -0.015301  -0.001271   0.006183   0.006733   0.018280
    240       0.047558  -0.162652   0.011499   0.102589  -0.102191  -0.064467
    241       0.026187  -0.014675   0.001737  -0.006364  -0.027003  -0.007776
    242      -0.006303   0.053755  -0.001360  -0.035833  -0.025259  -0.000284
    243       0.053678  -0.138453   0.008566   0.076193  -0.050691  -0.038582
    244      -0.006713   0.066148  -0.005886  -0.054970   0.063173   0.043247
    245      -0.025441   0.034887   0.000914  -0.005990  -0.072711  -0.023971
    246       0.019758  -0.062987   0.005837   0.038116  -0.084953  -0.037921
    247       0.011925   0.071172  -0.002688  -0.067544  -0.017322   0.012719
    248      -0.027360   0.001729  -0.000480   0.019321   0.002319  -0.001036
    249      -0.063966   0.180374  -0.007945  -0.090802   0.034385   0.009247
    250       0.036440  -0.105309   0.003887   0.060053   0.009466   0.001145
    251       0.007773  -0.066920   0.002412   0.057698  -0.002176   0.006214
    252      -0.018271   0.134537  -0.005270  -0.090762   0.015550   0.004403
    253      -0.036792   0.115256  -0.006244  -0.064419   0.060490   0.012818
    254       0.045275   0.013784  -0.000234  -0.043186   0.005829   0.005471
    255      -0.052469  -0.075803   0.000197   0.105040   0.075154   0.015831
    256       0.095084   0.133740  -0.001489  -0.147735  -0.126067   0.004415
    257      -0.008186  -0.080020   0.000675   0.063581   0.085984   0.012375
    258      -0.108529  -0.114165   0.000177   0.163875   0.121080   0.014651
    259       0.002239   0.043435  -0.000862  -0.024883  -0.038351   0.004423
    260       0.071645   0.114118  -0.002391  -0.135046  -0.057740   0.005260
    261       0.023675   0.058903  -0.001267  -0.037244  -0.039514   0.007120
    262      -0.026006   0.008450  -0.000081   0.017732  -0.016349  -0.001377
    263      -0.033488  -0.010614   0.001437   0.023629  -0.002682  -0.027470
    264       0.076697   0.039516   0.002311  -0.109218  -0.112403  -0.017838
    265      -0.007995  -0.020167   0.000476   0.011882   0.007387   0.000367
    266       0.042770   0.005787  -0.000152  -0.052258   0.012353  -0.002855
    267       0.055168   0.045845   0.000442  -0.081517  -0.055062  -0.008689
    268       0.028476  -0.013456   0.003356  -0.043191  -0.095087  -0.018630
    269       0.025594   0.028493  -0.001168  -0.042614   0.025046  -0.002838
    270       0.034444   0.014130   0.001964  -0.041566  -0.087549  -0.009448
    271       0.067669  -0.006479   0.001225  -0.089164  -0.016369  -0.006142
    272       0.013175   0.016554  -0.000410  -0.021925   0.005294  -0.004527
    273      -0.079717  -0.044319   0.000952   0.078921   0.021806  -0.020272
    274      -0.022012  -0.026219   0.000879   0.027574  -0.001620  -0.001425
    275      -0.060900  -0.033886   0.001039   0.084429   0.002699  -0.028229
    276      -0.103677  -0.014959  -0.000107   0.113758   0.016408  -0.025013
    277       0.023025   0.035071  -0.000664  -0.020549  -0.026973   0.016696
    278       0.061274  -0.021301   0.001603  -0.068098  -0.025034   0.011755
    279       0.085898  -0.006890  -0.000181  -0.126875   0.045060   0.017902
    280       0.227500  -0.016569   0.000082  -0.262482   0.110696  -0.010546
    281       0.050067  -0.031040   0.001694  -0.050828  -0.008710  -0.002797
    282       0.164483  -0.030664   0.000683  -0.208393   0.070307   0.015188
    283      -0.021731   0.016036  -0.000924   0.030697   0.017664  -0.013140
    284       0.191222  -0.027119   0.001303  -0.226409   0.052159   0.001476
    285      -0.089709  -0.004032   0.000358   0.076050  -0.033860   0.006855
    286       0.004363  -0.000300   0.000260   0.001405   0.009194  -0.021852
    287      -0.038814   0.035076  -0.002225   0.034411   0.007924   0.025762
    288      -0.080023   0.041637  -0.001143   0.160900  -0.055499  -0.013968
    289      -0.042245   0.022035  -0.001164   0.051997   0.007079  -0.009639
    290      -0.033217  -0.017376   0.001252   0.022547  -0.036388   0.010350
    291      -0.102851   0.032983  -0.001088   0.146676  -0.033462  -0.017942
    292      -0.046854   0.007021  -0.001276  -0.010243   0.059278  -0.010521
    293       0.013488  -0.014117   0.000450  -0.043548   0.006230   0.016167
    294      -0.030583   0.014909  -0.000060   0.078738  -0.048975   0.003629
    295      -0.022252  -0.040548   0.001822  -0.045669  -0.003302   0.011063
    296       0.019816  -0.034907   0.001830  -0.054086  -0.022657   0.024532
    297       0.152145  -0.068768   0.003421  -0.182874   0.024987  -0.020323
    298      -0.001122  -0.020465   0.000969  -0.031323   0.006284  -0.010382
    299      -0.056456   0.039240  -0.002090   0.084553   0.006420   0.000778
    300       0.058381  -0.059276   0.002907  -0.109894   0.004376  -0.005897
    301       0.075730   0.022964  -0.000940  -0.015649   0.015404  -0.014129
    302       0.059374  -0.068768   0.002975  -0.145102   0.039486  -0.025712
    303       0.018876   0.135192  -0.006737   0.157093   0.060860  -0.043215
    304       0.030872  -0.128964   0.006713  -0.162867  -0.085133   0.071170
    305      -0.031191  -0.091475   0.004264  -0.098919  -0.038348   0.048640
    306       0.039777   0.185193  -0.009134   0.207806   0.082569  -0.063278
    307       0.028863   0.111980  -0.005208   0.135790   0.021889  -0.021731
    308       0.023072  -0.046239   0.002253  -0.069310  -0.023462   0.032526
    309       0.001015  -0.055975   0.002674  -0.067475  -0.022849   0.027904
    310      -0.014581  -0.010391   0.000168  -0.016322  -0.007766   0.038128
    311       0.046815   0.004175   0.000215  -0.002662  -0.017176   0.001675
    312      -0.051664  -0.117891   0.005954  -0.115169  -0.071434   0.053453
    313       0.042025   0.031789  -0.001170   0.034681  -0.016169   0.012603
    314      -0.030081  -0.017711   0.000763  -0.013273  -0.006424   0.005444
    315      -0.028552  -0.081075   0.003857  -0.088510  -0.019457   0.013102
    316       0.013070   0.019589  -0.000491   0.032561  -0.046011   0.041751
    317      -0.039716  -0.073219   0.003833  -0.064889  -0.056839   0.036331
    318       0.007645  -0.027312   0.001719  -0.022265  -0.053011   0.044675
    319      -0.020860  -0.002103   0.000105   0.004185  -0.014288   0.019724
    320      -0.079236  -0.072788   0.003251  -0.068068  -0.017539   0.015157
    321       0.059353   0.088209  -0.003885   0.090018   0.026356  -0.051800
    322      -0.029184  -0.043403   0.001805  -0.045657  -0.015182   0.046529
    323       0.046031   0.078924  -0.003414   0.087529   0.007315  -0.027639
    324       0.090649   0.097540  -0.004224   0.093978   0.031772  -0.066753
    325       0.078375   0.037061  -0.001613   0.023452   0.024611  -0.041029
    326      -0.007450  -0.037647   0.001817  -0.037153  -0.032743   0.050327
    327      -0.058875  -0.040850   0.001553  -0.040821  -0.000902   0.034175
    328      -0.067760  -0.056680   0.002123  -0.063608   0.038179  -0.033467
    329      -0.321255  -0.181016   0.007165  -0.162597   0.060495  -0.060857
    330      -0.243913  -0.133179   0.005186  -0.117560   0.024001   0.009519
    331       0.202171   0.120347  -0.004958   0.104426  -0.005495  -0.009275
    332      -0.100595  -0.061346   0.002424  -0.058932   0.032447  -0.040579
    333       0.118053   0.064753  -0.002586   0.056972  -0.031787   0.053869
    334      -0.060812  -0.022594   0.001148  -0.008243  -0.000953  -0.029173
    335       0.027434   0.008884  -0.000355   0.002585   0.013184  -0.023007
    336       0.118099   0.063403  -0.002293   0.061334  -0.020844  -0.017255
    337       0.014405   0.004231  -0.000313  -0.003341   0.035761  -0.067340
    338       0.073701   0.038068  -0.001461   0.031927  -0.002743  -0.009256
    339       0.118086   0.062850  -0.002349   0.057241  -0.010677  -0.022188
    340       0.052840   0.027025  -0.001148   0.018252   0.027973  -0.062071
    341       0.026377   0.009641  -0.000631  -0.004785   0.031591  -0.017354
    342       0.059544   0.032162  -0.001105   0.034854  -0.029147   0.018981
    343       0.032354   0.016468  -0.000712   0.011000   0.019436  -0.044141
    344      -0.007107   0.000099   0.000113   0.006764  -0.046112   0.099022
    345      -0.183311  -0.085797   0.003533  -0.061691   0.008916  -0.027442
    346      -0.126529  -0.059263   0.002518  -0.039377  -0.017287   0.028186
    347      -0.001470   0.000497  -0.000001   0.000158   0.007322  -0.014261
    348      -0.104809  -0.045013   0.001916  -0.026516  -0.022088   0.038475
    349       0.057105   0.024600  -0.000985   0.017056  -0.000054  -0.005179
    350      -0.129355  -0.062883   0.002566  -0.049902   0.031037  -0.066246
    351       0.054756   0.017574  -0.001043  -0.010975   0.137561  -0.258573
    352      -0.017220  -0.012413   0.000457  -0.017011   0.050419  -0.103366
    353      -0.045247  -0.011727   0.000844   0.019512  -0.167443   0.312723
    354       0.021525   0.000980  -0.000384  -0.024935   0.151528  -0.287510
    355       0.054640   0.017413  -0.000922  -0.007602   0.120644  -0.233325
    356       0.011415  -0.000211  -0.000126  -0.012592   0.075797  -0.153233
    357      -0.028244  -0.009132   0.000539   0.004091  -0.056486   0.097403
    358       0.062977   0.030913  -0.001326   0.024333  -0.034160   0.090528
    359       0.013691   0.007672  -0.000313   0.009539  -0.034845   0.073615
    360      -0.029278  -0.020043   0.000731  -0.026318   0.077790  -0.164422
    361       0.018567   0.008310  -0.000382   0.005930  -0.003434   0.018728
    362       0.016777   0.014707  -0.000553   0.021345  -0.066831   0.143851
    363      -0.024719  -0.019843   0.000690  -0.029351   0.095449  -0.197660
    364      -0.010287  -0.007565   0.000238  -0.010148   0.031446  -0.062473
    365      -0.007911  -0.008523   0.000201  -0.016547   0.065284  -0.126730
    366       0.046904   0.018502  -0.000605   0.020540  -0.054924   0.098461
    367       0.040011   0.018810  -0.000739   0.019174  -0.043888   0.096205
    368       0.040864   0.018299  -0.000782   0.017388  -0.036276   0.079596
    369       0.018542   0.008722  -0.000313   0.009263  -0.023317   0.046926
    370      -0.037373  -0.016421   0.000559  -0.018895   0.053709  -0.097768
    371       0.061765   0.025491  -0.000997   0.025607  -0.059084   0.116612
    372       0.013249   0.006921  -0.000305   0.004998  -0.004595   0.019079
    373      -0.032467  -0.015376   0.000705  -0.010021   0.004823  -0.030830
    374      -0.003046   0.000185  -0.000140  -0.002247   0.013625  -0.015855
    375      -0.004592  -0.001806   0.000068  -0.002002   0.005568  -0.010180
    376      -0.004363  -0.001772   0.000075  -0.003135   0.010268  -0.019217
    377      -0.051241  -0.024246   0.000905  -0.021059   0.033733  -0.091839
    378       0.040403   0.020517  -0.000883   0.016644  -0.021131   0.070530
    379      -0.006444  -0.001820   0.000120  -0.001877   0.005359  -0.007614
    380      -0.029849  -0.013367   0.000449  -0.011721   0.019752  -0.050069
    381       0.005313   0.003114  -0.000110   0.003739  -0.008124   0.021332
    382      -0.011882  -0.005023   0.000250  -0.004303   0.007363  -0.017416
    383      -0.024178  -0.011443   0.000344  -0.010431   0.017899  -0.046466
    384      -0.010941  -0.004243   0.000164  -0.003825   0.008164  -0.016501
    385       0.023688   0.010554  -0.000431   0.006553  -0.003084   0.019050
    386      -0.017510  -0.012224   0.000555  -0.006697  -0.006773  -0.021120
    387       0.018527   0.007425  -0.000322   0.004280  -0.001191   0.008300
    388       0.008750   0.003294  -0.000081   0.002114  -0.002028   0.005532
    389      -0.002610  -0.003441   0.000083  -0.001916  -0.003592  -0.006628
    390      -0.022716  -0.014262   0.000695  -0.009447   0.001792  -0.036782
    391      -0.006755  -0.004251   0.000288  -0.002481  -0.000944  -0.008537
    392      -0.008211  -0.005272   0.000193  -0.002736  -0.003322  -0.007302
    393      -0.033217  -0.008825   0.000601   0.010547  -0.089822   0.167591
    394       0.000620   0.000935   0.000069   0.004939  -0.027590   0.049411
    395      -0.006949  -0.003400   0.000183  -0.000894  -0.007353   0.010332
    396      -0.029731  -0.008599   0.000493   0.004344  -0.051906   0.098523
    397       0.024212   0.010024  -0.000456   0.004151   0.009593  -0.015316
    398      -0.013839  -0.005000   0.000351   0.004343  -0.044120   0.077394
    399      -0.018325  -0.004548   0.000373   0.008956  -0.068241   0.120386
    400       0.016683   0.006187  -0.000214   0.004099  -0.005785   0.005088
    401      -0.002631   0.000476   0.000013   0.004555  -0.023543   0.049580
    402       0.013237  -0.006567   0.062110   0.001834  -0.016706  -0.013309
    403      -0.026347   0.023367  -0.048796  -0.009429  -0.004044  -0.002659
    404      -0.015046   0.002168  -0.095896   0.000646   0.048324   0.033553
    405       0.004534  -0.002365   0.043603   0.001205  -0.004381  -0.003679
    406       0.032375  -0.038585  -0.181954   0.011848   0.032462   0.018999
    407      -0.014508   0.028905   0.143554  -0.012204  -0.080277  -0.054408
                 78         79         80         81         82         83    
      0       0.061507   0.020721   0.011404  -0.000484   0.137537   0.015890
      1       0.007374   0.004223   0.004433   0.004467  -0.094096  -0.010163
      2       0.018912   0.005341   0.001661  -0.003380   0.126381   0.013695
      3       0.019225   0.007841   0.005787   0.002487  -0.019658  -0.002275
      4       0.025846   0.008132   0.004255   0.001363   0.012998   0.004119
      5      -0.030182  -0.011415  -0.007429  -0.000504  -0.039493  -0.001096
      6       0.000571   0.001820   0.002993   0.003627  -0.040476  -0.001366
      7       0.026150   0.006742   0.000949  -0.004433   0.051931   0.000078
      8      -0.014448  -0.005452  -0.003797  -0.000851  -0.045264  -0.007062
      9      -0.011793  -0.004612  -0.003914  -0.003709   0.019478  -0.002170
     10       0.017926   0.005271   0.001664  -0.002948   0.062821   0.003707
     11      -0.028125  -0.008228  -0.002979   0.002621  -0.068932  -0.005184
     12      -0.011061  -0.002869  -0.000826   0.000783  -0.012241   0.000168
     13       0.014733   0.004041   0.000843  -0.002352   0.005693  -0.004463
     14      -0.001893  -0.000554  -0.000936  -0.002766   0.017781  -0.003434
     15      -0.010755  -0.004874  -0.004305  -0.002760   0.028023   0.003040
     16       0.014628   0.002885  -0.001679  -0.006141   0.017612  -0.008230
     17       0.005963   0.002458   0.000849  -0.003182   0.018505  -0.006034
     18       0.073089   0.023914   0.014617   0.007539  -0.016710   0.004319
     19      -0.079031  -0.035055  -0.031717  -0.022145   0.043785  -0.011660
     20       0.082870   0.024036   0.010623   0.003323  -0.060011  -0.005414
     21      -0.052840  -0.018260  -0.008164   0.004139   0.015363   0.011544
     22      -0.057980  -0.037282  -0.042216  -0.028102  -0.011545  -0.014378
     23       0.000372   0.003973   0.008130   0.009146  -0.007476   0.004861
     24      -0.021822   0.004628   0.020848   0.026484   0.013586   0.022853
     25       0.050447   0.039742   0.053927   0.045950  -0.015620   0.024546
     26      -0.045805  -0.021660  -0.020577  -0.013069   0.014307  -0.003874
     27       0.020924  -0.003094  -0.014199  -0.015154  -0.029340  -0.017238
     28      -0.019033  -0.007876  -0.006227  -0.002959   0.010652   0.000300
     29       0.008950  -0.002253  -0.008413  -0.009475  -0.020035  -0.011496
     30      -0.060024  -0.008758   0.010367   0.016353   0.008785   0.008428
     31       0.065068   0.046523   0.060990   0.051780  -0.000376   0.031856
     32      -0.015343  -0.008813  -0.008945  -0.003544   0.021833   0.008165
     33       0.069256   0.055317   0.074960   0.064572   0.003595   0.040714
     34      -0.015206   0.000382   0.008724   0.010612   0.008605   0.007543
     35       0.054650   0.035182   0.032240   0.005603   0.010165  -0.006696
     36      -0.013208  -0.001354   0.009340   0.022604  -0.002078   0.024678
     37       0.020777  -0.000642  -0.020399  -0.039017   0.004304  -0.035344
     38       0.003541  -0.003137  -0.014762  -0.025787   0.001280  -0.020278
     39      -0.011658  -0.002111   0.004910   0.013394  -0.001180   0.015079
     40      -0.009638  -0.026241  -0.041146  -0.021962  -0.001436   0.006493
     41      -0.028333  -0.021842  -0.025946  -0.012297  -0.005386   0.001966
     42      -0.068847  -0.052667  -0.065890  -0.050591  -0.003470  -0.031354
     43       0.002817  -0.003070  -0.012476  -0.022189   0.001509  -0.021422
     44       0.016584   0.020888   0.033294   0.036491  -0.003815   0.033025
     45       0.038931   0.010824  -0.008148  -0.036885   0.009950  -0.042232
     46      -0.019462  -0.021736  -0.025413  -0.000391  -0.004310   0.024028
     47      -0.009497  -0.013559  -0.022853  -0.022992  -0.001269  -0.017674
     48       0.006900   0.026309   0.040930   0.013789   0.008265  -0.025980
     49      -0.002396  -0.002115  -0.008713  -0.010414  -0.002545   0.002428
     50      -0.042500  -0.021742  -0.003328   0.027464  -0.002303   0.018134
     51      -0.006212   0.006428   0.023906   0.027330   0.005680  -0.004784
     52       0.001076   0.007935   0.021114   0.029266   0.000503   0.018808
     53      -0.018233   0.014098   0.048230   0.054205   0.002287   0.020946
     54       0.009387   0.005543   0.005504  -0.004162   0.005179  -0.020629
     55       0.033758   0.013008  -0.000776  -0.025171   0.003130  -0.023199
     56       0.038151   0.021103   0.003336  -0.038872   0.002500  -0.031162
     57      -0.015442  -0.025619  -0.032068  -0.006168  -0.006846   0.022508
     58      -0.000789   0.013463   0.031013   0.027340   0.007598  -0.012342
     59      -0.014723  -0.004637   0.000393   0.005971  -0.004653   0.017808
     60       0.013235  -0.004545  -0.033712  -0.054632  -0.006063  -0.009397
     61       0.028140   0.006322  -0.017822  -0.048011  -0.001756  -0.022019
     62       0.030542   0.016123   0.002038  -0.035036   0.005927  -0.042792
     63       0.053961   0.016687  -0.020436  -0.076262   0.002491  -0.058771
     64      -0.042893   0.003001   0.036137   0.022949   0.000775  -0.007995
     65       0.026149   0.002416  -0.022114  -0.036741   0.001053  -0.017626
     66      -0.005856   0.010113   0.016111  -0.022536   0.002512  -0.042406
     67       0.000615   0.003429   0.003898  -0.006120  -0.000199  -0.003937
     68       0.012151  -0.024478  -0.054343  -0.014803  -0.006732   0.029299
     69       0.004633   0.001478  -0.010504  -0.034640  -0.001130  -0.023689
     70       0.008480   0.001571  -0.001416   0.000899   0.000719   0.001584
     71      -0.036788  -0.004090   0.034077   0.050355   0.003798  -0.009436
     72      -0.064059  -0.011723   0.033802   0.072208  -0.001688   0.047543
     73      -0.023225  -0.007810   0.012294   0.056408  -0.001516   0.058910
     74       0.000060  -0.009005  -0.015907   0.000691  -0.002435   0.013700
     75       0.018656  -0.013724  -0.038184   0.005397  -0.005450   0.056417
     76       0.002827   0.005286   0.004582  -0.021214   0.002246  -0.039169
     77      -0.027826  -0.000083   0.036155   0.056827   0.004235   0.005055
     78       0.037501  -0.002953  -0.052851  -0.063922  -0.007979   0.026185
     79       0.041943  -0.023866  -0.069013  -0.017941  -0.003821   0.013567
     80      -0.001895   0.002733   0.007429   0.003144   0.000783  -0.001873
     81      -0.002842   0.005081   0.002265  -0.017693  -0.003037   0.013266
     82       0.000843  -0.019469  -0.017681   0.035356  -0.000170   0.016817
     83      -0.000723   0.023609   0.023253  -0.050403   0.000846  -0.036759
     84      -0.003093   0.001305  -0.000181  -0.007742  -0.002583   0.015019
     85      -0.022590   0.009786   0.037619   0.006005   0.002522  -0.020662
     86       0.026091  -0.015030  -0.050412  -0.001587  -0.004998   0.045776
     87      -0.041861   0.008170   0.057768   0.056089   0.007360  -0.023412
     88       0.011614  -0.006003  -0.021969  -0.019142  -0.005007   0.025626
     89      -0.003736   0.010435   0.011097  -0.022597  -0.001177  -0.004619
     90       0.008722  -0.016056  -0.021218   0.035070   0.001949   0.005672
     91      -0.013158   0.005796   0.027934   0.016236   0.005320  -0.033665
     92       0.024586  -0.023630  -0.055096   0.028523  -0.003122   0.050239
     93       0.031739  -0.028939  -0.071601   0.023095  -0.006214   0.075206
     94      -0.023571   0.035305   0.049914  -0.034543   0.000930  -0.013896
     95      -0.002114   0.010939  -0.001562  -0.010734  -0.002991   0.032310
     96       0.001394   0.008377  -0.009185  -0.012953  -0.004917   0.054381
     97       0.007142   0.023331  -0.009330  -0.050679  -0.006040   0.035029
     98      -0.003494  -0.003658   0.001215   0.018035   0.001329   0.000706
     99       0.003798  -0.004863  -0.015663   0.015637  -0.001797   0.035937
    100       0.028099  -0.033207  -0.056088   0.046651   0.001860  -0.005770
    101      -0.009453   0.011438   0.017868  -0.017840  -0.001296   0.007097
    102      -0.027850   0.028777   0.058378  -0.021745   0.003929  -0.047884
    103      -0.005924   0.013306   0.016457  -0.019196   0.001092  -0.028178
    104      -0.016931   0.010269   0.044499  -0.004180   0.007648  -0.092887
    105       0.002779  -0.022249  -0.001645   0.041097   0.008409  -0.082623
    106       0.019268  -0.028662  -0.046825   0.051651   0.000805   0.019378
    107      -0.006821   0.011655   0.011639  -0.022281  -0.003552   0.032738
    108       0.031064  -0.039104  -0.054746   0.071198   0.005493  -0.028461
    109       0.004685  -0.022223  -0.016516   0.036720   0.002093  -0.003011
    110       0.015649  -0.044460  -0.023069   0.044852   0.002537  -0.005847
    111       0.013089  -0.006667  -0.024844   0.028516   0.002628  -0.015657
    112      -0.014535  -0.010607   0.041691  -0.001477   0.004023  -0.044146
    113      -0.004032  -0.006490   0.009511   0.002214   0.000697  -0.004875
    114       0.006731  -0.015259  -0.009916   0.031656   0.004394  -0.034106
    115      -0.004020   0.025912   0.015710  -0.039729  -0.004520   0.036166
    116      -0.002468   0.001126   0.006321   0.000766   0.001257  -0.013867
    117      -0.037792   0.063890   0.057177  -0.087238  -0.007023   0.037785
    118      -0.011734   0.004867   0.020996  -0.012840   0.000111  -0.007580
    119       0.014641  -0.025794  -0.017095   0.041304   0.005210  -0.038344
    120      -0.003123  -0.014118   0.020635  -0.009104   0.000110  -0.006286
    121      -0.003676   0.024032   0.007307  -0.039694  -0.005960   0.050807
    122      -0.011696   0.011338   0.023721  -0.036875  -0.003713   0.022246
    123      -0.034263   0.019912   0.005146   0.034256   0.006620  -0.061116
    124      -0.017145   0.018492   0.006854  -0.010719  -0.001550   0.012874
    125      -0.014313   0.077554  -0.035223  -0.008459  -0.002101   0.015792
    126      -0.006185   0.049960  -0.035893   0.022024   0.003041  -0.029658
    127       0.030983  -0.010541  -0.060339   0.058002   0.004979  -0.034053
    128      -0.002544   0.033643  -0.039830   0.029688   0.002589  -0.018528
    129      -0.006436   0.057021  -0.039095   0.018862   0.002386  -0.023746
    130       0.032966  -0.083640   0.019485   0.008373   0.001513  -0.013849
    131       0.005504  -0.061953   0.040374  -0.005258   0.000835  -0.009284
    132      -0.027341   0.010534   0.046901  -0.052589  -0.006511   0.057543
    133       0.025309  -0.113065   0.070558  -0.034427  -0.003029   0.023224
    134       0.009971  -0.055346   0.031128   0.000437   0.002059  -0.023662
    135       0.005722   0.010371  -0.019811   0.010213   0.000225   0.002266
    136       0.019405  -0.086199   0.054087  -0.025241  -0.001973   0.013769
    137       0.018393  -0.024674  -0.009170   0.016173   0.002441  -0.023405
    138       0.011994  -0.040741   0.015593  -0.001515  -0.000050   0.001164
    139      -0.029198   0.086804  -0.028454   0.002213   0.000299  -0.006104
    140       0.021402  -0.073522   0.030033  -0.000760   0.001350  -0.016433
    141       0.007615  -0.038474   0.021638  -0.006209  -0.000311   0.002105
    142      -0.026392   0.079177  -0.027999   0.004041   0.000535  -0.008824
    143       0.014253  -0.053307   0.024654  -0.002359   0.000962  -0.012222
    144       0.024807  -0.084231   0.036022  -0.000664   0.002120  -0.027813
    145      -0.009105   0.017521  -0.001426  -0.003026  -0.000499   0.003890
    146      -0.033943   0.088008  -0.024828  -0.005441  -0.001851   0.021170
    147      -0.013667   0.042717  -0.016252  -0.002511  -0.001683   0.020887
    148      -0.005359   0.021472  -0.009999  -0.002577  -0.001537   0.018014
    149      -0.028828   0.107522  -0.049043   0.005956  -0.001124   0.016583
    150       0.023380  -0.011441   0.005037  -0.035746  -0.005632   0.049393
    151      -0.003010   0.050004  -0.055903   0.046113   0.005231  -0.045274
    152       0.012146  -0.048814   0.044514  -0.047146  -0.006523   0.059971
    153       0.004006   0.000281  -0.001719  -0.003414   0.018592  -0.001753
    154       0.017690   0.008155   0.008067   0.006572  -0.006679   0.005819
    155      -0.043056  -0.012148  -0.003711   0.002942  -0.003674   0.005234
    156       0.000849  -0.000085  -0.001074  -0.001865  -0.021136  -0.006219
    157       0.011092   0.004884   0.004910   0.004780   0.013753   0.009546
    158      -0.039714  -0.012707  -0.005416   0.003742  -0.053985   0.002711
    159      -0.043804  -0.013594  -0.006607   0.000214  -0.033853  -0.001266
    160      -0.031184  -0.009614  -0.005411  -0.003447   0.044487   0.002479
    161       0.025902   0.006605   0.001197  -0.001676  -0.054793  -0.011673
    162      -0.006610   0.000194   0.003151   0.005585  -0.081912  -0.005730
    163      -0.003940   0.003386   0.009399   0.015862  -0.163920  -0.003150
    164      -0.011666  -0.005737  -0.006542  -0.008765   0.123192   0.008134
    165       0.108314   0.033874   0.015790  -0.005469   0.339293   0.039387
    166       0.031202   0.011384   0.007322   0.001894   0.022180   0.003013
    167       0.054429   0.017399   0.007831  -0.007786   0.350677   0.037696
    168       0.073591   0.025898   0.015484   0.001359   0.086520   0.006470
    169       0.025132   0.011693   0.009670   0.003049   0.013460  -0.000746
    170       0.019076   0.005450   0.001982  -0.001826   0.059126   0.005187
    171       0.042656   0.013953   0.007157  -0.001263   0.143287   0.019046
    172      -0.057576  -0.015843  -0.004446   0.009862  -0.360012  -0.039562
    173       0.043027   0.013734   0.006630  -0.002987   0.140114   0.012696
    174      -0.008747  -0.005367  -0.006841  -0.008747   0.076403  -0.000780
    175       0.017903   0.006799   0.004593   0.000591   0.053417   0.007508
    176      -0.025675  -0.009191  -0.006027  -0.002345  -0.018051  -0.004637
    177      -0.025002  -0.008330  -0.005227  -0.003521   0.015970  -0.002839
    178       0.022829   0.006292   0.001470  -0.003764   0.061592   0.002384
    179      -0.038868  -0.010056  -0.001802   0.005135  -0.062577  -0.000714
    180      -0.009214  -0.004659  -0.005219  -0.006185   0.046743  -0.001620
    181       0.002058   0.000348  -0.000940  -0.004833   0.095557   0.005572
    182      -0.030436  -0.006546   0.001574   0.010386  -0.159956  -0.007697
    183       0.232932   0.078372   0.048122   0.021809  -0.091715   0.002773
    184       0.039580   0.001624  -0.013531  -0.016968  -0.021979  -0.016083
    185       0.242336   0.066162   0.022151  -0.000334  -0.166222  -0.017741
    186       0.122854   0.040527   0.022628   0.005881  -0.020039  -0.001733
    187      -0.326412  -0.108638  -0.064532  -0.029301   0.203058   0.001168
    188       0.088915   0.024268   0.010112   0.005826  -0.085608  -0.002849
    189      -0.123188  -0.049751  -0.036338  -0.012858   0.032467   0.006776
    190      -0.109054  -0.088320  -0.113909  -0.084356  -0.036851  -0.044853
    191       0.054728   0.031952   0.036523   0.027944  -0.015216   0.012151
    192       0.062528   0.000136  -0.028660  -0.038441  -0.063309  -0.045323
    193      -0.055476  -0.013737  -0.003125   0.001829   0.062347   0.013020
    194      -0.028732  -0.005232   0.004546   0.011416   0.010756   0.013727
    195       0.052202   0.015864   0.006646  -0.001547  -0.035823  -0.012854
    196      -0.062831  -0.049635  -0.066183  -0.054831   0.010630  -0.032691
    197       0.024831  -0.016048  -0.045081  -0.052829  -0.037034  -0.050357
    198      -0.013250  -0.039075  -0.066291  -0.058854  -0.042791  -0.046373
    199      -0.015328  -0.012539  -0.016233  -0.012306  -0.003878  -0.008515
    200       0.092673   0.035310   0.026689   0.014253  -0.081650  -0.011037
    201      -0.102799  -0.028498  -0.010607  -0.004963   0.002913  -0.016044
    202       0.091798   0.048390   0.060162   0.064897   0.007240   0.060609
    203      -0.035239  -0.020588  -0.022052  -0.013187   0.022002   0.000897
    204      -0.109852  -0.031333  -0.012468  -0.004967   0.011488  -0.010609
    205       0.006707   0.021096   0.035508   0.026596  -0.000115   0.006998
    206       0.019361  -0.001182  -0.003652   0.011458   0.038997   0.038513
    207       0.161503   0.108162   0.133830   0.108338  -0.000282   0.065094
    208       0.044810   0.035466   0.051292   0.048622   0.005335   0.033888
    209       0.249617   0.142910   0.135158   0.051894   0.004749  -0.005135
    210       0.168091   0.114031   0.136613   0.099029   0.005441   0.048805
    211      -0.194626  -0.096221  -0.082543  -0.031644   0.020172   0.003540
    212      -0.017447  -0.007690  -0.012817  -0.019839   0.009440  -0.013252
    213      -0.062676  -0.032589  -0.022146   0.009444  -0.007847   0.023438
    214       0.031050  -0.005088  -0.038279  -0.067123   0.002404  -0.062320
    215       0.034728   0.014151  -0.000238  -0.024201   0.004159  -0.025573
    216      -0.110274  -0.093578  -0.128273  -0.115561  -0.003647  -0.086226
    217       0.030644   0.024168   0.022402  -0.004550   0.003775  -0.023639
    218       0.000188   0.005351   0.007443   0.002529  -0.003156  -0.002260
    219      -0.056444  -0.038264  -0.049146  -0.048150  -0.002336  -0.041747
    220      -0.006018  -0.009856  -0.025095  -0.042258   0.001724  -0.043609
    221       0.080314   0.086391   0.124213   0.103691  -0.000696   0.064525
    222      -0.082920  -0.070136  -0.086561  -0.053971  -0.004671  -0.019171
    223       0.009121   0.006092  -0.003903  -0.030248   0.002946  -0.042905
    224       0.022540   0.023220   0.043158   0.068745  -0.006296   0.080750
    225       0.097778   0.017458  -0.042048  -0.115099   0.021978  -0.115373
    226       0.046967  -0.010389  -0.057580  -0.080449   0.005884  -0.044167
    227       0.003652  -0.007515  -0.023366  -0.030859  -0.002697  -0.016595
    228       0.070325   0.009553  -0.034407  -0.080543   0.014023  -0.072028
    229      -0.090931  -0.027434   0.019539   0.091887  -0.015754   0.098830
    230       0.032113   0.003983  -0.024582  -0.065185   0.008872  -0.072835
    231       0.004352   0.037372   0.062995   0.030134   0.008983  -0.025251
    232       0.014318  -0.000212  -0.029209  -0.055786  -0.001904  -0.026817
    233      -0.059217  -0.058279  -0.039736   0.046090  -0.005382   0.059993
    234       0.023545   0.055305   0.069035  -0.000942   0.010684  -0.053834
    235       0.008248   0.006676  -0.011785  -0.038693  -0.002257  -0.027467
    236      -0.028378  -0.002185   0.010044   0.006161  -0.000679  -0.011585
    237      -0.019285  -0.002573   0.025052   0.047256   0.005578   0.007922
    238       0.008646   0.022936   0.045506   0.048960   0.001652   0.028936
    239      -0.019545   0.022291   0.071758   0.085832   0.003154   0.039444
    240      -0.027541  -0.050391  -0.071151  -0.023959  -0.018826   0.056547
    241      -0.019808  -0.004618   0.013543   0.033980   0.001768   0.013217
    242      -0.035111  -0.005540   0.020026   0.042638   0.000183   0.021199
    243       0.006137  -0.022542  -0.045854  -0.037064  -0.005788   0.002002
    244       0.018484   0.041281   0.068001   0.035149   0.017597  -0.045511
    245      -0.070010  -0.033183  -0.004783   0.056546  -0.014861   0.083133
    246      -0.052373  -0.033194  -0.013598   0.042143  -0.010178   0.060403
    247      -0.042357   0.008713   0.061812   0.091440   0.010628   0.011888
    248      -0.000337  -0.004416  -0.014016  -0.019802  -0.008373   0.016836
    249       0.012637  -0.021544  -0.083929  -0.106124  -0.020995   0.019602
    250       0.026390   0.019660   0.023459  -0.005906   0.010083  -0.045489
    251       0.006102   0.025018   0.048853   0.009638   0.015248  -0.067943
    252       0.004280  -0.017913  -0.060312  -0.070122  -0.013684   0.015750
    253       0.043924  -0.012296  -0.089365  -0.123981  -0.021136   0.016956
    254       0.009921   0.005915  -0.001509  -0.020319   0.004237  -0.024948
    255       0.080562   0.028903  -0.019308  -0.101224   0.006215  -0.087911
    256      -0.139099   0.003954   0.116859   0.113332   0.005100  -0.000662
    257       0.096170   0.020269  -0.045832  -0.101956   0.005206  -0.062966
    258       0.128170   0.025919  -0.063850  -0.141450   0.002485  -0.075774
    259      -0.044706   0.005897   0.043123   0.027985   0.001467  -0.006291
    260      -0.069538  -0.003098   0.046593   0.057262   0.002434   0.010855
    261      -0.043727   0.010648   0.046910   0.006701   0.003285  -0.042266
    262      -0.017189  -0.000257   0.011084   0.007152  -0.001276   0.003671
    263       0.013610  -0.038366  -0.081839  -0.019906  -0.012098   0.054963
    264      -0.113939  -0.024470   0.061822   0.161248  -0.003445   0.123377
    265       0.008046   0.000767  -0.004018  -0.000311  -0.000027   0.007244
    266       0.012909  -0.012487  -0.034046   0.000118  -0.005904   0.051491
    267      -0.052718  -0.015884   0.012517   0.052570  -0.004524   0.055713
    268      -0.098617  -0.019489   0.069033   0.176788   0.000073   0.122423
    269       0.030064  -0.013462  -0.058598  -0.050674  -0.007198   0.015830
    270      -0.091097  -0.006103   0.076027   0.121880   0.003110   0.046348
    271      -0.017125  -0.019466  -0.016491   0.067109  -0.008450   0.131217
    272       0.007978  -0.009777  -0.026605  -0.015703  -0.003320   0.007695
    273       0.022606  -0.029307  -0.055653   0.063283  -0.008723   0.141390
    274      -0.000176   0.001163   0.004708   0.007202   0.000874   0.001227
    275      -0.004936  -0.031749  -0.016577   0.128256  -0.000764   0.116170
    276       0.016548  -0.030711  -0.051608   0.061057  -0.006619   0.111211
    277      -0.022478   0.029464   0.051163  -0.082843   0.008192  -0.159736
    278      -0.026369   0.016646   0.049764   0.001533   0.005461  -0.050667
    279       0.054381   0.001768  -0.070723  -0.110362  -0.010598   0.015431
    280       0.115824  -0.053276  -0.186351  -0.074490  -0.014557   0.067173
    281      -0.012448  -0.004752   0.014981   0.045400   0.002456   0.014155
    282       0.079804  -0.011744  -0.110971  -0.108861  -0.012790   0.040350
    283       0.016327  -0.016351  -0.031191   0.006452  -0.000442   0.000284
    284       0.053976  -0.025408  -0.088622  -0.032600  -0.008358   0.048546
    285      -0.030796   0.016957   0.044714   0.000946  -0.000495   0.006823
    286       0.006790  -0.028878  -0.034350   0.046890  -0.001352   0.033653
    287       0.009949   0.034736   0.024058  -0.092959   0.001146  -0.067710
    288      -0.065842   0.010549   0.094005   0.107359   0.015351  -0.052891
    289       0.004957  -0.010129  -0.014382   0.019241  -0.000411   0.017311
    290      -0.035942   0.022607   0.063932   0.000223   0.004770  -0.041833
    291      -0.038586  -0.004713   0.040157   0.082100   0.006515   0.001418
    292       0.067703  -0.034714  -0.124809  -0.052790  -0.017998   0.113642
    293       0.011730   0.012967  -0.006231  -0.057996  -0.004621   0.000711
    294      -0.054459   0.024151   0.091708   0.044767   0.011329  -0.063362
    295       0.003284   0.007925  -0.000669  -0.057758  -0.006851   0.009149
    296      -0.018136   0.030903   0.049278  -0.055139   0.000578  -0.044200
    297       0.018422  -0.042703  -0.039322   0.112538   0.011783  -0.032429
    298       0.000564  -0.015074   0.004123   0.045072   0.008053  -0.050104
    299       0.011719   0.002111  -0.032035  -0.028141  -0.009760   0.079111
    300       0.004273  -0.018835  -0.013316   0.050265   0.004763  -0.013774
    301       0.005448  -0.013841  -0.005182   0.051049   0.008052  -0.032341
    302       0.036556  -0.057163  -0.075895   0.117424   0.008630  -0.004524
    303       0.051733  -0.047590  -0.114926   0.034579  -0.009726   0.111399
    304      -0.069194   0.087868   0.148428  -0.083190   0.005579  -0.073701
    305      -0.016855   0.045648   0.030092  -0.066501  -0.007356   0.052244
    306       0.066955  -0.070502  -0.145242   0.063661  -0.008142   0.103202
    307       0.012331  -0.013048  -0.028168   0.019491  -0.000839   0.022852
    308      -0.009187   0.028615   0.017394  -0.038433  -0.003180   0.017902
    309      -0.011951   0.030661   0.018330  -0.038807  -0.005531   0.054094
    310       0.010442   0.034776  -0.012719  -0.082799  -0.009998   0.056810
    311      -0.019938   0.008486   0.032237   0.020439   0.004284  -0.019884
    312      -0.056387   0.053557   0.130932  -0.045580   0.013480  -0.174095
    313      -0.014912   0.026494   0.027277  -0.041333  -0.004029   0.026370
    314      -0.002785  -0.003987   0.012981   0.012604   0.005856  -0.064903
    315      -0.012702   0.003730   0.023757   0.018402   0.004864  -0.036654
    316      -0.037042   0.058696   0.088021  -0.088264   0.001331  -0.068301
    317      -0.049188   0.037979   0.119117  -0.031218   0.014831  -0.188011
    318      -0.042814   0.062479   0.090936  -0.082236  -0.000864  -0.025999
    319      -0.005495   0.012976   0.021722  -0.017461   0.004287  -0.068772
    320      -0.008298  -0.008455   0.035285   0.031268   0.015220  -0.167937
    321      -0.005759  -0.031327   0.024338   0.053139   0.017544  -0.194896
    322       0.026256  -0.008436  -0.063741   0.032488  -0.006689   0.107735
    323      -0.016163   0.001982   0.040480  -0.009048   0.006600  -0.092002
    324      -0.013193  -0.025160   0.033034   0.043349   0.015803  -0.176925
    325       0.000282  -0.015255  -0.014842   0.034408   0.001712   0.000631
    326      -0.003302   0.036883  -0.009957  -0.051313  -0.016825   0.192197
    327       0.039729  -0.041337  -0.076880   0.082564   0.004191  -0.006102
    328       0.035274  -0.064980  -0.074315   0.100801   0.004353   0.004310
    329       0.048589  -0.116835  -0.070505   0.132754   0.010176  -0.051780
    330       0.059625  -0.088544  -0.104824   0.135725   0.009027  -0.038944
    331      -0.023289   0.043074   0.023942  -0.044900  -0.005257   0.040719
    332       0.016507  -0.051215  -0.022094   0.052282   0.003760  -0.015681
    333       0.003520   0.021475  -0.011057  -0.000624   0.000768  -0.009506
    334      -0.026379  -0.005939   0.072938  -0.013381   0.006625  -0.080283
    335      -0.000652  -0.013045   0.003064   0.010183   0.000910  -0.003225
    336      -0.067811   0.113346   0.103308  -0.167131  -0.014821   0.086771
    337      -0.014027  -0.003275   0.017979  -0.003254   0.001202  -0.018476
    338      -0.017089   0.022787   0.029801  -0.037881  -0.002388   0.007770
    339      -0.049779   0.073215   0.078087  -0.105139  -0.007583   0.034845
    340      -0.017844  -0.007278   0.032901   0.001398   0.003728  -0.043286
    341       0.049269  -0.104192  -0.074563   0.164616   0.018653  -0.133137
    342      -0.040524   0.088533   0.057005  -0.122609  -0.012767   0.086181
    343      -0.014124  -0.001741   0.025312  -0.004676   0.001894  -0.024663
    344       0.037560  -0.032900  -0.046511   0.059745   0.005025  -0.022234
    345      -0.013837  -0.013099   0.067013  -0.079710  -0.008020   0.050961
    346       0.007629  -0.047614   0.077535  -0.107119  -0.013488   0.104135
    347      -0.000323  -0.023448   0.031843  -0.030604  -0.002889   0.016620
    348       0.013662  -0.049308   0.045043  -0.035922  -0.002884   0.016493
    349      -0.017040   0.072925  -0.045049   0.020869   0.000985   0.000173
    350      -0.020831  -0.015503   0.082282  -0.106496  -0.011791   0.078691
    351      -0.056006   0.018588   0.011749   0.064512   0.011877  -0.106829
    352      -0.031302   0.008055   0.053667  -0.056509  -0.006229   0.047849
    353       0.048067   0.095157  -0.120930   0.009341  -0.004175   0.042761
    354      -0.061970   0.000528   0.047943   0.029365   0.007726  -0.072125
    355      -0.055690   0.005983   0.060297  -0.016965   0.000999  -0.017656
    356      -0.050961   0.058432   0.017283  -0.012958  -0.000082  -0.005793
    357       0.001411   0.076359  -0.056583   0.013117   0.000930  -0.011892
    358       0.046108  -0.030300  -0.087602   0.101077   0.009620  -0.068074
    359       0.015349   0.041796  -0.077295   0.052628   0.004033  -0.026935
    360      -0.052885   0.011888   0.098271  -0.106583  -0.013195   0.116668
    361       0.035304  -0.133900   0.074628  -0.035748  -0.003454   0.028243
    362       0.052366  -0.031857  -0.084611   0.117729   0.016828  -0.155565
    363      -0.055866  -0.016389   0.134657  -0.137382  -0.017251   0.154439
    364      -0.005074  -0.072447   0.096241  -0.079258  -0.008728   0.071789
    365      -0.018218  -0.078587   0.114378  -0.080843  -0.008240   0.069162
    366      -0.002753   0.124703  -0.113158   0.051938   0.002725  -0.012135
    367       0.042872  -0.069902  -0.003461   0.011374   0.000417  -0.000085
    368       0.032854  -0.040843  -0.019769   0.026822   0.003193  -0.027826
    369       0.009125   0.021628  -0.039579   0.026733   0.002140  -0.014685
    370       0.006269  -0.153405   0.144799  -0.080570  -0.006455   0.046255
    371       0.023762   0.035665  -0.074023   0.045006   0.003472  -0.023965
    372       0.024160  -0.072895   0.025295  -0.001873   0.000007   0.000978
    373      -0.048848   0.155816  -0.059519   0.010160   0.000750  -0.009549
    374       0.018630  -0.088565   0.048003  -0.010190   0.000678  -0.012138
    375       0.000074  -0.012218   0.011240  -0.003972   0.000139  -0.004050
    376      -0.005584   0.007694   0.000562  -0.007625  -0.002458   0.029316
    377      -0.077669   0.216180  -0.069138  -0.010481  -0.005073   0.059596
    378       0.080295  -0.248739   0.093804   0.002366   0.005166  -0.063702
    379       0.004783  -0.027143   0.016124  -0.003682  -0.000032  -0.001213
    380      -0.036344   0.093822  -0.026184  -0.006124  -0.002104   0.024302
    381       0.020990  -0.068976   0.029865   0.006111   0.004486  -0.058129
    382      -0.009850   0.020284  -0.002384  -0.001540   0.000047  -0.003070
    383      -0.036571   0.099842  -0.031213  -0.004655  -0.001957   0.022324
    384      -0.003457  -0.005203   0.009933  -0.001672   0.000892  -0.013060
    385       0.028290  -0.087022   0.032786  -0.012763  -0.002825   0.033184
    386      -0.078495   0.289669  -0.131571   0.015078  -0.003628   0.051420
    387       0.010523  -0.026840   0.007246  -0.012399  -0.004441   0.055740
    388       0.002768  -0.002808  -0.001179  -0.006132  -0.002433   0.029249
    389      -0.032249   0.123411  -0.058501   0.008388  -0.001092   0.016654
    390      -0.080191   0.281398  -0.122617   0.012752  -0.003424   0.046701
    391      -0.023774   0.084544  -0.036012  -0.000670  -0.002446   0.030286
    392      -0.030534   0.112406  -0.050364   0.005391  -0.001348   0.019415
    393       0.048960  -0.097625   0.075239  -0.111765  -0.016408   0.148060
    394       0.000158   0.050948  -0.043538   0.012949  -0.000086   0.003911
    395      -0.000807  -0.001424   0.015691  -0.027730  -0.004121   0.038303
    396       0.036107  -0.091349   0.062291  -0.060878  -0.007110   0.057864
    397      -0.014855   0.091758  -0.098394   0.096884   0.012243  -0.108090
    398       0.013475  -0.018014   0.036574  -0.080757  -0.013170   0.124357
    399       0.007676   0.069920  -0.053263  -0.003904  -0.002929   0.029243
    400      -0.029961   0.168126  -0.136882   0.096892   0.010563  -0.089811
    401       0.031698  -0.111388   0.082791  -0.079538  -0.011046   0.101931
    402       0.027996   0.009194   0.004010  -0.002600   0.049426   0.000739
    403       0.013977   0.008167   0.009741   0.008699   0.003102   0.009693
    404      -0.052362  -0.014246  -0.003453   0.004790  -0.002276   0.008238
    405       0.006528   0.001398  -0.000865  -0.002770  -0.016619  -0.007136
    406      -0.021991  -0.006353  -0.005529  -0.015943   0.511385   0.055145
    407       0.086448   0.024786   0.007856  -0.008180   0.081222  -0.005318
                 84         85         86         87         88         89    
      0      -0.032377  -0.026051  -0.002428  -0.001276   0.063646  -0.000205
      1       0.023324   0.019268   0.001811   0.001026  -0.091844  -0.000345
      2      -0.025407  -0.018897  -0.001537  -0.000943   0.089543   0.000282
      3       0.009700   0.009382   0.000893   0.000363  -0.014810  -0.000040
      4      -0.028732  -0.031025  -0.003519  -0.001363  -0.014633  -0.000607
      5      -0.029950  -0.036366  -0.004547  -0.001886   0.032633  -0.000180
      6      -0.015328  -0.018993  -0.002451  -0.001016   0.011519  -0.000171
      7       0.031804   0.036000   0.004099   0.001604  -0.021329   0.000171
      8       0.027149   0.026419   0.002546   0.000861   0.023994   0.000394
      9       0.026367   0.028020   0.003247   0.001514  -0.072751  -0.000183
     10       0.010317   0.013973   0.001970   0.000964  -0.057841  -0.000221
     11      -0.002567  -0.006171  -0.001043  -0.000494   0.026271   0.000129
     12      -0.013305  -0.016068  -0.002060  -0.000841   0.001583  -0.000239
     13       0.041738   0.044800   0.004938   0.001926  -0.010422   0.000456
     14       0.043814   0.048128   0.005353   0.002043  -0.008753   0.000330
     15      -0.015282  -0.016324  -0.001625  -0.000446  -0.036693  -0.000245
     16       0.075969   0.080798   0.008871   0.003528  -0.035742   0.000665
     17       0.070073   0.076940   0.008573   0.003268  -0.009380   0.000527
     18      -0.029238  -0.027109  -0.001899  -0.000349  -0.040652  -0.000009
     19       0.070378   0.065648   0.005823   0.002157  -0.023922   0.000240
     20       0.008650   0.007618   0.000572  -0.000009   0.054009   0.000079
     21      -0.056614  -0.049144  -0.002941  -0.000448  -0.060743  -0.000091
     22       0.003849  -0.019132  -0.005211  -0.002285   0.017534  -0.000206
     23       0.005624   0.018737   0.003876   0.001573   0.017556   0.000084
     24      -0.059202  -0.031724   0.001709   0.001547  -0.059956   0.000169
     25      -0.017778   0.024495   0.008673   0.003768   0.014069   0.000519
     26      -0.007374  -0.017736  -0.003410  -0.001488   0.002077  -0.000357
     27       0.075045   0.066986   0.005018   0.001362   0.057147   0.000328
     28      -0.000749  -0.001168  -0.000272  -0.000164   0.002834  -0.000118
     29       0.048973   0.042084   0.002403   0.000216   0.072480  -0.000042
     30       0.019972   0.039123   0.006358   0.002426   0.025277   0.000424
     31      -0.043567   0.005356   0.008229   0.004008  -0.029543   0.000188
     32      -0.076361  -0.082638  -0.008384  -0.002660  -0.074754  -0.000468
     33      -0.032252   0.041395   0.015503   0.006829  -0.005343  -0.000695
     34      -0.020504  -0.015016  -0.000544   0.000080  -0.023544   0.000377
     35      -0.012558  -0.045650  -0.010595  -0.004530  -0.035769   0.000897
     36      -0.015079   0.053609   0.018861   0.009057   0.016868  -0.001320
     37       0.057893  -0.007593  -0.012658  -0.006534   0.025085  -0.000205
     38       0.021753  -0.010384  -0.005086  -0.001950   0.004303   0.000093
     39      -0.001360   0.046880   0.014410   0.006855   0.020602  -0.001114
     40      -0.030884   0.004067   0.008933   0.004812  -0.004689  -0.002249
     41      -0.000722   0.022415   0.007982   0.004041   0.014150  -0.000747
     42       0.026804  -0.032269  -0.012734  -0.005699   0.004928   0.000814
     43       0.021850  -0.028413  -0.012276  -0.005929  -0.002520   0.000709
     44      -0.009361   0.086982   0.027541   0.013008   0.033268  -0.001874
     45       0.027310  -0.085104  -0.029681  -0.014001  -0.026458   0.001711
     46      -0.050731   0.023852   0.019092   0.010160  -0.007281  -0.001586
     47       0.004517  -0.043015  -0.013368  -0.006257  -0.014930   0.001202
     48       0.075312  -0.041700  -0.036519  -0.021239   0.009653  -0.000498
     49      -0.016185   0.013781   0.011202   0.006838   0.000166  -0.000121
     50      -0.012881  -0.020576  -0.011741  -0.008156  -0.014385  -0.000374
     51       0.054906  -0.043529  -0.041996  -0.027317   0.001205  -0.001281
     52      -0.007957   0.014163   0.000861  -0.001352  -0.001506   0.000508
     53      -0.006191   0.009144   0.002063   0.001086  -0.005432   0.001391
     54       0.049874  -0.045978  -0.034101  -0.020871   0.001099  -0.000896
     55       0.005022  -0.017667   0.001803   0.003737  -0.005734   0.002179
     56      -0.006541   0.002364   0.021674   0.017736  -0.000526   0.002549
     57      -0.067857   0.034509   0.033946   0.020581  -0.010695   0.001168
     58       0.080399  -0.057887  -0.056726  -0.036637   0.004969  -0.001850
     59      -0.052322   0.047205   0.038467   0.024384  -0.001030   0.001190
     60      -0.062491   0.048528   0.053709   0.036018   0.001099   0.001130
     61      -0.040418   0.020064   0.040310   0.029579  -0.004513   0.002607
     62       0.047887  -0.044515  -0.020377  -0.009475   0.003410  -0.000263
     63       0.001100  -0.015560   0.028238   0.026321   0.002516   0.000528
     64      -0.017379   0.010569   0.030020   0.025085  -0.000935   0.001250
     65       0.022357  -0.019568  -0.017972  -0.012749   0.002777  -0.000899
     66      -0.006917  -0.006930   0.042418   0.040133   0.001492   0.000032
     67      -0.007064   0.005445   0.004270   0.001209  -0.000071   0.000824
     68      -0.021668   0.018101  -0.006386  -0.009850  -0.000135  -0.002489
     69      -0.019251   0.006379   0.032006   0.027035   0.001055  -0.000851
     70       0.012604  -0.008295  -0.014540  -0.011581   0.000781  -0.000350
     71       0.017590  -0.019529   0.017618   0.023493   0.000787  -0.000300
     72      -0.004376   0.016139  -0.019895  -0.019614  -0.002316   0.000492
     73       0.016329   0.007048  -0.061900  -0.057591  -0.002017   0.000773
     74      -0.011469   0.010689   0.000585  -0.001567  -0.000669  -0.000294
     75       0.001880   0.014996  -0.056721  -0.055529  -0.000619  -0.001953
     76      -0.000830  -0.012606   0.037905   0.038091   0.001983  -0.001025
     77       0.028019  -0.019736  -0.008161   0.000180   0.000025   0.000233
     78      -0.037311   0.039984  -0.039251  -0.055045  -0.000919   0.004656
     79      -0.003038  -0.002797   0.016994   0.023807   0.000778  -0.005799
```
