## Supplementary material for "A novel quinone biosynthetic pathway illuminates the evolution of aerobic metabolism": PQ9_2e_1H_B3LYP_631Gd_opt.out (part 2 of 3)

```
     80       0.000592   0.001235  -0.005476  -0.007034  -0.000427   0.002900
     81      -0.024124   0.030715  -0.040920  -0.061032  -0.001255   0.005238
     82       0.006825  -0.003388  -0.004095  -0.004014  -0.000442  -0.001962
     83      -0.018742   0.011353   0.009016  -0.004387   0.000773   0.000617
     84      -0.018807   0.025361  -0.036498  -0.053467  -0.001186   0.004216
     85      -0.009357   0.009880  -0.009018  -0.024366  -0.000439   0.005704
     86       0.007156  -0.000447  -0.014655  -0.001913  -0.000085  -0.009712
     87       0.038028  -0.041215   0.040747   0.061204   0.001137  -0.004753
     88      -0.032654   0.042506  -0.057047  -0.084752  -0.001806   0.005714
     89      -0.018735   0.020110  -0.019868  -0.035347  -0.000534   0.003219
     90       0.031164  -0.035022   0.036732   0.061764   0.001020  -0.007690
     91       0.021593  -0.030299   0.045163   0.059796   0.001458  -0.003425
     92       0.031544  -0.026917   0.010348   0.044505   0.000413  -0.008589
     93       0.026304  -0.016255  -0.014490   0.024959  -0.000400   0.010059
     94       0.008231  -0.013055   0.016515   0.041311   0.000920   0.012073
     95       0.014340  -0.010986  -0.003589   0.025677   0.000042   0.006107
     96       0.024023  -0.017797  -0.012167   0.048884   0.000075   0.011382
     97      -0.003466   0.006580  -0.014974  -0.001264   0.000093  -0.002839
     98       0.011867  -0.012232   0.011298   0.017159   0.000097   0.009429
     99       0.027300  -0.023753   0.004003   0.048364   0.000214   0.004484
    100       0.002758  -0.004018   0.019261  -0.020583   0.000018  -0.027121
    101      -0.003429   0.005478  -0.014306  -0.001244  -0.000305   0.018280
    102      -0.014444   0.007496   0.012108  -0.008752   0.000396  -0.006403
    103      -0.022707   0.019622  -0.001696  -0.042429  -0.000139  -0.007847
    104      -0.042214   0.030987   0.018012  -0.074769   0.000007  -0.019729
    105      -0.032432   0.023263   0.022625  -0.075261  -0.000231  -0.023341
    106       0.024077  -0.022235   0.017459   0.023135   0.000062  -0.000109
    107       0.008676  -0.003752  -0.020879   0.027001  -0.000188   0.015170
    108       0.007205  -0.012340   0.048745  -0.035790  -0.000026   0.037146
    109       0.008953  -0.008510   0.002745   0.016330   0.000001  -0.014494
    110       0.007269  -0.006494  -0.006080   0.025482   0.000048  -0.015673
    111       0.004173  -0.008613   0.046116  -0.043624  -0.000061   0.047047
    112      -0.017728   0.014021  -0.010928  -0.003661   0.000056   0.015463
    113       0.000901  -0.001966   0.008256  -0.005392   0.000020   0.012419
    114      -0.004783  -0.000159   0.028375  -0.032803  -0.000045   0.025195
    115       0.013961  -0.012801   0.024336  -0.011400   0.000026   0.092100
    116      -0.003998   0.001184   0.018397  -0.026313  -0.000002   0.013696
    117      -0.007615   0.013754  -0.053769   0.037024   0.000010  -0.049630
    118      -0.007345   0.007377  -0.013415   0.004344   0.000009  -0.012011
    119      -0.000987  -0.006539   0.059028  -0.061082  -0.000026   0.063693
    120      -0.010499   0.013537  -0.051869   0.045115   0.000023  -0.051960
    121       0.017033  -0.013379   0.010758   0.004352   0.000039   0.034296
    122      -0.006452   0.012461  -0.061178   0.053482   0.000069  -0.077865
    123      -0.025070   0.022269  -0.038299   0.018234   0.000034   0.004691
    124       0.004152  -0.003245   0.002849   0.000315   0.000050   0.010417
    125      -0.001380   0.005095  -0.032687   0.031033   0.000037   0.003232
    126      -0.017028   0.017635  -0.045978   0.032106   0.000041   0.006522
    127      -0.006451   0.003892   0.001829  -0.005960   0.000001  -0.048724
    128      -0.005945   0.005472  -0.012296   0.008207  -0.000007  -0.019813
    129      -0.014933   0.015952  -0.044274   0.032153   0.000041   0.009711
    130      -0.005780   0.005384  -0.010755   0.005668   0.000025  -0.077230
    131      -0.003444   0.002538  -0.000464  -0.002575  -0.000011  -0.031652
    132       0.027393  -0.027121   0.064747  -0.042271  -0.000029   0.060901
    133       0.008729  -0.008098   0.017700  -0.011370   0.000007  -0.015301
    134      -0.014457   0.014701  -0.035568   0.023326   0.000015  -0.001560
    135       0.005163  -0.006211   0.020023  -0.015613  -0.000023  -0.054328
    136       0.004162  -0.003591   0.007020  -0.004475   0.000018  -0.039101
    137      -0.013748   0.014489  -0.038598   0.027416  -0.000001   0.048485
    138       0.001959  -0.002441   0.008489  -0.006987  -0.000007  -0.034172
    139      -0.006966   0.008201  -0.026287   0.020643   0.000082   0.060433
    140      -0.012361   0.013540  -0.038025   0.027665   0.000000   0.052632
    141       0.001194  -0.001387   0.004648  -0.003855   0.000003  -0.017045
    142      -0.009397   0.011046  -0.036076   0.028929   0.000121   0.150449
    143      -0.009501   0.010441  -0.028946   0.020725  -0.000023   0.006709
    144      -0.021932   0.024073  -0.068894   0.050608   0.000092   0.107096
    145       0.001827  -0.001831   0.004109  -0.002559   0.000066   0.008281
    146       0.013763  -0.014401   0.038577  -0.026956  -0.000095  -0.010802
    147       0.016084  -0.017659   0.050608  -0.037217  -0.000048  -0.066827
    148       0.013618  -0.014918   0.042296  -0.031053   0.000023  -0.070925
    149       0.012824  -0.013736   0.038011  -0.027140  -0.000094  -0.044263
    150       0.018495  -0.015955   0.025002  -0.010359  -0.000020   0.001396
    151      -0.020063   0.019420  -0.044648   0.028769   0.000080  -0.010969
    152       0.029290  -0.028896   0.068110  -0.044430  -0.000049   0.012520
    153       0.021147   0.022168   0.002326   0.000906  -0.015728   0.000026
    154      -0.040563  -0.040851  -0.003818  -0.001182  -0.039944  -0.000302
    155      -0.040578  -0.041731  -0.004173  -0.001506   0.006190  -0.000055
    156       0.032888   0.032642   0.003348   0.001364  -0.025684   0.000216
    157      -0.067856  -0.071126  -0.007574  -0.002856  -0.007026  -0.000745
    158      -0.066193  -0.074585  -0.008483  -0.003271   0.021119  -0.000419
    159      -0.019151  -0.023598  -0.003090  -0.001392   0.053367   0.000166
    160       0.010490   0.014023   0.001233  -0.000110   0.126265   0.000610
    161       0.053268   0.051892   0.005543   0.002565  -0.112796  -0.000034
    162       0.001108  -0.001776  -0.000706  -0.000528   0.055923   0.000184
    163      -0.062686  -0.070789  -0.008238  -0.003552   0.122626   0.000160
    164      -0.002365  -0.000172   0.000329   0.000460  -0.100048  -0.000624
    165      -0.092229  -0.078384  -0.007510  -0.003716   0.171262  -0.000443
    166      -0.005405  -0.004195  -0.000349  -0.000119  -0.018930  -0.000312
    167      -0.061476  -0.041981  -0.003179  -0.002281   0.260847   0.000855
    168       0.020530   0.029171   0.004015   0.001697  -0.046494  -0.000063
    169       0.032046   0.037681   0.004538   0.001807  -0.018882   0.000310
    170      -0.000536   0.003604   0.000874   0.000349   0.003417   0.000111
    171      -0.061796  -0.058447  -0.006393  -0.003104   0.131116  -0.000254
    172       0.079933   0.062696   0.005508   0.003102  -0.244003  -0.000473
    173      -0.000221   0.010206   0.002143   0.000729   0.032602   0.000335
    174       0.050123   0.056020   0.006660   0.002949  -0.108511  -0.000173
    175      -0.026669  -0.025959  -0.002484  -0.000801  -0.041146  -0.000516
    176       0.024360   0.024932   0.002680   0.001056  -0.008208   0.000186
    177       0.032801   0.035552   0.004326   0.002087  -0.105786  -0.000272
    178       0.019448   0.023395   0.002903   0.001268  -0.047729  -0.000077
    179      -0.032850  -0.037542  -0.004232  -0.001599   0.004690  -0.000294
    180       0.038509   0.042184   0.004949   0.002222  -0.089252  -0.000171
    181       0.017996   0.024383   0.003663   0.001947  -0.134165  -0.000545
    182      -0.037843  -0.047896  -0.006220  -0.002762   0.102161   0.000233
    183      -0.045157  -0.044569  -0.003803  -0.001124  -0.015908   0.000175
    184       0.049496   0.035486   0.001379   0.000241   0.011365   0.000206
    185      -0.035172  -0.064094  -0.010989  -0.005057   0.131499  -0.000289
    186       0.001945  -0.000448  -0.000263   0.000043  -0.034421   0.000141
    187       0.122620   0.144724   0.017924   0.007440  -0.124019   0.000411
    188      -0.026521  -0.029016  -0.003067  -0.001337   0.067287  -0.000086
    189      -0.073181  -0.080692  -0.008266  -0.002589  -0.070846  -0.000366
    190      -0.002945  -0.080496  -0.019135  -0.008165   0.029897  -0.000776
    191       0.016941   0.047189   0.009191   0.003752   0.021900   0.000336
    192       0.190500   0.162983   0.010565   0.002345   0.160651   0.000592
    193      -0.059497  -0.056908  -0.004705  -0.001200  -0.085646  -0.000531
    194      -0.054581  -0.043991  -0.002567  -0.000663  -0.020445  -0.000281
    195       0.088112   0.091776   0.009075   0.002934   0.071460   0.000533
    196       0.060928   0.015260  -0.005893  -0.003252   0.040137  -0.000465
    197       0.178232   0.133195   0.004582  -0.000330   0.167055  -0.000019
    198       0.133369   0.088052   0.001041  -0.001048   0.107713   0.000128
    199       0.026963   0.018916   0.000313  -0.000279   0.034615  -0.000051
    200       0.107719   0.122897   0.013013   0.003866   0.170012   0.000714
    201       0.122990   0.117189   0.008574   0.001881   0.129329   0.001025
    202      -0.151424  -0.057780   0.011343   0.006881  -0.115667  -0.001953
    203      -0.041651  -0.051343  -0.006184  -0.002223  -0.035203  -0.000670
    204       0.058792   0.043222   0.000577  -0.000533   0.045858   0.001383
    205       0.018705   0.025776   0.002520   0.000737   0.013864   0.001423
    206      -0.215763  -0.188660  -0.011036  -0.001714  -0.216267  -0.002013
    207      -0.059840   0.051054   0.021783   0.009608  -0.023406  -0.000739
    208      -0.058453  -0.007230   0.007953   0.004254  -0.045518   0.000142
    209       0.023245  -0.033265  -0.018353  -0.009940  -0.024131   0.001688
    210      -0.036922   0.024664   0.008259   0.002555  -0.021532   0.000137
    211      -0.057151  -0.049264  -0.000570   0.001344  -0.043898  -0.000066
    212      -0.010623  -0.038976  -0.006800  -0.002137  -0.026927   0.000396
    213      -0.005465   0.075134   0.023866   0.011370   0.037400  -0.001697
    214       0.114844   0.003501  -0.020041  -0.010648   0.060088  -0.000108
    215       0.030002  -0.019137  -0.009542  -0.004200   0.001298   0.000326
    216       0.061945  -0.136934  -0.049673  -0.023176  -0.021036   0.003689
    217       0.037048  -0.033042  -0.017782  -0.008890  -0.002799   0.001927
    218       0.019216   0.020761   0.002517   0.001038   0.017769   0.000398
    219       0.058670  -0.027423  -0.018258  -0.008849   0.018216   0.001663
    220       0.053232  -0.048938  -0.024373  -0.011941   0.002602   0.001793
    221       0.002084   0.163183   0.045221   0.020527   0.061524  -0.002254
    222      -0.013501  -0.042565  -0.007098  -0.002385  -0.013834  -0.000163
    223       0.060592  -0.047771  -0.026191  -0.013020   0.003424   0.002381
    224      -0.061734   0.169654   0.062811   0.030170   0.048708  -0.005581
    225       0.044538  -0.241643  -0.072400  -0.031755  -0.088907   0.006318
    226      -0.045528  -0.105062  -0.008282   0.001504  -0.063342   0.003707
    227      -0.009605  -0.019806   0.002778   0.003858  -0.011632   0.002409
    228       0.019646  -0.139583  -0.037157  -0.014921  -0.052728   0.004014
    229      -0.050480   0.172431   0.050267   0.020252   0.058533  -0.007144
    230       0.033958  -0.167740  -0.054331  -0.025055  -0.061474   0.004908
    231       0.097777  -0.031031  -0.040515  -0.024251   0.021504  -0.000540
    232      -0.017391  -0.003379   0.018926   0.015271  -0.004632   0.000883
    233      -0.079356  -0.027462  -0.011453  -0.011874  -0.043304  -0.001747
    234       0.102490  -0.028594  -0.023465  -0.009338   0.024705   0.001400
    235       0.028488   0.002554   0.000719   0.001882   0.015732   0.000023
    236       0.025808  -0.021495  -0.012148  -0.005745   0.001181   0.000596
    237       0.049227  -0.055004  -0.050802  -0.033752  -0.007441  -0.001223
    238      -0.008580   0.034973   0.006770   0.001414   0.003621   0.000717
    239      -0.011571   0.022753   0.002639  -0.000114  -0.006042   0.001612
    240      -0.195883   0.123350   0.116205   0.072644  -0.022763   0.004368
    241       0.029436  -0.021090  -0.030087  -0.021253   0.000592  -0.001591
    242       0.021216   0.000226  -0.019666  -0.015182   0.007211  -0.002575
    243      -0.065949   0.023147   0.037770   0.025089  -0.012638   0.002062
    244       0.175597  -0.122068  -0.111692  -0.070201   0.014141  -0.003275
    245      -0.134483   0.121221   0.076806   0.043782  -0.005043   0.000714
    246      -0.088948   0.066254   0.040059   0.021176  -0.008965   0.000197
    247       0.143821  -0.087412  -0.112111  -0.076295   0.014710  -0.006201
    248      -0.108911   0.083330   0.082353   0.054119  -0.007556   0.004003
    249      -0.207272   0.172226   0.155460   0.098664  -0.000795   0.004047
    250       0.073768  -0.077645  -0.038689  -0.018604  -0.002843   0.000237
    251       0.133847  -0.119246  -0.065979  -0.032324   0.007237  -0.002992
    252      -0.125176   0.105228   0.087467   0.053363   0.000085   0.002127
    253      -0.231841   0.183773   0.170336   0.107912  -0.008660   0.007300
    254       0.048861  -0.040880  -0.033648  -0.021731   0.003854  -0.001048
    255       0.024206  -0.041189   0.022291   0.025594   0.002888   0.000945
    256      -0.002312   0.003194   0.043940   0.044243   0.000066   0.000769
    257       0.051748  -0.055052  -0.031036  -0.019763   0.003032  -0.000127
    258       0.011487  -0.026109   0.004920   0.003533   0.002711   0.001601
    259      -0.010940   0.009417   0.021976   0.017804  -0.000010   0.001630
    260       0.024690  -0.008586  -0.011400  -0.004947   0.004415  -0.001290
    261      -0.017730   0.001209   0.062929   0.057935   0.000516   0.001056
    262      -0.019340   0.015624   0.013589   0.007736  -0.000945   0.000965
    263      -0.050162   0.042511  -0.005222  -0.014975  -0.001660  -0.003607
    264       0.008281   0.030370  -0.083301  -0.079151  -0.005843   0.002058
    265       0.009538  -0.004058  -0.019006  -0.016864   0.000426  -0.000254
    266      -0.017516   0.028510  -0.037566  -0.041497  -0.002664   0.000383
    267      -0.019035   0.029235  -0.022073  -0.025731  -0.002789   0.000235
    268       0.043218   0.005433  -0.111000  -0.098375  -0.004774   0.002130
    269      -0.039396   0.031814   0.005638  -0.004182  -0.000948  -0.000972
    270       0.024879  -0.005175  -0.028678  -0.020539  -0.002067   0.001266
    271      -0.000844   0.043709  -0.123363  -0.123605  -0.005748   0.001749
    272      -0.019002   0.014017   0.008741   0.004570  -0.000408  -0.000638
    273       0.032449   0.017076  -0.146322  -0.134126  -0.002419  -0.004468
    274       0.012385  -0.008756  -0.012471  -0.009633   0.000916  -0.000201
    275       0.072191  -0.026611  -0.099130  -0.067715  -0.001595  -0.009857
    276       0.032620   0.003097  -0.096731  -0.080250  -0.001070  -0.008523
    277      -0.038860  -0.019110   0.161093   0.145593   0.004569   0.003690
    278      -0.002706  -0.008422   0.033849   0.027120   0.000538   0.006594
    279      -0.061519   0.057150  -0.033346  -0.058637  -0.001043   0.006046
    280      -0.026179   0.019275   0.005524   0.022116  -0.000323  -0.006238
    281       0.023110  -0.014155  -0.012659  -0.003692  -0.000402   0.001359
    282      -0.045484   0.042996  -0.029455  -0.034254  -0.000509   0.003052
    283       0.004408  -0.008485   0.016603   0.019234   0.000862  -0.005216
    284      -0.022529   0.025501  -0.021571  -0.020422  -0.002022   0.002404
    285      -0.019879   0.030781  -0.051754  -0.075949  -0.001651   0.007510
    286       0.011267  -0.005271  -0.008573  -0.003649  -0.000761  -0.003200
    287      -0.032871   0.016468   0.026502   0.005548   0.001784   0.001637
    288       0.091452  -0.104554   0.115621   0.175802   0.003467  -0.014325
    289       0.012780  -0.009281   0.000297   0.009733   0.000056  -0.005117
    290      -0.006567   0.002317   0.007403  -0.005915   0.000168   0.005959
    291       0.053975  -0.052922   0.040492   0.074318   0.001131  -0.009898
    292      -0.064280   0.091178  -0.136247  -0.176783  -0.004068   0.003607
    293      -0.044061   0.046995  -0.045414  -0.077656  -0.001264   0.007469
    294       0.039556  -0.051430   0.069221   0.089122   0.002026  -0.002351
    295      -0.080013   0.092401  -0.104121  -0.173976  -0.003444   0.020053
    296      -0.047130   0.043707  -0.028302  -0.070414  -0.000898   0.013899
    297       0.105496  -0.128758   0.161980   0.235209   0.004684  -0.037123
    298       0.029310  -0.042514   0.071612   0.074115   0.002197  -0.026906
    299      -0.011471   0.028686  -0.069579  -0.053672  -0.001901   0.019848
    300       0.034957  -0.042586   0.054061   0.071807   0.001398  -0.017066
    301       0.067104  -0.084070   0.108723   0.163428   0.003533  -0.015609
    302       0.103225  -0.120662   0.145544   0.212774   0.004304  -0.051460
    303       0.029617  -0.013220  -0.030206   0.011076  -0.000947   0.010958
    304      -0.003017  -0.012279   0.032760   0.066239   0.001824   0.012413
    305       0.004038   0.002818  -0.032494   0.022119  -0.000254   0.011100
    306       0.029518  -0.014414  -0.017684  -0.003932  -0.000948   0.003900
    307       0.021496  -0.019841   0.014289   0.029444   0.000413   0.008737
    308       0.000711   0.000016  -0.005162   0.009620   0.000090   0.003951
    309       0.026479  -0.021678  -0.009927   0.068317   0.000446   0.014592
    310      -0.010616   0.016763  -0.034036  -0.009412  -0.000100  -0.002559
    311       0.019841  -0.024369   0.029988   0.042413   0.000624   0.012148
    312      -0.074754   0.051905   0.034550  -0.107620   0.000612  -0.035690
    313      -0.001047   0.005319  -0.024651   0.008882  -0.000266   0.023437
    314      -0.027666   0.019832   0.017460  -0.056947  -0.000042  -0.019753
    315       0.002792  -0.008927   0.026284   0.009136   0.000519  -0.013885
    316      -0.060083   0.052918  -0.020795  -0.085398  -0.000282   0.000783
    317      -0.085965   0.062879   0.031222  -0.137822   0.000212  -0.033398
    318      -0.025455   0.022338  -0.019476  -0.011249   0.000081   0.015541
    319      -0.042506   0.034126   0.009513  -0.081637  -0.000078  -0.026000
    320      -0.067094   0.045574   0.052395  -0.134437   0.000268  -0.059661
    321      -0.092821   0.072186   0.028432  -0.184827  -0.000614  -0.074006
    322       0.072070  -0.062384   0.028541   0.089469   0.000257   0.093331
    323      -0.058305   0.050439  -0.013573  -0.095696  -0.000621  -0.038008
    324      -0.085756   0.067787   0.014708  -0.156808  -0.000548  -0.090343
    325       0.009761  -0.008748   0.000668   0.018051  -0.000031  -0.030485
    326       0.093751  -0.072565  -0.029891   0.182143   0.000304   0.103021
    327       0.022860  -0.026620   0.063571  -0.027459   0.000032   0.049493
    328       0.030582  -0.029969   0.024899   0.036790   0.000185  -0.013365
    329       0.005695  -0.008278  -0.004398   0.041255   0.000238  -0.047264
    330       0.014511  -0.019076   0.042478  -0.007992   0.000074  -0.002274
    331       0.007172  -0.002309  -0.013113   0.008509  -0.000258   0.000810
    332       0.005916  -0.006446  -0.001333   0.022557   0.000104  -0.012374
    333       0.000731  -0.005828   0.055544  -0.066010  -0.000102   0.060503
    334      -0.036935   0.029935  -0.021234  -0.015799   0.000093   0.010414
    335       0.003394  -0.004081   0.007757  -0.000144   0.000024   0.010247
    336      -0.011445   0.026149  -0.123117   0.096738   0.000058  -0.123745
    337      -0.016534   0.018126  -0.047291   0.029565   0.000019  -0.089734
    338      -0.007949   0.009511  -0.021258   0.006225   0.000024  -0.034439
    339      -0.015711   0.022952  -0.077474   0.050461   0.000022  -0.082736
    340      -0.022710   0.020480  -0.028411   0.003415   0.000008  -0.053959
    341      -0.011274  -0.007979   0.119284  -0.123576  -0.000085   0.085273
    342       0.004383   0.007175  -0.069630   0.063916   0.000028  -0.052415
    343      -0.014421   0.013356  -0.020050   0.003755   0.000008  -0.032529
    344       0.023165  -0.034672   0.140249  -0.114783  -0.000052   0.216499
    345      -0.012858   0.028504  -0.161538   0.155497   0.000112  -0.181318
    346       0.015013   0.000446  -0.091302   0.106264   0.000106  -0.169631
    347      -0.006098   0.010878  -0.050067   0.041893   0.000052  -0.105205
    348      -0.006000   0.011673  -0.062295   0.059501   0.000022  -0.092755
    349       0.014752  -0.020470   0.082273  -0.070491  -0.000007   0.169237
    350      -0.012090   0.032217  -0.191643   0.181850   0.000170  -0.276387
    351      -0.038938   0.031936  -0.036753   0.004302   0.000042   0.008701
    352       0.012057  -0.007960  -0.002747   0.012202   0.000068   0.013286
    353       0.011008  -0.004765  -0.026840   0.037423  -0.000006  -0.009913
    354      -0.026824   0.022003  -0.025724   0.004085   0.000032   0.009335
    355      -0.011225   0.010187  -0.014372   0.002066   0.000097   0.008057
    356      -0.008968   0.010300  -0.029981   0.021054   0.000053   0.005811
    357      -0.013591   0.016522  -0.056176   0.044904   0.000052   0.002007
    358      -0.013404   0.007831   0.007001  -0.015689  -0.000033  -0.062547
    359      -0.007578   0.006936  -0.016344   0.011546  -0.000024  -0.032738
    360       0.055293  -0.054605   0.129563  -0.084124  -0.000058   0.159355
    361       0.012228  -0.011839   0.028190  -0.019191  -0.000011  -0.040783
    362      -0.077871   0.077481  -0.185451   0.121293   0.000097  -0.180472
    363       0.075387  -0.075111   0.181720  -0.119955  -0.000096   0.166209
    364       0.028082  -0.025814   0.052296  -0.029876   0.000003   0.140785
    365       0.031362  -0.031059   0.075678  -0.050389  -0.000048   0.105307
    366       0.003704  -0.005838   0.023123  -0.019051  -0.000036  -0.067552
    367       0.002544  -0.002865   0.008522  -0.006732  -0.000015  -0.068540
    368      -0.014354   0.014850  -0.038576   0.027013  -0.000016   0.034603
    369      -0.003315   0.002378  -0.001705  -0.000704  -0.000006  -0.052251
    370       0.014920  -0.013433   0.027814  -0.017207   0.000024  -0.008852
    371      -0.007466   0.006855  -0.014390   0.008988  -0.000046   0.008930
    372       0.002502  -0.003211   0.011638  -0.009821  -0.000017  -0.057649
    373      -0.008816   0.010220  -0.032270   0.025305   0.000088   0.071260
    374      -0.011716   0.013252  -0.039151   0.029365   0.000017   0.096328
    375      -0.004650   0.005354  -0.016544   0.012759   0.000037   0.056955
    376       0.022944  -0.025415   0.074141  -0.055401  -0.000035  -0.146400
    377       0.041382  -0.044222   0.121425  -0.086560  -0.000179  -0.078252
    378      -0.046694   0.050472  -0.140261   0.100819   0.000155   0.117505
    379      -0.000498   0.000197   0.001132  -0.001994   0.000070  -0.064088
    380       0.016379  -0.017360   0.047521  -0.033824  -0.000103  -0.039255
    381      -0.047233   0.052439  -0.153703   0.114972   0.000208   0.315050
    382      -0.003887   0.004543  -0.014778   0.011679   0.000092   0.049465
    383       0.013795  -0.014112   0.036029  -0.024053  -0.000099   0.045671
    384      -0.011396   0.012721  -0.037541   0.028241   0.000060   0.096595
    385       0.026294  -0.029267   0.086349  -0.065230  -0.000048  -0.211054
    386       0.040604  -0.044103   0.123641  -0.089226  -0.000181  -0.142895
    387       0.045041  -0.050110   0.147656  -0.111020  -0.000179  -0.319687
    388       0.022998  -0.025463   0.074016  -0.055293  -0.000019  -0.159764
    389       0.012394  -0.012989   0.034301  -0.023406  -0.000096   0.012367
    390       0.035955  -0.038924   0.107591  -0.076660  -0.000098  -0.050634
    391       0.023670  -0.026079   0.074751  -0.055239  -0.000004  -0.142481
    392       0.015262  -0.016516   0.046532  -0.033760  -0.000101  -0.075529
    393       0.065284  -0.061426   0.128416  -0.076188  -0.000105  -0.000379
    394       0.002813  -0.002504   0.002911  -0.000058   0.000060   0.027623
    395       0.018850  -0.018618   0.043628  -0.028097  -0.000016   0.039736
    396       0.019618  -0.016594   0.025293  -0.010531  -0.000023  -0.037084
    397      -0.048332   0.046421  -0.103458   0.064879   0.000115  -0.028287
    398       0.061029  -0.059668   0.136351  -0.086397  -0.000087   0.070633
    399       0.011779  -0.009946   0.013018  -0.003059  -0.000006   0.035949
    400      -0.038803   0.037270  -0.084539   0.054397   0.000126   0.040527
    401       0.049921  -0.049179   0.115723  -0.075601  -0.000105  -0.015610
    402       0.028418   0.032642   0.003681   0.001426  -0.032690  -0.000228
    403      -0.060727  -0.060498  -0.005655  -0.001814  -0.046423  -0.000446
    404      -0.061133  -0.062583  -0.006220  -0.002227   0.004506  -0.000135
    405       0.042241   0.042502   0.004452   0.001847  -0.042134   0.000223
    406      -0.104878  -0.080603  -0.008171  -0.005645   0.571177   0.001546
    407       0.095361   0.104619   0.011914   0.004931  -0.112791   0.000262
                 90         91         92         93         94         95    
      0      -0.009016  -0.016325   0.061809  -0.048947  -0.024223   0.016124
      1      -0.012533  -0.020710   0.066191  -0.048300  -0.022907   0.015488
      2       0.009870   0.015992  -0.047411   0.031835   0.013427  -0.008226
      3      -0.001960  -0.003939   0.019379  -0.018920  -0.012030   0.010568
      4      -0.022629  -0.037535   0.112454  -0.071438  -0.024673   0.008495
      5      -0.006604  -0.010840   0.023894  -0.004671   0.007987  -0.013343
      6      -0.006949  -0.012320   0.041453  -0.028535  -0.011017   0.004809
      7       0.006257   0.010349  -0.027558   0.013653   0.001523   0.003113
      8       0.013887   0.022166  -0.059274   0.032097   0.005817   0.005953
      9      -0.006199  -0.009711   0.029470  -0.021825  -0.010975   0.007980
     10      -0.007481  -0.011486   0.030653  -0.018404  -0.005326  -0.000862
     11       0.004259   0.006410  -0.015909   0.008209   0.000685   0.003935
     12      -0.009368  -0.016156   0.052738  -0.036235  -0.014483   0.007494
     13       0.016691   0.027401  -0.078219   0.046641   0.014469  -0.004658
     14       0.011273   0.017526  -0.037035   0.009477  -0.008199   0.014721
     15      -0.007556  -0.010746   0.015812   0.002295   0.009818  -0.011684
     16       0.024508   0.040393  -0.116928   0.072022   0.025515  -0.013473
     17       0.018035   0.028162  -0.062033   0.020408  -0.006750   0.013250
     18       0.003146   0.009309  -0.061417   0.060884   0.034463  -0.022555
     19       0.007864   0.011769  -0.032338   0.025252   0.016663  -0.016026
     20       0.002094   0.002864  -0.005008   0.001422  -0.001431   0.003265
     21       0.001681   0.009257  -0.065812   0.055355   0.019069  -0.001415
     22      -0.007891  -0.014108   0.022746   0.013561   0.026839  -0.020380
     23       0.003125   0.006305  -0.007582  -0.014487  -0.022658   0.019257
     24       0.010942   0.024847  -0.085980   0.033767  -0.016749   0.029043
     25       0.018408   0.031276  -0.033364  -0.059702  -0.089635   0.077416
     26      -0.012966  -0.021322   0.048638  -0.011909   0.012178  -0.016358
     27       0.008312   0.009337   0.000180  -0.012870  -0.009386   0.005760
     28      -0.004663  -0.007991   0.028026  -0.021764  -0.010445   0.004716
     29      -0.006110  -0.015324   0.081674  -0.069558  -0.030327   0.010705
     30       0.011982   0.016127   0.012008  -0.062201  -0.057012   0.035360
     31       0.010061   0.022693  -0.054251  -0.008519  -0.040584   0.031302
     32      -0.010879  -0.010833  -0.034704   0.067119   0.046463  -0.023193
     33      -0.017575  -0.013342  -0.009174   0.002121  -0.012796   0.006762
     34       0.012473   0.017937  -0.024103  -0.008039  -0.014784   0.006199
     35       0.026542   0.030198  -0.027742   0.001420   0.004348  -0.005150
     36      -0.037886  -0.045523   0.029171   0.036129   0.035047  -0.018082
     37      -0.013199  -0.031255   0.075514   0.027975   0.092243  -0.094493
     38       0.000021  -0.008792   0.024356   0.024685   0.047719  -0.034934
     39      -0.033486  -0.044043   0.042626   0.034559   0.050908  -0.039529
     40      -0.063469  -0.072637   0.005945   0.092137   0.037403   0.038403
     41      -0.020950  -0.023806   0.006436   0.016539  -0.005701   0.028390
     42       0.021494   0.022658  -0.000271  -0.025031  -0.014193   0.003390
     43       0.018791   0.019860  -0.002187  -0.016344  -0.004763  -0.003893
     44      -0.054242  -0.067200   0.050365   0.048351   0.048358  -0.021558
     45       0.045465   0.043533   0.001692  -0.014317   0.030999  -0.046006
     46      -0.040675  -0.041408  -0.018072   0.046387  -0.012189   0.049211
     47       0.036314   0.048448  -0.044671  -0.048596  -0.069711   0.051733
     48      -0.021331  -0.015455   0.009161   0.005977   0.023451  -0.029663
     49      -0.001160  -0.001696  -0.008740   0.001942  -0.020653   0.030026
     50      -0.007333   0.014822  -0.062945  -0.032807  -0.079348   0.052892
     51      -0.030779  -0.025249  -0.015792   0.012764  -0.011059   0.008632
     52       0.021316   0.019414   0.003575  -0.025621   0.001113  -0.039924
     53       0.034975   0.046634  -0.002645  -0.058325   0.005654  -0.076528
     54      -0.021977  -0.025979   0.000822   0.031999   0.007655   0.030826
     55       0.058921   0.044325   0.037096  -0.014457   0.047817  -0.029680
     56       0.061553   0.039554   0.063168   0.005759   0.081435  -0.026329
     57       0.032903   0.032130  -0.004709  -0.023254  -0.009848  -0.002144
     58      -0.043630  -0.037954  -0.019471   0.019736  -0.017969   0.017860
     59       0.027259   0.025599   0.015554  -0.017774   0.018176  -0.026185
     60       0.025003   0.005553   0.037037   0.029511   0.032888   0.030722
     61       0.057842   0.047910   0.036483  -0.016575   0.037953  -0.020074
     62      -0.014163  -0.023082   0.018058   0.043611   0.021532   0.045671
     63      -0.036902  -0.008619  -0.008370   0.012924   0.001784   0.030927
     64      -0.006059   0.024290  -0.006622  -0.026733   0.010478  -0.016674
     65      -0.002156  -0.031522   0.018661   0.051994   0.002545   0.056742
     66      -0.047138   0.003640  -0.030013  -0.021942  -0.001292  -0.009547
     67       0.001990   0.004634   0.004053   0.002349  -0.003029   0.011800
     68      -0.051929  -0.034940  -0.069336  -0.018242  -0.102681   0.009085
     69      -0.038197  -0.013346  -0.033750  -0.007086  -0.041968   0.014741
     70      -0.014533  -0.010046  -0.009862   0.002117  -0.009692  -0.000612
     71      -0.090356   0.017582  -0.076603  -0.083789   0.010383  -0.091216
     72       0.046257   0.013995   0.025543   0.000907   0.010826  -0.007489
     73       0.083361   0.002035   0.064793   0.043147   0.025675   0.020969
     74       0.000645  -0.001205  -0.007438  -0.005865  -0.013140  -0.003856
     75       0.043521  -0.037269   0.016463   0.043384  -0.053500   0.029645
     76      -0.080862  -0.006658  -0.063978  -0.039944  -0.027760  -0.023334
     77      -0.002430   0.018547   0.004763  -0.020382   0.048519  -0.028711
     78      -0.028279   0.003576  -0.015379   0.001171  -0.038406   0.006092
     79      -0.017564  -0.037697  -0.043811  -0.013543  -0.049241  -0.016567
     80       0.001551   0.025808   0.018001  -0.004861   0.042668  -0.001497
     81      -0.036744   0.033474  -0.010475  -0.026663   0.022920  -0.020231
     82      -0.026210   0.012359  -0.029078  -0.047320   0.032662  -0.052471
     83       0.019295  -0.013150   0.027821   0.050296  -0.030282   0.078251
     84      -0.040613   0.033366  -0.017612  -0.037378   0.030432  -0.035051
     85      -0.021960   0.043538   0.018751  -0.003338   0.043929   0.039580
     86       0.065314  -0.073201  -0.007859   0.026091  -0.074977  -0.047162
     87       0.047616  -0.024849   0.022079   0.025414  -0.003979   0.011393
     88      -0.039672   0.042683  -0.007976  -0.030551   0.034944  -0.012913
     89      -0.018665   0.019574   0.000603  -0.006301   0.011240   0.004578
     90       0.005901  -0.030098  -0.029197  -0.024974  -0.001214  -0.050481
     91       0.042545  -0.026685   0.028503   0.046383  -0.026437   0.054089
     92       0.047889  -0.059163  -0.017048   0.002065  -0.038517  -0.050819
     93      -0.020915   0.020873  -0.006502  -0.017553   0.010531  -0.032002
     94       0.013134   0.010215   0.042941   0.057684  -0.037052   0.051001
     95      -0.003916   0.003700  -0.001279  -0.002179  -0.006261  -0.027126
     96      -0.024977   0.039758   0.019679   0.011800  -0.000410   0.005453
     97       0.034200  -0.061081  -0.024767   0.007094  -0.074875  -0.090482
     98      -0.016602   0.031775   0.015558   0.000865   0.031510   0.036869
     99      -0.020152   0.033092   0.011189  -0.005704   0.035709   0.031960
    100       0.035930  -0.073689  -0.062091  -0.065562   0.050668  -0.020255
    101      -0.036674   0.059625   0.033245   0.023650  -0.001406   0.027236
    102       0.019808  -0.022419   0.001150   0.011361  -0.013601   0.006782
    103       0.019949  -0.038050  -0.021710  -0.010953  -0.012500  -0.025997
    104       0.044039  -0.072161  -0.034372  -0.016706  -0.010306  -0.020707
    105       0.019868  -0.042475  -0.037282  -0.043492   0.051895   0.028522
    106      -0.015976   0.022009  -0.003033  -0.025947   0.063391   0.049806
    107      -0.040915   0.065968   0.034460   0.021305   0.005720   0.029878
    108      -0.007628   0.013304   0.005991  -0.001443   0.017178   0.015422
    109      -0.019236   0.029787   0.005060  -0.016242   0.057057   0.063573
    110      -0.018539   0.031691   0.012486  -0.001121   0.026794   0.036747
    111      -0.004956   0.010090   0.010800   0.012783  -0.013028  -0.008422
    112      -0.020520   0.052762   0.057040   0.070858  -0.074878  -0.004472
    113      -0.008315   0.017573   0.015785   0.017776  -0.017814  -0.003757
    114      -0.012558   0.028242   0.026690   0.029457  -0.023586   0.013312
    115      -0.010051   0.022618   0.031349   0.048885  -0.081414  -0.097005
    116       0.005888  -0.008917  -0.001926   0.002316  -0.008777  -0.010116
    117       0.019284  -0.038325  -0.029151  -0.026312   0.015114  -0.002652
    118       0.002923  -0.003482   0.000067   0.002839  -0.006335  -0.002446
    119      -0.008421   0.022061   0.027722   0.036553  -0.044052  -0.024105
    120      -0.013921   0.028933   0.020931   0.020193  -0.012740   0.022820
    121       0.003323  -0.010549  -0.009010  -0.007572  -0.001591  -0.024397
    122       0.015727  -0.034370  -0.035391  -0.043066   0.047570   0.021288
    123      -0.011535   0.028971   0.030604   0.038171  -0.044201  -0.027275
    124       0.007322  -0.017040  -0.015763  -0.018229   0.018065  -0.001225
    125       0.013683  -0.031251  -0.028337  -0.031379   0.026886  -0.021173
    126      -0.002656   0.007716   0.011161   0.017826  -0.030869  -0.038823
    127      -0.005618   0.009580  -0.001338  -0.013039   0.041722   0.087525
    128       0.000210  -0.002189  -0.007085  -0.014180   0.029188   0.037442
    129      -0.000837   0.003264   0.006844   0.012643  -0.025113  -0.037154
    130      -0.009930   0.023457   0.017850   0.019000  -0.019748   0.000247
    131      -0.010243   0.024882   0.024091   0.030628  -0.040986  -0.027103
    132       0.006867  -0.017065  -0.013455  -0.014342   0.014663   0.010051
    133       0.000560  -0.000989  -0.001764  -0.002602   0.004068   0.005550
    134      -0.006598   0.017587   0.021466   0.031528  -0.050092  -0.051371
    135      -0.007176   0.016223   0.011199   0.010859  -0.010466  -0.006165
    136      -0.002983   0.007994   0.006672   0.008471  -0.013351  -0.024466
    137       0.006085  -0.013897  -0.009725  -0.009749   0.010657   0.013858
    138      -0.004542   0.010512   0.007640   0.007684  -0.007246   0.000656
    139       0.007945  -0.017549  -0.010950  -0.008318   0.000126  -0.036050
    140       0.007446  -0.016814  -0.012013  -0.012306   0.013964   0.018870
    141      -0.002565   0.006192   0.005175   0.006048  -0.007979  -0.013403
    142       0.019680  -0.046636  -0.036365  -0.040731   0.052727   0.084262
    143       0.001534  -0.002184   0.000743   0.004107  -0.013604  -0.049987
    144       0.014445  -0.032399  -0.022065  -0.021003   0.019193   0.008322
    145       0.001050  -0.002505  -0.001961  -0.002081   0.001860  -0.003604
    146      -0.001777   0.003053   0.000427  -0.001610   0.006009   0.014962
    147      -0.009511   0.021055   0.013985   0.012558  -0.008650   0.009732
    148      -0.009070   0.020448   0.013813   0.013123  -0.012300  -0.008563
    149      -0.005518   0.012009   0.007336   0.006335  -0.005523  -0.006962
    150       0.008243  -0.020250  -0.020380  -0.024719   0.027939   0.013316
    151      -0.003227   0.008011   0.007458   0.008779  -0.009940  -0.006896
    152       0.005638  -0.015011  -0.016587  -0.022550   0.032290   0.033059
    153       0.001026   0.001855  -0.006882   0.006419   0.005131  -0.006626
    154      -0.009391  -0.013610   0.026451  -0.009672  -0.001015   0.001341
    155      -0.001039  -0.000702  -0.006614   0.008713   0.003962   0.000720
    156       0.008294   0.014004  -0.045115   0.032441   0.015575  -0.011574
    157      -0.026772  -0.043328   0.119309  -0.068441  -0.019101   0.003147
    158      -0.014443  -0.022795   0.050152  -0.015068   0.008118  -0.016188
    159       0.005977   0.009711  -0.036043   0.033296   0.022134  -0.020715
    160       0.019926   0.030245  -0.070473   0.033327   0.004946   0.003518
    161       0.000230   0.001825  -0.014538   0.014694   0.009563  -0.009190
    162       0.005053   0.006385  -0.002786  -0.010141  -0.012861   0.014604
    163       0.004842   0.006948  -0.019383   0.013858   0.005544  -0.001678
    164      -0.021955  -0.035280   0.099962  -0.061153  -0.019651   0.005793
    165      -0.018701  -0.032825   0.112020  -0.078745  -0.031336   0.013562
    166      -0.012050  -0.020455   0.068601  -0.050810  -0.023732   0.014952
    167       0.028985   0.045785  -0.122415   0.071037   0.021699  -0.006504
    168      -0.002406  -0.004141   0.023732  -0.029102  -0.023181   0.023244
    169       0.010706   0.016767  -0.034512   0.005971  -0.012024   0.020262
    170       0.004602   0.008296  -0.029419   0.021614   0.009647  -0.006023
    171      -0.011685  -0.021627   0.078783  -0.056677  -0.022854   0.010585
    172      -0.015707  -0.024853   0.070583  -0.047180  -0.020834   0.014468
    173       0.012583   0.021293  -0.063850   0.038970   0.011746  -0.002562
    174      -0.005450  -0.007987   0.024813  -0.021608  -0.013987   0.012958
    175      -0.018421  -0.029646   0.081481  -0.045830  -0.009577  -0.007087
    176       0.006709   0.010905  -0.028405   0.013012  -0.001140   0.009141
    177      -0.009035  -0.013889   0.041105  -0.030824  -0.016386   0.012665
    178      -0.002330  -0.003208   0.007756  -0.005069  -0.001755  -0.000339
    179      -0.010875  -0.018040   0.051958  -0.030935  -0.009176   0.001301
    180      -0.005600  -0.008519   0.026312  -0.021162  -0.012173   0.010159
    181      -0.018361  -0.028261   0.076446  -0.047769  -0.016874   0.004197
    182       0.007227   0.010266  -0.026201   0.017764   0.007670  -0.002834
    183       0.010729   0.022440  -0.113268   0.106922   0.061451  -0.041754
    184       0.006550   0.008928  -0.034993   0.043991   0.038454  -0.034860
    185      -0.012716  -0.024525   0.057459  -0.000515   0.032705  -0.032030
    186       0.006802   0.012483  -0.057564   0.057181   0.038029  -0.030400
    187       0.015194   0.026572  -0.054385  -0.001094  -0.029865   0.027587
    188      -0.002713  -0.003320  -0.001148   0.007437   0.003782   0.001536
    189      -0.007949  -0.006754  -0.035765   0.057561   0.035757  -0.014242
    190      -0.027614  -0.047304   0.051134   0.083585   0.118658  -0.086566
    191       0.011963   0.021093  -0.031030  -0.025020  -0.045548   0.036170
    192       0.010095   0.002143   0.073750  -0.071413  -0.022686  -0.001099
    193      -0.014514  -0.018185   0.001279   0.038469   0.040792  -0.035187
    194      -0.007782  -0.008999   0.016140  -0.017378  -0.018517   0.016873
    195       0.014614   0.018604  -0.004255  -0.032689  -0.032351   0.022793
    196      -0.020639  -0.039771   0.101439  -0.012827   0.047572  -0.055746
    197      -0.013481  -0.038805   0.181340  -0.108724  -0.003200  -0.036037
    198      -0.002608  -0.014091   0.065284  -0.020883   0.022604  -0.030071
    199      -0.004272  -0.009980   0.047691  -0.038502  -0.016660   0.006957
    200       0.015731   0.014769   0.082676  -0.155930  -0.125482   0.088562
    201       0.021190   0.013809   0.135723  -0.197443  -0.120158   0.051708
    202      -0.046947  -0.037924  -0.111191   0.166801   0.087945  -0.041554
    203      -0.020436  -0.028470   0.026411   0.030587   0.041974  -0.032721
    204       0.037708   0.042824   0.027445  -0.117551  -0.092182   0.050361
    205       0.042268   0.054790  -0.017721  -0.098099  -0.096951   0.056779
    206      -0.046654  -0.040127  -0.164759   0.276051   0.177757  -0.088967
    207      -0.015926  -0.004159  -0.041428   0.002231  -0.031644   0.017954
    208       0.009419   0.022216  -0.061127   0.002202  -0.032424   0.025050
    209       0.046956   0.054442  -0.018135  -0.043485  -0.007890  -0.035884
    210       0.007504   0.022683  -0.038305  -0.042563  -0.059946   0.021435
    211       0.001806   0.007159  -0.039448   0.014266  -0.023135   0.042726
    212       0.011451   0.008403  -0.010856   0.029533   0.032794  -0.012450
    213      -0.049214  -0.058820   0.043620   0.031033   0.025969  -0.006400
    214      -0.016892  -0.049891   0.151937   0.025921   0.166514  -0.203462
    215       0.005466  -0.005702   0.034594   0.026296   0.069992  -0.067778
    216       0.104173   0.124035  -0.064674  -0.119943  -0.113080   0.060495
    217       0.052661   0.057978  -0.001244  -0.063808  -0.014365  -0.041471
    218       0.010534   0.010621   0.011915  -0.029429  -0.015750  -0.002452
    219       0.043333   0.042603   0.022682  -0.057097  -0.001600  -0.044971
    220       0.048019   0.050449   0.002478  -0.052457  -0.013520  -0.021871
    221      -0.067844  -0.091249   0.112893   0.049207   0.117321  -0.130024
    222      -0.003273   0.001278  -0.032822   0.012360  -0.033926   0.066526
    223       0.064362   0.068862   0.004095  -0.076823  -0.017819  -0.042641
    224      -0.158880  -0.189837   0.091323   0.179602   0.130302  -0.012773
    225       0.175316   0.179450  -0.041063  -0.092013   0.014159  -0.071532
    226       0.109666   0.108066  -0.040646  -0.045208  -0.017046   0.000133
    227       0.071882   0.075957  -0.023096  -0.072556  -0.057035   0.020846
    228       0.110863   0.103872   0.001572  -0.042192   0.046981  -0.077219
    229      -0.198453  -0.197522   0.007813   0.133987  -0.014399   0.101954
    230       0.141151   0.167548  -0.098035  -0.136719  -0.119528   0.047140
    231      -0.024354  -0.018336   0.022499  -0.001103   0.034857  -0.052025
    232       0.018211   0.016565  -0.002582   0.000402  -0.011386   0.038913
    233      -0.026597  -0.003864  -0.111595  -0.008309  -0.126348   0.106869
    234       0.013847   0.018785   0.053776  -0.024618   0.077485  -0.104157
    235      -0.000572  -0.004281   0.004143   0.001972  -0.023987   0.055038
    236       0.009279   0.029404  -0.034462  -0.047226  -0.054338   0.028993
    237      -0.025951  -0.010742  -0.041585  -0.012695  -0.041056   0.002256
    238       0.027517   0.024559   0.016890  -0.040706   0.015005  -0.096797
    239       0.043838   0.060531  -0.006683  -0.088899  -0.001138  -0.134221
    240       0.114465   0.111943   0.010336  -0.088690  -0.001886  -0.060961
    241      -0.035757  -0.023525  -0.035456  -0.005015  -0.043498   0.004893
    242      -0.066795  -0.053169  -0.034638   0.021295  -0.040665   0.024835
    243       0.055160   0.044283   0.017567  -0.013621   0.019075   0.003844
    244      -0.082034  -0.079248  -0.011909   0.061186   0.001665   0.042252
    245       0.017838   0.037521  -0.032283  -0.070562  -0.051978  -0.058289
    246       0.008562   0.024087  -0.037757  -0.048365  -0.053960  -0.021645
    247      -0.152583  -0.122324  -0.088274   0.045334  -0.101772   0.058778
    248       0.097694   0.085129   0.051928  -0.048509   0.060850  -0.065989
    249       0.117445   0.054050   0.105969   0.033541   0.082587   0.027223
    250      -0.021212   0.008578  -0.023105  -0.022478  -0.005546  -0.017787
    251      -0.146240  -0.069288  -0.087045   0.012521  -0.064277   0.049483
    252       0.083786   0.019823   0.085007   0.052539   0.063298   0.047140
    253       0.222224   0.128140   0.161730  -0.004116   0.139382  -0.037652
    254      -0.007951  -0.040021   0.026788   0.069340   0.016790   0.075808
    255      -0.037604  -0.007821   0.000341   0.022509   0.014856   0.043519
    256      -0.030687   0.037266  -0.021948  -0.059024   0.045778  -0.067487
    257       0.003915  -0.034322   0.035872   0.075711   0.010822   0.090443
    258       0.001128  -0.016622   0.035760   0.062496   0.011726   0.088010
    259       0.005895   0.022352   0.013570  -0.008561   0.029178  -0.002577
    260      -0.016182  -0.025676   0.013921   0.034617   0.032916   0.020711
    261      -0.042476   0.028642  -0.027595  -0.046957   0.026078  -0.039615
    262       0.001781   0.011771  -0.003972  -0.011180  -0.013582   0.005063
    263      -0.060996  -0.051251  -0.102400  -0.023927  -0.189267   0.039724
    264       0.161239   0.036601   0.113253   0.036957   0.070442  -0.004150
    265       0.001742  -0.011786   0.002875   0.014793  -0.011404   0.013160
    266       0.102137  -0.006620   0.072240   0.062639  -0.007703   0.062509
    267       0.066183   0.004478   0.037116   0.022163  -0.011085   0.023260
    268       0.142027   0.036998   0.107271   0.026609   0.100884  -0.038608
    269       0.022725  -0.022783   0.003787   0.031313  -0.061915   0.056048
    270       0.032587   0.034625   0.022274  -0.028728   0.061275  -0.060216
    271       0.247984  -0.004810   0.189227   0.147331   0.030740   0.120930
    272      -0.010155  -0.007187  -0.017942  -0.006121  -0.029726   0.003478
    273       0.160242  -0.069186   0.090757   0.115878  -0.060790   0.061824
    274      -0.040749  -0.008547  -0.033246  -0.017450  -0.019866  -0.020736
    275       0.199360  -0.068273   0.114870   0.113108  -0.000927   0.054401
    276       0.130623  -0.088116   0.052219   0.097300  -0.091872   0.055130
    277      -0.284561   0.049615  -0.198942  -0.176080  -0.016548  -0.107953
    278      -0.092135   0.068186  -0.034228  -0.076060   0.084065  -0.055632
    279      -0.037447   0.002560  -0.019423   0.008340  -0.061647   0.023314
    280       0.009705  -0.068057  -0.048315   0.006966  -0.114993  -0.021227
    281       0.013724   0.023550   0.021539  -0.010197   0.059723  -0.019820
    282      -0.001302  -0.036751  -0.012445   0.041663  -0.112026   0.037404
    283      -0.030361  -0.020274  -0.043967  -0.029548  -0.015409  -0.026238
    284       0.023365   0.012892   0.013202  -0.004223   0.011756  -0.023649
    285      -0.020593   0.049087   0.015578  -0.014545   0.044690  -0.005909
    286      -0.030534   0.010451  -0.044333  -0.068374   0.036414  -0.100954
    287       0.016033  -0.022235   0.040611   0.088268  -0.058600   0.174583
    288       0.138745  -0.092788   0.058264   0.093540  -0.055672   0.059898
    289       0.052583  -0.035956   0.015578   0.029485  -0.031150   0.002910
    290      -0.025371   0.043468   0.021806   0.003600   0.042531   0.059336
    291       0.078751  -0.055746   0.016687   0.028517  -0.026668  -0.023913
    292      -0.056833   0.025473  -0.059531  -0.078420   0.003990  -0.138185
    293      -0.053620   0.043355  -0.010730  -0.024427   0.022571  -0.001961
    294       0.044769  -0.014229   0.041209   0.046464   0.003417   0.069179
    295      -0.150292   0.146740  -0.021602  -0.090827   0.126647   0.006099
    296      -0.089173   0.091837   0.006434  -0.027835   0.073226   0.059254
    297       0.101309  -0.163514  -0.062622  -0.012820  -0.058182  -0.090865
    298       0.101014  -0.113780  -0.005456   0.039608  -0.065861   0.006111
    299      -0.034103   0.058674   0.019548   0.000022   0.012582  -0.002725
    300       0.017544  -0.054615  -0.046936  -0.040325   0.002590  -0.072569
    301       0.107605  -0.106245   0.023542   0.078172  -0.086805   0.044867
    302       0.168962  -0.235657  -0.072740   0.003155  -0.109912  -0.123103
    303      -0.015512   0.012954  -0.016052  -0.028598   0.010288  -0.056439
    304      -0.003978   0.033462   0.065492   0.085035  -0.048126   0.090159
    305      -0.018496   0.021499   0.008703   0.012258  -0.031801  -0.042148
    306       0.004178  -0.023440  -0.041256  -0.049520   0.012473  -0.086729
    307       0.032607  -0.011615   0.026964   0.036647  -0.020121   0.035020
    308      -0.002877  -0.017442  -0.020836  -0.011486  -0.028292  -0.072679
    309      -0.014687   0.032043   0.030316   0.035556  -0.036984  -0.008231
    310       0.043335  -0.084206  -0.034625   0.018166  -0.139240  -0.165809
    311      -0.014653   0.044829   0.034987   0.014825   0.052026   0.090461
    312       0.100137  -0.147395  -0.048076   0.003623  -0.071563  -0.058587
    313      -0.042002   0.067707   0.040631   0.035656  -0.023106   0.012448
    314       0.036062  -0.063318  -0.038410  -0.030434   0.014275  -0.011444
    315       0.021135  -0.028051  -0.013984  -0.017551   0.033937   0.027254
    316       0.028298  -0.043966  -0.001217   0.037987  -0.099540  -0.065916
    317       0.087532  -0.133872  -0.048562  -0.003216  -0.058955  -0.050092
    318      -0.006384   0.023074   0.039545   0.060869  -0.077437  -0.012745
    319       0.060497  -0.106163  -0.057849  -0.032042  -0.021479  -0.058461
    320       0.120663  -0.201685  -0.110835  -0.076069   0.010717  -0.059667
    321       0.068248  -0.134858  -0.100512  -0.097817   0.084356   0.029552
    322      -0.073511   0.135501   0.086500   0.065461  -0.015988   0.031357
    323       0.011320  -0.033605  -0.033120  -0.036092   0.039057   0.030819
    324       0.062106  -0.126082  -0.101134  -0.106654   0.107513   0.051655
    325      -0.015588   0.017715  -0.012852  -0.043499   0.097316   0.087440
    326      -0.125133   0.227196   0.147248   0.120381  -0.052234   0.042525
    327      -0.010012   0.015828   0.003511  -0.009052   0.031257   0.019826
    328      -0.020775   0.033654   0.000625  -0.032701   0.093721   0.090688
    329      -0.014997   0.032032   0.010652  -0.011844   0.058444   0.077136
    330      -0.004080   0.003199  -0.016350  -0.042605   0.087989   0.066992
    331      -0.024536   0.027989  -0.001641  -0.020809   0.049865   0.038474
    332      -0.017314   0.033795   0.019227   0.009526   0.012427   0.032137
    333       0.010670  -0.019233  -0.005732   0.003795  -0.022197  -0.040755
    334      -0.022146   0.068311   0.085989   0.114877  -0.129165   0.006457
    335      -0.011308   0.021945   0.016190   0.015044  -0.010085   0.002449
    336       0.044718  -0.092635  -0.078466  -0.080207   0.063085  -0.000842
    337       0.014716  -0.028737  -0.029472  -0.038574   0.054998   0.064116
    338       0.021047  -0.040662  -0.030801  -0.029743   0.021639  -0.002827
    339       0.026056  -0.050821  -0.039546  -0.037702   0.028223   0.012380
    340       0.004513  -0.003464  -0.000354  -0.000605   0.009799   0.043727
    341      -0.033334   0.076739   0.071814   0.075858  -0.053028   0.046762
    342       0.028401  -0.061532  -0.052033  -0.051166   0.031422  -0.028932
    343       0.003813  -0.003858  -0.000714   0.000296   0.002716   0.020716
    344      -0.035477   0.077265   0.085096   0.111236  -0.146870  -0.132829
    345      -0.008970   0.013334  -0.005874  -0.017847   0.035888   0.063012
    346       0.006282  -0.022898  -0.041880  -0.062616   0.089973   0.105785
    347       0.014575  -0.032092  -0.036859  -0.049144   0.065539   0.062236
    348      -0.019141   0.039304   0.026694   0.024485  -0.011920   0.049214
    349       0.004202  -0.008156   0.007091   0.020971  -0.050334  -0.102043
    350       0.025023  -0.061459  -0.081547  -0.112347   0.148674   0.128772
    351      -0.012866   0.035910   0.040531   0.050763  -0.056689  -0.032848
    352       0.010732  -0.025100  -0.022025  -0.022925   0.015319  -0.023280
    353       0.010471  -0.030482  -0.035843  -0.046037   0.052963   0.023734
    354      -0.013331   0.034510   0.036631   0.044340  -0.046390  -0.024103
    355       0.012718  -0.022238  -0.012282  -0.007332  -0.007094  -0.044576
    356       0.013702  -0.027662  -0.021451  -0.021746   0.015679  -0.033471
    357       0.004268  -0.008632  -0.004700  -0.000503  -0.013366  -0.043446
    358      -0.012086   0.021858   0.003139  -0.017549   0.074086   0.171694
    359       0.001705  -0.007897  -0.017961  -0.033761   0.068307   0.094990
    360       0.020363  -0.050394  -0.042003  -0.048295   0.058775   0.054697
    361      -0.000756   0.002047  -0.000892  -0.002954   0.005902   0.003268
    362      -0.033617   0.084508   0.080659   0.103375  -0.144697  -0.141919
    363       0.022796  -0.057195  -0.050162  -0.060117   0.077228   0.075724
    364       0.023555  -0.056203  -0.047175  -0.054410   0.066535   0.054321
    365       0.009454  -0.022736  -0.015170  -0.013955   0.011807   0.013255
    366      -0.007666   0.015820   0.007001   0.001896   0.007812   0.012981
    367      -0.001674   0.002723  -0.005317  -0.013686   0.030420   0.040882
    368       0.006768  -0.016327  -0.014978  -0.019360   0.029688   0.043989
    369      -0.006202   0.014067   0.009228   0.008281  -0.006743  -0.005571
    370      -0.002727   0.008914   0.013082   0.022032  -0.041549  -0.059044
    371       0.003633  -0.010250  -0.012952  -0.020079   0.035742   0.053281
    372      -0.007410   0.017172   0.012349   0.012182  -0.010319   0.011147
    373       0.009140  -0.019848  -0.011290  -0.006310  -0.010543  -0.093036
    374       0.012964  -0.030211  -0.023108  -0.025884   0.035245   0.067308
    375       0.007210  -0.016889  -0.012714  -0.013906   0.017846   0.028848
    376      -0.019584   0.045048   0.032752   0.034053  -0.039161  -0.057579
    377      -0.011725   0.023910   0.012135   0.005871   0.009523   0.059714
    378       0.017005  -0.035576  -0.019687  -0.012255  -0.006660  -0.077930
    379      -0.008298   0.020847   0.018626   0.024113  -0.040151  -0.098524
    380      -0.005621   0.012197   0.007742   0.006870  -0.005864  -0.007718
    381       0.042227  -0.097008  -0.070465  -0.073015   0.082340   0.103670
    382       0.006558  -0.015197  -0.011222  -0.011705   0.012708   0.010160
    383       0.005665  -0.015401  -0.015708  -0.022011   0.038566   0.088454
    384       0.012081  -0.027900  -0.020093  -0.020842   0.024141   0.032134
    385      -0.027015   0.062469   0.045262   0.046780  -0.052145  -0.060596
    386      -0.019142   0.041527   0.025629   0.021353  -0.013271   0.013297
    387      -0.042394   0.097409   0.070332   0.071990  -0.077478  -0.076628
    388      -0.020625   0.047427   0.034024   0.034832  -0.038414  -0.044541
    389       0.001829  -0.006128  -0.008230  -0.012912   0.023791   0.053155
    390      -0.008291   0.015264   0.004595  -0.003709   0.024953   0.099065
    391      -0.018705   0.042827   0.030670   0.031430  -0.035138  -0.043086
    392      -0.009646   0.021854   0.015188   0.015386  -0.017951  -0.029006
    393       0.020831  -0.052827  -0.058009  -0.077193   0.105466   0.090534
    394       0.008328  -0.021089  -0.022001  -0.029986   0.044992   0.041908
    395       0.006359  -0.016335  -0.015362  -0.019381   0.026316   0.023453
    396       0.001455  -0.002875  -0.002873  -0.000675  -0.009525  -0.021790
    397      -0.012886   0.032323   0.032864   0.042180  -0.055961  -0.047106
    398       0.023579  -0.060496  -0.063570  -0.085446   0.123505   0.115694
    399       0.012525  -0.031204  -0.030882  -0.039210   0.051482   0.035087
    400      -0.000064   0.000439   0.002820   0.003645  -0.001636  -0.003520
    401       0.007809  -0.021446  -0.027289  -0.039468   0.059781   0.066642
    402      -0.009265  -0.016105   0.060994  -0.050413  -0.026067   0.016012
    403      -0.014263  -0.021182   0.047062  -0.023701  -0.008955   0.010645
    404      -0.003379  -0.003939  -0.001783   0.007709   0.003243   0.004473
    405       0.008799   0.015124  -0.050481   0.037470   0.019042  -0.015484
    406       0.048745   0.072609  -0.165823   0.082028   0.019066  -0.003558
    407       0.010583   0.018491  -0.054447   0.031131   0.009104  -0.004440
                 96         97         98         99        100        101    
      0      -0.008686  -0.022661   0.032468   0.067596   0.002105   0.072637
      1      -0.008534  -0.022767   0.033780   0.071104   0.000047   0.031531
      2       0.004428   0.011728  -0.017288  -0.036399   0.000840  -0.000696
      3      -0.006489  -0.019071   0.032212   0.070025   0.001698   0.052204
      4      -0.002573  -0.001738  -0.008379  -0.024065  -0.000300   0.004306
      5       0.009124   0.028458  -0.051054  -0.113035   0.001521  -0.010439
      6      -0.001914  -0.003183  -0.000162  -0.003712  -0.001143  -0.023263
      7      -0.002955  -0.011515   0.027109   0.064230  -0.002525  -0.038021
      8      -0.006310  -0.024780   0.054946   0.127005   0.000950   0.063064
      9      -0.004548  -0.012565   0.019663   0.042117  -0.000655   0.009531
     10       0.001939   0.008882  -0.020442  -0.046891  -0.002347  -0.069599
     11      -0.003655  -0.013476   0.027502   0.061945   0.002127   0.074305
     12      -0.003713  -0.009273   0.013073   0.027682  -0.006483  -0.106180
     13       0.001618   0.002554  -0.001051  -0.001235   0.000631  -0.007517
     14      -0.009920  -0.029960   0.049909   0.107720  -0.003636  -0.027714
     15       0.007024   0.019033  -0.026332  -0.053202  -0.000742  -0.032325
     16       0.007358   0.020839  -0.036625  -0.082271   0.003211   0.014194
     17      -0.007905  -0.020103   0.022675   0.041788  -0.003737  -0.050136
     18       0.011357   0.026976  -0.031807  -0.061706   0.000414  -0.017361
     19       0.009664   0.027358  -0.043881  -0.094385  -0.000342  -0.017487
     20      -0.001976  -0.004327   0.001243  -0.000893  -0.003852  -0.034434
     21      -0.001462  -0.007363   0.016584   0.039846  -0.005715  -0.020549
     22       0.007458   0.006745   0.020289   0.060080  -0.000962  -0.001292
     23      -0.007943  -0.010277  -0.011788  -0.039403  -0.005016  -0.028917
     24      -0.014982  -0.030584   0.019633   0.027702  -0.005267  -0.015176
     25      -0.035147  -0.063116   0.018320  -0.005369   0.000165   0.017027
     26       0.008383   0.016995  -0.007645  -0.004114   0.001622   0.015698
     27      -0.002567  -0.004541  -0.000415  -0.005802  -0.001785  -0.017354
     28      -0.001280   0.000221  -0.007506  -0.019628   0.002073   0.016141
     29      -0.002775  -0.000717  -0.009374  -0.024802   0.004158   0.029345
     30      -0.013489  -0.019861   0.001068  -0.010942   0.002017   0.019907
     31      -0.011066  -0.010904  -0.016008  -0.045530  -0.003768  -0.012455
     32       0.007537   0.006872   0.013938   0.041359  -0.000756  -0.001204
     33       0.000293   0.009974  -0.019477  -0.031847  -0.011453  -0.025213
     34      -0.001096   0.000845  -0.002946  -0.005998   0.003640   0.008695
     35       0.000273  -0.007637   0.017991   0.028373   0.016581   0.038106
     36       0.005890   0.005576   0.007183   0.019484   0.002294   0.007212
     37       0.044177   0.079161  -0.014205   0.034391  -0.004117  -0.024905
     38       0.011750   0.009069   0.019245   0.044231   0.014642   0.029182
     39       0.016516   0.024812   0.005334   0.031221   0.005354   0.009473
     40      -0.031621  -0.077578   0.030939  -0.000621  -0.018269  -0.015846
     41      -0.016314  -0.030669  -0.002085  -0.031010  -0.013172  -0.022629
     42      -0.000043   0.003166  -0.006444  -0.010748  -0.003557  -0.009699
     43       0.002651   0.005894  -0.002958  -0.001985  -0.000546  -0.002772
     44       0.006590   0.007830  -0.000731   0.002736  -0.003896  -0.008620
     45       0.019975   0.026732   0.015409   0.051605   0.014041   0.027608
     46      -0.026134  -0.048918   0.012191  -0.010738   0.008718   0.023505
     47      -0.019501  -0.022676  -0.018712  -0.055813  -0.011074  -0.024224
     48       0.013205   0.022088  -0.002109   0.020759  -0.030348  -0.049401
     49      -0.013419  -0.020479  -0.001640  -0.020702   0.013645   0.023108
     50      -0.016624  -0.011763  -0.021199  -0.040338  -0.030889  -0.053701
     51      -0.001815   0.000731   0.000490   0.006771   0.007775   0.015555
     52       0.026361   0.054287   0.000040   0.043990   0.046630   0.074817
     53       0.045562   0.090073  -0.008939   0.061548   0.001987  -0.001082
     54      -0.022877  -0.053848   0.012290  -0.030352   0.000449   0.005311
     55       0.000441  -0.027943   0.015931  -0.022149  -0.017670  -0.032446
     56      -0.011359  -0.066297   0.031949  -0.036233  -0.002818  -0.001912
     57       0.002239   0.005485  -0.003683  -0.003481  -0.006136  -0.012239
     58      -0.005301  -0.003318  -0.002528  -0.001639  -0.000183  -0.000159
     59       0.010528   0.012864   0.004299   0.011598   0.010039   0.017144
     60      -0.026710  -0.062642   0.014023  -0.032174   0.016749   0.033396
     61       0.002767  -0.000810  -0.004320  -0.002671  -0.033907  -0.055849
     62      -0.032683  -0.067107   0.006804  -0.036345  -0.006004  -0.002119
     63      -0.016752  -0.017556  -0.013256  -0.005167  -0.038014  -0.043733
     64       0.007110   0.021447  -0.015119   0.017962  -0.045213  -0.060428
     65      -0.032230  -0.061550   0.008603  -0.037996   0.025630   0.038043
     66       0.000993  -0.009010   0.009490  -0.007449   0.014017   0.023798
     67      -0.000346   0.025464  -0.026332   0.022076  -0.051941  -0.069230
     68       0.031759   0.121245  -0.046093   0.066560  -0.009778  -0.026561
     69       0.008554   0.046465  -0.020204   0.025830   0.018167   0.015902
     70       0.001286  -0.004556   0.011210  -0.006722   0.027251   0.041946
     71       0.022827  -0.032836   0.054708  -0.030006  -0.005540   0.021689
     72       0.004310   0.012648  -0.006762   0.009863  -0.014579  -0.022602
     73      -0.012656  -0.022080   0.002003  -0.010704   0.008034   0.010300
     74       0.006635   0.020199  -0.007544   0.011416  -0.011244  -0.017273
     75       0.009107   0.048315  -0.010280   0.021179   0.043313   0.052598
     76       0.013693   0.014263   0.012408   0.001991   0.045531   0.059343
     77      -0.008353  -0.058035   0.025891  -0.031087   0.015976   0.019271
     78       0.011855   0.045619  -0.007887   0.021224  -0.032967  -0.004174
     79       0.017505   0.025922   0.004601   0.007223   0.059305   0.041165
     80      -0.013728  -0.037456   0.003304  -0.015402  -0.023113  -0.021664
     81      -0.000157  -0.018438   0.010917  -0.010114  -0.003356   0.001882
     82       0.002669  -0.050732   0.028899  -0.029867   0.020779   0.001139
     83      -0.010198   0.057192  -0.049218   0.039619   0.068634   0.050032
     84       0.000671  -0.034582   0.020780  -0.020375   0.007726   0.005285
     85      -0.021897   0.005196  -0.039232   0.022032  -0.014826  -0.002303
     86       0.035652   0.008279   0.057271  -0.027076  -0.014507  -0.027775
     87      -0.002573   0.000823  -0.002585   0.000729  -0.012373  -0.010687
     88      -0.004932  -0.017812   0.001445  -0.004813  -0.016823  -0.011296
     89      -0.003050  -0.000884  -0.003485   0.001462   0.002468   0.002080
     90       0.008549  -0.041195   0.032277  -0.029377   0.035191   0.015052
     91      -0.004132   0.047196  -0.029485   0.028509  -0.012610  -0.007013
     92       0.015904  -0.016939   0.025983  -0.016221  -0.039826  -0.018842
     93      -0.004054  -0.024949   0.007378  -0.009447  -0.041950   0.004824
     94      -0.004311   0.052240  -0.025000   0.028220  -0.053983   0.005316
     95      -0.000709  -0.017879   0.006101  -0.006772  -0.047694   0.001984
     96       0.003570   0.002327   0.013095  -0.008250   0.032107   0.003126
     97       0.037642  -0.030115   0.079209  -0.050101  -0.009045   0.000495
     98      -0.027339   0.011722  -0.053373   0.033665  -0.064970   0.005779
     99      -0.019875   0.002286  -0.045487   0.025568   0.011408  -0.001454
    100      -0.026688  -0.043884  -0.077799   0.035368   0.012767  -0.016496
    101       0.004777   0.023693   0.027516  -0.012370   0.034714   0.012005
    102       0.001053   0.009324  -0.004777   0.005529  -0.017444  -0.000446
    103       0.007003  -0.013082   0.011851  -0.009384   0.015875  -0.001892
    104       0.003064  -0.009565   0.000754  -0.001773  -0.000723  -0.002681
    105      -0.020235   0.001678  -0.039429   0.021596   0.036906   0.000766
    106      -0.032346   0.012631  -0.051508   0.030626   0.006555   0.008415
    107       0.003986   0.012890   0.001240   0.000172   0.071878  -0.002945
    108      -0.035430   0.020620  -0.008034   0.008253  -0.056992   0.039371
    109      -0.013321   0.021531  -0.034030   0.022305   0.042473  -0.005917
    110       0.006688   0.007165  -0.015016   0.009039   0.055936  -0.021543
    111      -0.007502  -0.001344  -0.004789   0.002318   0.008021   0.001300
    112       0.043213   0.039839   0.115068  -0.056474  -0.063413   0.016187
    113       0.024351  -0.013036  -0.003632  -0.000533   0.067680  -0.037309
    114       0.026052   0.022970   0.055145  -0.027024   0.012830  -0.011061
    115      -0.024898  -0.066594  -0.078727   0.032838   0.033662  -0.004170
    116      -0.003820  -0.001605   0.000705  -0.000163  -0.031027   0.013112
    117      -0.002024  -0.001944   0.001531  -0.001084  -0.017960   0.006183
    118       0.004097   0.002871   0.010952  -0.005364  -0.016571   0.005829
    119       0.005491  -0.003094   0.014215  -0.007928  -0.020031   0.007589
    120       0.046201   0.017389   0.057877  -0.029846   0.048526  -0.030843
    121      -0.008048  -0.034331  -0.055068   0.024791   0.040775  -0.019362
    122      -0.016976   0.007530  -0.013961   0.009258  -0.038476   0.021458
    123      -0.024075   0.015567   0.032658  -0.016157  -0.018038   0.018703
    124      -0.017646  -0.008096  -0.030516   0.015648  -0.001549   0.002332
    125      -0.101164   0.019565  -0.023805   0.015277  -0.060971   0.059071
    126      -0.004527  -0.034435  -0.044319   0.019277   0.020695  -0.016323
    127       0.076681   0.049118   0.095995  -0.045641   0.045735  -0.048974
    128      -0.027907   0.060941   0.075354  -0.033297  -0.023373   0.021942
    129      -0.011901  -0.030880  -0.043960   0.019537   0.015431  -0.010797
    130       0.082297  -0.053132  -0.049130   0.021280  -0.003923  -0.002274
    131       0.072028  -0.071058  -0.071378   0.030343   0.030635  -0.028753
    132       0.012702  -0.005088  -0.005903   0.002284   0.031750  -0.026132
    133       0.002084   0.005054   0.006967  -0.002696  -0.030809   0.025265
    134       0.036969  -0.073694  -0.083920   0.036159   0.036554  -0.032508
    135       0.009933  -0.012799  -0.017614   0.008729  -0.036325   0.041310
    136      -0.046489   0.007742  -0.003995   0.003285  -0.053131   0.053307
    137       0.025723  -0.004611   0.002763  -0.002333   0.036747  -0.041619
    138       0.030152  -0.019930  -0.022855   0.011289  -0.058176   0.062220
    139      -0.129272   0.046519   0.026945  -0.011206   0.042531  -0.032616
    140       0.036142  -0.008732  -0.005782   0.003090  -0.033513   0.032979
    141      -0.034595   0.013450   0.013962  -0.007140   0.046007  -0.048851
    142       0.173283  -0.041479  -0.016461   0.006858  -0.046014   0.039086
    143      -0.148472   0.048978   0.025980  -0.010372   0.026126  -0.016278
    144      -0.018303   0.016139   0.015389  -0.006825   0.015535  -0.015192
    145      -0.025440   0.013857   0.013535  -0.006391   0.027028  -0.027233
    146       0.028080  -0.002933   0.005289  -0.003158   0.018609  -0.021814
    147       0.052348  -0.019552  -0.006233   0.001131   0.028100  -0.037096
    148      -0.002172  -0.004633  -0.006649   0.003241  -0.014398   0.015428
    149      -0.012185   0.000109  -0.006722   0.004061  -0.031549   0.037552
    150      -0.019080   0.014432   0.006014  -0.001417  -0.013973   0.012319
    151      -0.000294  -0.003619  -0.003166   0.001234   0.001127  -0.001511
    152       0.001426   0.027622   0.034425  -0.015170   0.001194  -0.001854
    153       0.004707   0.015322  -0.028737  -0.064111   0.001394   0.002841
    154      -0.001630  -0.007459   0.019803   0.047612   0.003572   0.079571
    155      -0.001853  -0.009142   0.023846   0.057098  -0.003729  -0.055364
    156       0.006713   0.018579  -0.028226  -0.059916   0.006747   0.084772
    157       0.000439   0.006117  -0.019277  -0.046592   0.001225   0.021265
    158       0.011136   0.034607  -0.061448  -0.135699   0.002745  -0.003065
    159       0.012799   0.037266  -0.061288  -0.133052   0.008834   0.088136
    160      -0.003269  -0.011382   0.021360   0.047217  -0.000974  -0.003268
    161       0.005846   0.017404  -0.029076  -0.063134   0.003927   0.037473
    162      -0.009215  -0.026767   0.042811   0.091893  -0.008948  -0.127554
    163       0.000449   0.000598  -0.000660  -0.001464  -0.001150  -0.017539
    164      -0.001771  -0.002387   0.000771   0.000758  -0.001841  -0.033047
    165      -0.005116  -0.007590  -0.002111  -0.012459   0.003567   0.091566
    166      -0.007808  -0.019623   0.026371   0.053876   0.000610   0.041481
    167       0.001879   0.001317   0.005747   0.016635   0.001050   0.015654
    168      -0.014609  -0.043371   0.074137   0.162112   0.002416   0.105499
    169      -0.014126  -0.044759   0.081685   0.181155  -0.000306   0.048182
    170       0.003255   0.008631  -0.012589  -0.026338   0.001144   0.011118
    171      -0.004496  -0.008722   0.005594   0.007106   0.001708   0.044577
    172      -0.008413  -0.023863   0.038630   0.083132  -0.001208   0.001434
    173       0.000211  -0.002156   0.009236   0.023208   0.001361   0.030170
    174      -0.008114  -0.024287   0.042563   0.094171  -0.001087   0.026795
    175       0.008198   0.033430  -0.076365  -0.177716  -0.001279  -0.092514
    176      -0.007670  -0.027291   0.055711   0.126627   0.001586   0.092481
    177      -0.007278  -0.020014   0.030797   0.065691  -0.001288   0.015842
    178       0.000671   0.002698  -0.004237  -0.008115  -0.002501  -0.064203
    179       0.000867   0.007333  -0.025333  -0.063909   0.002839   0.057407
    180      -0.006130  -0.017823   0.030111   0.065974  -0.000849   0.016786
    181       0.000218   0.007441  -0.026101  -0.063717  -0.002497  -0.062020
    182       0.000581  -0.000782   0.004800   0.011177   0.002426   0.051472
    183       0.020967   0.048806  -0.055303  -0.107379   0.005622   0.000902
    184       0.018481   0.043846  -0.050416  -0.098613   0.004196  -0.001532
    185       0.013812   0.020466   0.009681   0.042147   0.003449  -0.010528
    186       0.015834   0.036850  -0.039360  -0.074598   0.005553  -0.004531
    187      -0.010926  -0.011036  -0.029850  -0.088056  -0.010180  -0.048724
    188      -0.001740  -0.005096   0.004857   0.008780  -0.006050  -0.038156
    189       0.002532  -0.007782   0.044000   0.113093  -0.003786   0.006842
    190       0.032474   0.035496   0.060590   0.190157  -0.002760  -0.011963
    191      -0.013697  -0.013266  -0.036014  -0.106631  -0.005951  -0.045294
    192       0.003091   0.011363  -0.022548  -0.052862   0.001897  -0.015910
    193       0.017704   0.037986  -0.028247  -0.040324   0.001228   0.007299
    194      -0.007841  -0.014929   0.010380   0.017202   0.000899   0.028404
    195      -0.009776  -0.016216  -0.000821  -0.017104  -0.001473  -0.016554
    196       0.027766   0.056165  -0.034505  -0.043906   0.004727   0.012799
    197       0.022321   0.053712  -0.052440  -0.093931   0.008983   0.026035
    198       0.014483   0.027532  -0.014203  -0.015887   0.000381  -0.016118
    199      -0.002219  -0.001669  -0.006680  -0.019723   0.002751   0.018049
    200      -0.038931  -0.069119   0.019312  -0.009396   0.004421   0.039443
    201      -0.015186  -0.012441  -0.021607  -0.063929   0.014513   0.076340
    202       0.018203   0.038011  -0.020463  -0.003463  -0.032541  -0.111118
    203       0.014379   0.024626  -0.001197   0.020120  -0.000744   0.007381
    204      -0.018750  -0.028402   0.002939  -0.017921   0.014634   0.056705
    205      -0.020204  -0.025249  -0.014884  -0.060734   0.013100   0.041397
    206       0.031665   0.041633   0.022579   0.100348  -0.024501  -0.100039
    207      -0.001280   0.017491  -0.044206  -0.083012  -0.017664  -0.046961
    208      -0.008286  -0.006632  -0.014952  -0.041170   0.001424  -0.000280
    209       0.025492   0.064959  -0.052296  -0.068607  -0.007536  -0.037158
    210       0.002019   0.034509  -0.065385  -0.110035  -0.031184  -0.076562
    211      -0.025002  -0.058926   0.046564   0.061697   0.011685   0.048779
    212      -0.001913  -0.025551   0.048631   0.079875   0.029053   0.071341
    213       0.001071   0.001108  -0.003276  -0.005512  -0.009061  -0.016329
    214       0.103754   0.202118  -0.051058   0.062465   0.002045  -0.045124
    215       0.029055   0.042171   0.015272   0.063914   0.022227   0.036698
    216      -0.019522  -0.015981  -0.031794  -0.079314  -0.017062  -0.041507
    217       0.029192   0.067153  -0.023141   0.008621   0.012788   0.008411
    218       0.005737   0.021467  -0.024292  -0.034182  -0.006435  -0.023049
    219       0.029124   0.065186  -0.023583   0.005576   0.007224  -0.002788
    220       0.015642   0.036917  -0.017354  -0.006486   0.001806  -0.007416
    221       0.065288   0.121827  -0.014089   0.071729   0.025164   0.028595
    222      -0.037523  -0.075758   0.014660  -0.032793  -0.017324  -0.018809
    223       0.030203   0.070386  -0.027950   0.000392   0.009477  -0.000203
    224      -0.013999  -0.057437   0.042890   0.037323  -0.011362  -0.000248
    225       0.032235   0.039217   0.034499   0.091553   0.044392   0.082287
    226      -0.001049  -0.012490   0.029753   0.039835   0.065139   0.117753
    227      -0.002606   0.008396  -0.019509  -0.039952   0.024043   0.029706
    228       0.033095   0.041073   0.030338   0.084705   0.042172   0.075778
    229      -0.051244  -0.081097  -0.012338  -0.071234  -0.048254  -0.073795
    230      -0.011204  -0.002845  -0.019340  -0.042457   0.009936   0.010989
    231       0.024579   0.042682  -0.006186   0.027946  -0.036517  -0.062897
    232      -0.023163  -0.044379  -0.002600  -0.042584  -0.024004  -0.039707
    233      -0.036674  -0.039724  -0.006143  -0.029272   0.046533   0.085389
    234       0.044775   0.070248  -0.010048   0.042606  -0.090922  -0.157596
    235      -0.029821  -0.052861  -0.010689  -0.072720  -0.012124  -0.025344
    236      -0.009411  -0.004406  -0.029658  -0.055709  -0.073255  -0.130606
    237       0.010586   0.039368  -0.014028   0.025533  -0.001218  -0.002652
    238       0.065577   0.144468  -0.008124   0.124364   0.093204   0.150827
    239       0.090910   0.201495  -0.026309   0.150732   0.042443   0.062703
    240       0.036208   0.073495  -0.017255   0.030278  -0.024571  -0.051323
    241       0.012494   0.049681  -0.019071   0.029829   0.001922  -0.000256
    242       0.000991   0.027522  -0.010071   0.029685   0.037700   0.067357
    243      -0.012890  -0.043934   0.010766  -0.037528  -0.018264  -0.031339
    244      -0.027676  -0.062330   0.015440  -0.032194   0.006456   0.016882
    245       0.057732   0.154839  -0.037658   0.101022   0.027082   0.038343
    246       0.031921   0.095005  -0.028330   0.056760   0.011556   0.014427
    247       0.001312   0.060553  -0.030818   0.049043   0.036576   0.063578
    248       0.019253   0.006068   0.014289   0.001297  -0.009350  -0.018324
    249      -0.035004  -0.092162   0.026710  -0.045773   0.054582   0.091045
    250       0.011030   0.029094  -0.017448   0.012449  -0.067705  -0.106438
    251      -0.009525   0.029022  -0.040688   0.023334  -0.076858  -0.099113
    252      -0.043852  -0.110450   0.030841  -0.061089   0.056157   0.089319
    253      -0.013412  -0.077602   0.035827  -0.045201   0.036456   0.046738
    254      -0.048536  -0.097265   0.011763  -0.056418   0.016828   0.028872
    255      -0.027343  -0.037273  -0.016175  -0.016377  -0.056168  -0.069371
    256       0.010478  -0.042627   0.049033  -0.026529   0.055284   0.085671
    257      -0.048561  -0.070084  -0.015802  -0.040257  -0.033804  -0.046859
    258      -0.041013  -0.022291  -0.053464   0.002002  -0.126198  -0.164744
    259      -0.005574  -0.004682  -0.014115   0.008064  -0.059474  -0.073561
    260      -0.031529  -0.112436   0.057049  -0.067143   0.095677   0.148242
    261       0.004830  -0.023540   0.020092  -0.014740  -0.014731  -0.007385
    262       0.009623   0.061809  -0.044635   0.046642  -0.074168  -0.104896
    263       0.061124   0.284261  -0.137114   0.173614  -0.049108  -0.114440
    264      -0.011288  -0.030026  -0.003400  -0.008025  -0.063354  -0.085347
    265      -0.001836   0.000435   0.004841  -0.003062   0.039947   0.053996
    266      -0.011200   0.047306  -0.056350   0.039513  -0.034415  -0.071148
    267       0.003466   0.049758  -0.036360   0.035303  -0.017753  -0.040642
    268      -0.016058  -0.104282   0.053385  -0.060913  -0.031764  -0.018643
    269       0.006081   0.094971  -0.064262   0.061500  -0.009047  -0.040673
    270       0.002223  -0.062324   0.046596  -0.039231  -0.016567  -0.000208
    271      -0.037307   0.027267  -0.075618   0.036783  -0.032083  -0.080189
    272       0.009673   0.039534  -0.017223   0.022631  -0.006937  -0.015981
    273       0.003245   0.045603  -0.004894   0.015093   0.085359   0.098765
    274       0.011367   0.002588   0.023682  -0.007356   0.044017   0.072506
    275      -0.016547  -0.025407   0.004302  -0.017037   0.142597   0.109369
    276       0.014838   0.074708  -0.012971   0.030021   0.116380   0.110979
    277       0.034451   0.013323   0.028044   0.002094  -0.037286  -0.007639
    278      -0.012682  -0.081739   0.028667  -0.038816  -0.056194  -0.038359
    279       0.016123   0.080696  -0.024717   0.040882  -0.045779  -0.019301
    280       0.039838   0.089205  -0.001197   0.033577  -0.081224  -0.060308
    281      -0.015692  -0.067216   0.020381  -0.033183  -0.021631  -0.014808
    282       0.026885   0.123951  -0.029618   0.059208  -0.099180  -0.036039
    283       0.009237  -0.009335   0.013069  -0.009356   0.099467   0.066394
    284       0.002720  -0.011234   0.006711  -0.007022  -0.128742  -0.118441
    285      -0.008876  -0.023669   0.004427  -0.008618  -0.041083  -0.022098
    286       0.014795  -0.083289   0.071679  -0.061619  -0.003870  -0.025194
    287      -0.029268   0.135827  -0.138502   0.109420   0.151902   0.127344
    288      -0.001138   0.051365  -0.027918   0.028328  -0.043835  -0.031266
    289       0.009900   0.020074   0.007501   0.002733  -0.049462  -0.040080
    290      -0.027621   0.016004  -0.057206   0.034239   0.007915   0.018152
    291       0.013581  -0.010558   0.032670  -0.020642  -0.031746  -0.033843
    292       0.039284  -0.074230   0.111984  -0.077945  -0.023876  -0.039242
    293      -0.004107  -0.007826  -0.001489  -0.001598   0.018502   0.014970
    294      -0.020616   0.031465  -0.051743   0.034701   0.000046   0.009453
    295      -0.036948  -0.046856  -0.040414   0.008725   0.024016   0.031920
    296      -0.036136   0.004093  -0.065741   0.035046   0.037055   0.043773
    297       0.027579  -0.061788   0.057888  -0.050261   0.101575   0.027302
    298       0.024332   0.029401   0.018761  -0.003071   0.055929  -0.019062
    299      -0.009740   0.004212  -0.014220   0.012382  -0.112504  -0.018425
    300       0.012989  -0.062943   0.044750  -0.042607   0.063221   0.013973
    301       0.012634   0.063129  -0.012719   0.023509   0.009287  -0.001616
    302       0.050926  -0.054756   0.082757  -0.059218   0.069931  -0.014253
    303      -0.005464  -0.039212   0.005954  -0.010385  -0.094217  -0.004733
    304       0.009318   0.078146   0.000044   0.016182   0.086870   0.023117
    305       0.022195  -0.018860   0.053300  -0.035434   0.032827   0.001522
    306      -0.010945  -0.060024  -0.001500  -0.009171  -0.162946  -0.004767
    307      -0.020116   0.038138  -0.058691   0.046959  -0.161687  -0.012539
    308       0.014162  -0.041542   0.045684  -0.034818  -0.038933   0.016381
    309       0.018724   0.010461   0.048788  -0.026093   0.007925   0.007339
    310       0.087925  -0.046339   0.212775  -0.131166   0.033148   0.007643
    311      -0.056046   0.034805  -0.134240   0.086651  -0.122547   0.003538
    312       0.025207  -0.007692   0.037807  -0.019304  -0.084003  -0.005076
    313       0.020360   0.023756   0.064970  -0.034246   0.058620   0.013741
    314      -0.010148  -0.016774  -0.032214   0.015214   0.007648  -0.006277
    315      -0.026604  -0.003195  -0.077115   0.044115  -0.017347  -0.009313
    316       0.056409   0.007713   0.138355  -0.076699   0.006097   0.012480
    317       0.026038  -0.004010   0.050378  -0.027263  -0.039576  -0.000621
    318       0.041134   0.032699   0.106306  -0.053763   0.002921   0.015822
    319       0.007642  -0.033476   0.001520  -0.006292  -0.011017  -0.009135
    320      -0.017788  -0.053354  -0.075513   0.035269  -0.053177  -0.022571
    321      -0.017677  -0.009215  -0.052725   0.026301   0.097003  -0.012857
    322      -0.034872   0.048866   0.024732  -0.004443  -0.117734   0.063546
    323       0.006688   0.002913  -0.009755   0.003698   0.134198  -0.015383
    324      -0.017623  -0.010569  -0.078846   0.040560   0.129733  -0.028626
    325      -0.029592   0.021086  -0.072465   0.043512   0.060842  -0.006999
    326       0.001930   0.050993   0.046877  -0.017272  -0.031561   0.032884
    327      -0.044859   0.013234  -0.036850   0.023037  -0.040322   0.030598
    328      -0.043909   0.040338  -0.053486   0.037346  -0.028920   0.021956
    329      -0.023763   0.062067   0.025583  -0.002376  -0.116579   0.051527
    330      -0.086045   0.060294  -0.022864   0.024323  -0.178823   0.105441
    331      -0.006042  -0.017748  -0.075078   0.036574   0.169412  -0.041917
    332       0.016401   0.009968   0.001529   0.000649   0.044521  -0.025598
    333      -0.027018  -0.021473  -0.033679   0.015438  -0.021776   0.018782
    334       0.094485   0.107009   0.292086  -0.142922  -0.190149   0.050562
    335       0.022812  -0.014508  -0.014068   0.004873   0.084017  -0.043056
    336      -0.030756  -0.014222  -0.045255   0.023270  -0.057067   0.029353
    337       0.016518   0.053009   0.071874  -0.030818  -0.067570   0.020671
    338      -0.018503  -0.000480  -0.013063   0.008079  -0.074251   0.034655
    339       0.003649   0.011818   0.022878  -0.010451  -0.043025   0.014090
    340       0.032342   0.049613   0.092061  -0.042496  -0.055657   0.012540
    341       0.063179   0.074574   0.158758  -0.075729  -0.026031  -0.006955
    342      -0.035089  -0.038304  -0.076539   0.036168  -0.001963   0.009327
    343       0.017545   0.025750   0.049932  -0.023143  -0.035644   0.009152
    344      -0.016674  -0.086744  -0.090975   0.036257   0.081110  -0.023329
    345       0.078973   0.018209   0.061603  -0.032268   0.097515  -0.059539
    346       0.137083  -0.009719   0.017532  -0.011102   0.135752  -0.105354
    347       0.034659   0.019083   0.018774  -0.006575  -0.019715  -0.004111
    348       0.112088   0.014092   0.086721  -0.046046   0.089302  -0.066901
    349      -0.113686  -0.042614  -0.102989   0.049816  -0.034560   0.044184
    350       0.063547   0.033406   0.026918  -0.009509   0.031483  -0.034226
    351      -0.054055   0.043004   0.066697  -0.030676  -0.079691   0.061374
    352      -0.044389  -0.021552  -0.062161   0.030998  -0.014525   0.021572
    353      -0.001903  -0.010190  -0.035978   0.017450   0.072179  -0.049654
    354      -0.073818   0.065849   0.092750  -0.042235  -0.086645   0.079154
    355      -0.062877  -0.021569  -0.065281   0.033732  -0.090540   0.062391
    356      -0.156889   0.056343   0.014351  -0.000332  -0.146873   0.128541
    357      -0.045860  -0.025211  -0.054414   0.025977  -0.010777   0.013996
    358       0.113520   0.140931   0.254469  -0.120679   0.083533  -0.089363
    359      -0.035845   0.135052   0.181179  -0.081780  -0.021665   0.017310
    360       0.021747   0.028375   0.042282  -0.020697   0.107502  -0.102729
    361      -0.023085   0.018945   0.015292  -0.005011  -0.082039   0.077280
    362       0.046975  -0.159172  -0.193488   0.086516  -0.062541   0.067442
    363       0.025630   0.044404   0.062310  -0.029353   0.101300  -0.096495
    364      -0.033106   0.068099   0.081281  -0.036922   0.054152  -0.061646
    365       0.048654  -0.024243  -0.015869   0.004571   0.106807  -0.103678
    366      -0.028792   0.037394   0.048731  -0.023363   0.079297  -0.083582
    367      -0.023191   0.062099   0.078407  -0.034567  -0.035321   0.020681
    368       0.045434   0.013705   0.032291  -0.015526   0.020771  -0.031468
    369      -0.009345   0.000010  -0.008003   0.005236  -0.057293   0.065529
    370      -0.014195  -0.052810  -0.079980   0.037895  -0.089310   0.096992
    371       0.029843   0.038546   0.070731  -0.035158   0.122864  -0.143008
    372       0.089221  -0.049487  -0.050212   0.024198  -0.118425   0.121771
    373      -0.332355   0.127304   0.088031  -0.039066   0.173596  -0.155257
    374       0.156227  -0.041673  -0.018153   0.007609  -0.054710   0.044454
    375       0.054287  -0.008189   0.005785  -0.003881   0.025885  -0.033488
    376      -0.131605   0.042254   0.033853  -0.016585   0.103379  -0.105038
    377       0.174517  -0.051164  -0.015341   0.003814   0.025194  -0.042540
    378      -0.262038   0.092137   0.051102  -0.020407   0.044500  -0.026463
    379      -0.266230   0.085509   0.050873  -0.022118   0.100404  -0.087985
    380      -0.025588   0.012429   0.013729  -0.006905   0.040916  -0.041982
    381       0.183795  -0.038944  -0.018721   0.009388  -0.096078   0.093754
    382       0.000437   0.007310   0.008931  -0.004045   0.008291  -0.008047
    383       0.214890  -0.058788  -0.024362   0.009449  -0.042519   0.029622
    384       0.049772  -0.002442   0.014009  -0.008144   0.053045  -0.062849
    385      -0.089821   0.009692  -0.007093   0.004037  -0.012733   0.017409
    386       0.081785  -0.039948  -0.036094   0.016884  -0.069344   0.072648
    387      -0.086128  -0.000042  -0.010645   0.003995   0.032286  -0.034664
    388      -0.066336   0.007173  -0.005331   0.003011  -0.007472   0.011498
    389       0.131403  -0.040248  -0.026448   0.012298  -0.070209   0.069690
    390       0.292734  -0.095706  -0.049847   0.019673  -0.041099   0.022912
    391      -0.068555   0.009136  -0.003381   0.002050   0.000167   0.004387
    392      -0.060388   0.012356  -0.001600   0.001959  -0.019374   0.027589
    393      -0.046622   0.101449   0.105446  -0.043781  -0.074890   0.063445
    394      -0.055380   0.079853   0.091796  -0.040300  -0.021147   0.019178
    395      -0.021648   0.037247   0.045382  -0.020600   0.018399  -0.014863
    396       0.044996  -0.068246  -0.091053   0.041865  -0.011438   0.008016
    397       0.028202  -0.056590  -0.060758   0.025744   0.030134  -0.026806
    398      -0.094518   0.171959   0.198990  -0.087220  -0.034709   0.031445
    399      -0.074944   0.079459   0.082808  -0.035908  -0.009736   0.010899
    400      -0.066447   0.052808   0.062830  -0.028966   0.023193  -0.017124
    401       0.021401   0.042795   0.054102  -0.023070  -0.029621   0.022523
    402      -0.007487  -0.015506   0.011222   0.016193  -0.003578  -0.039702
    403      -0.008509  -0.031361   0.070542   0.165474   0.001194   0.084449
    404      -0.005591  -0.024587   0.062105   0.148669  -0.004734  -0.039831
    405       0.009403   0.027122  -0.043655  -0.094042   0.008707   0.102695
    406       0.000836   0.000987  -0.001465  -0.004105  -0.000139  -0.014531
    407       0.002624   0.007754  -0.012546  -0.026744   0.003780   0.049687
                102        103        104        105        106        107    
      0       0.104711  -0.013355   0.022925   0.016757  -0.063490  -0.004753
      1       0.050709  -0.008928   0.016014   0.010733  -0.035378  -0.004052
      2      -0.005990   0.003184  -0.006516  -0.004498   0.014689   0.001853
      3       0.075447  -0.009575   0.014496   0.006332  -0.004564  -0.004961
      4       0.006273  -0.000946   0.005319   0.013087  -0.093216   0.003447
      5      -0.027451   0.009422  -0.015501  -0.001536  -0.044805   0.009194
      6      -0.031720   0.003412  -0.004340   0.002623  -0.041474   0.004598
      7      -0.044039   0.000608  -0.004132  -0.018922   0.153167  -0.008188
      8       0.099857  -0.017959   0.030748   0.008187   0.050713  -0.017446
      9       0.019268  -0.005301   0.010778   0.007505  -0.023800  -0.003353
     10      -0.099669   0.013348  -0.025614  -0.019877   0.073637   0.007341
     11       0.108604  -0.015631   0.030571   0.023812  -0.088375  -0.008746
     12      -0.133663   0.007485  -0.007483  -0.005113   0.024250  -0.000341
     13      -0.014898   0.004519  -0.011557  -0.010252   0.039139   0.003668
     14      -0.022794  -0.005162   0.011172   0.005881  -0.011130  -0.003889
     15      -0.047362   0.005895  -0.009552  -0.010024   0.059184  -0.001253
     16       0.003226   0.008576  -0.017466  -0.001541  -0.062660   0.012833
     17      -0.061170   0.003339  -0.002979   0.007048  -0.080666   0.007685
     18      -0.029287   0.005188  -0.009070  -0.008817   0.047768  -0.000556
     19      -0.027358   0.002696   0.004644   0.015882  -0.104366   0.000486
     20      -0.035804  -0.002932   0.013677   0.017808  -0.094284  -0.001504
     21      -0.002398  -0.014521   0.035861   0.023104  -0.048664  -0.015045
     22       0.009139  -0.009097   0.022807   0.010945   0.007601  -0.014658
     23      -0.025439  -0.004686   0.017333   0.022944  -0.125476   0.000136
     24      -0.002184  -0.007618   0.015259   0.012912  -0.060865   0.000398
     25       0.011926   0.012524  -0.042611  -0.024109  -0.005345   0.032915
     26       0.019921  -0.002440   0.002864  -0.009054   0.097313  -0.009127
     27      -0.019379  -0.000762   0.007273   0.014081  -0.090007   0.001476
     28       0.013203   0.004684  -0.016211  -0.016283   0.067832   0.006013
     29       0.023620   0.007950  -0.025987  -0.026488   0.117153   0.007473
     30       0.018033   0.004652  -0.015168  -0.013382   0.051504   0.005004
     31      -0.004796  -0.006046   0.016451   0.009688  -0.004091  -0.009782
     32       0.004707  -0.003888   0.005746  -0.000901   0.024164  -0.002912
     33       0.016181  -0.029805   0.065070   0.026337   0.037861  -0.029595
     34      -0.002419   0.006607  -0.010847  -0.005022   0.016276  -0.002006
     35      -0.021432   0.043741  -0.098971  -0.044602  -0.027775   0.045753
     36      -0.000758   0.008185  -0.025656  -0.014862  -0.005349   0.019711
     37       0.002535  -0.031872   0.092796   0.049909   0.011632  -0.063535
     38      -0.022064   0.035660  -0.077637  -0.032063  -0.044142   0.035991
     39      -0.005216   0.008641  -0.016956  -0.006976  -0.005012   0.004114
     40       0.026853  -0.002391  -0.065293  -0.057671  -0.026479   0.118821
     41       0.016795  -0.021713   0.033124   0.008238   0.011317   0.007249
     42       0.004378  -0.012403   0.032577   0.016067   0.010177  -0.018410
     43       0.000066  -0.003298   0.009747   0.005274   0.001059  -0.006229
     44       0.005614  -0.010135   0.021656   0.008781   0.009223  -0.006889
     45      -0.017439   0.030289  -0.067360  -0.030171  -0.030405   0.033231
     46      -0.012249   0.025953  -0.045077  -0.011520  -0.004644  -0.008497
     47       0.012560  -0.027890   0.069627   0.034081   0.029510  -0.042491
     48       0.045158  -0.038538   0.001925  -0.032957  -0.007741   0.082727
     49      -0.021091   0.018618   0.002202   0.020621   0.008871  -0.056585
     50       0.044614  -0.049908   0.055798   0.001963   0.027033   0.022735
     51      -0.011789   0.017480  -0.023482   0.000213  -0.006424  -0.029035
     52      -0.065515   0.064646  -0.048406   0.018551  -0.017106  -0.091589
     53       0.001819  -0.000157  -0.021686  -0.021107  -0.017309   0.033126
     54      -0.004098   0.005824   0.002294   0.009142   0.004817  -0.007882
     55       0.024576  -0.036942   0.051420  -0.001478   0.010394   0.097939
     56      -0.000642  -0.006914   0.030923   0.013381   0.008025   0.055237
     57       0.009694  -0.012968   0.014526  -0.001768   0.004398   0.017487
     58       0.000438   0.000235  -0.001774  -0.001109   0.000094  -0.003210
     59      -0.014768   0.015502  -0.012066   0.004844  -0.004450  -0.015670
     60      -0.028254   0.031706  -0.016496   0.020688   0.002857  -0.070202
     61       0.049169  -0.044878   0.016086  -0.024100   0.001554   0.050949
     62       0.004116   0.006170  -0.014292   0.004569   0.003291  -0.054770
     63       0.046579  -0.007969  -0.053648  -0.017866  -0.006946  -0.069940
     64       0.060729  -0.025854  -0.048191  -0.034778  -0.011628  -0.024567
     65      -0.036244   0.022209   0.015431   0.023436   0.009964  -0.042910
     66      -0.022892   0.016338   0.013972   0.021035   0.004969   0.003460
     67       0.070572  -0.027140  -0.065031  -0.042782  -0.014602  -0.048944
     68       0.024521  -0.023604  -0.012613  -0.035890  -0.010933   0.028360
     69      -0.016991  -0.001092   0.014634  -0.009696  -0.001409   0.019207
     70      -0.041289   0.024859   0.031215   0.034435   0.008677   0.022127
     71      -0.017867   0.041452   0.006555   0.076389   0.012001   0.010843
     72       0.021972  -0.013386  -0.014243  -0.016717  -0.004908  -0.000644
     73      -0.010595   0.003654   0.011059   0.005822   0.003256   0.002333
     74       0.016984  -0.009552  -0.012833  -0.011927  -0.004012  -0.003132
     75      -0.053813   0.019588   0.046787   0.028615   0.007834   0.050396
     76      -0.060133   0.022682   0.050622   0.026977   0.008380   0.047018
     77      -0.019843   0.001345   0.016682  -0.006033   0.002217  -0.000745
     78       0.010111   0.048156  -0.014849   0.075023   0.009049   0.004820
     79      -0.047726  -0.029469   0.050935  -0.044671  -0.003062   0.050336
     80       0.023282  -0.000514  -0.021292  -0.006539  -0.001612  -0.029570
     81      -0.001351   0.003985   0.003855  -0.001080   0.000734   0.003036
     82      -0.005541  -0.036866   0.010539  -0.056197  -0.006855  -0.002468
     83      -0.056863  -0.026145   0.064363  -0.056724  -0.003007   0.065166
     84      -0.006639  -0.010489   0.010618  -0.023364  -0.001808   0.003739
     85       0.005053   0.023415   0.001480   0.014668   0.003567   0.012677
     86       0.027661  -0.016051  -0.050210   0.037210  -0.001985  -0.060718
     87       0.011995   0.005475  -0.014525   0.013680   0.000718  -0.013785
     88       0.013182   0.009841  -0.013455   0.015612   0.001589  -0.010976
     89      -0.002308  -0.000582   0.002570  -0.002559  -0.000061   0.001984
     90      -0.020527  -0.038786   0.025657  -0.062261  -0.006428   0.010524
     91       0.009365   0.018162  -0.017918   0.041918   0.003348  -0.010605
     92       0.023496   0.028373  -0.016508   0.028211   0.004180  -0.003489
     93       0.001415   0.044900   0.022026  -0.002930   0.004186   0.029705
     94       0.004104   0.073314   0.009179   0.053408   0.009799   0.027981
     95       0.005304   0.054636   0.018921   0.011451   0.006652   0.034481
     96      -0.008525  -0.045615  -0.005276  -0.032790  -0.008014  -0.027983
     97      -0.000693  -0.009753   0.008299  -0.031008  -0.003379  -0.001596
     98       0.005651   0.092783   0.022825   0.047585   0.013018   0.053386
     99       0.000638   0.001067  -0.004013   0.016217   0.002703   0.007720
    100       0.016042   0.017605  -0.013812   0.056291   0.012148   0.038041
    101      -0.018155  -0.059957  -0.000957  -0.058236  -0.014368  -0.049911
    102       0.003440   0.024854   0.003053   0.017922   0.003951   0.013171
    103      -0.000938  -0.022656  -0.005257  -0.011666  -0.002812  -0.010882
    104       0.002708   0.000957  -0.002084   0.003575   0.000689   0.001148
    105      -0.005997  -0.037926  -0.009869  -0.015049  -0.005926  -0.026538
    106      -0.008843  -0.006914   0.003961  -0.018605  -0.005700  -0.021543
    107      -0.008074  -0.080785  -0.023589  -0.019534  -0.007893  -0.036102
    108      -0.031883   0.017580   0.040246  -0.082307  -0.015777  -0.039594
    109       0.000288  -0.033192  -0.016870   0.006360  -0.002327  -0.018812
    110       0.013923  -0.035712  -0.032856   0.045208   0.006265   0.006664
    111      -0.002677  -0.014492  -0.006799   0.004070   0.000072  -0.002668
    112      -0.008229   0.039176   0.030712  -0.036005  -0.003498   0.003432
    113       0.028149  -0.033944  -0.047831   0.085777   0.015131   0.032954
    114       0.008886  -0.008644  -0.012151   0.022015   0.004405   0.011288
    115      -0.000814  -0.043942  -0.034602   0.050836   0.008278   0.015304
    116      -0.008765   0.022622   0.022610  -0.035274  -0.005761  -0.010790
    117      -0.003633   0.014146   0.011833  -0.015963  -0.002276  -0.002759
    118      -0.003546   0.011388   0.010254  -0.014604  -0.002172  -0.003025
    119      -0.005026   0.011527   0.011901  -0.018048  -0.002552  -0.003336
    120       0.023709  -0.029778  -0.040911   0.074325   0.013890   0.032976
    121       0.014629  -0.007463  -0.011827   0.017435   0.002280   0.002188
    122      -0.016067   0.022515   0.028224  -0.049198  -0.008921  -0.020384
    123      -0.017917  -0.034979  -0.019770   0.027945   0.005196   0.011782
    124      -0.001598   0.009925   0.011053  -0.021024  -0.004314  -0.011533
    125      -0.052832  -0.038395   0.004457  -0.031076  -0.007136  -0.022740
    126       0.014695   0.018376   0.006969  -0.007365  -0.001339  -0.002695
    127       0.043801   0.026212  -0.008895   0.035102   0.007858   0.023949
    128      -0.020834  -0.038785  -0.020575   0.027555   0.004993   0.010748
    129       0.009634   0.013067   0.005927  -0.007843  -0.001569  -0.003825
    130       0.003819   0.026180   0.020477  -0.033819  -0.006216  -0.014673
    131       0.026727   0.039995   0.017081  -0.019058  -0.003267  -0.006129
    132       0.022920   0.015891  -0.001881   0.012791   0.002619   0.007963
    133      -0.022119  -0.015516   0.001490  -0.011521  -0.002388  -0.007247
    134       0.030016   0.044497   0.020115  -0.024965  -0.004454  -0.009364
    135      -0.038626  -0.054903  -0.027088   0.039619   0.006785   0.015225
    136      -0.048677  -0.055087  -0.017389   0.014184   0.001860   0.001569
    137       0.039032   0.056746   0.027560  -0.038906  -0.006668  -0.014593
    138      -0.057580  -0.075564  -0.034028   0.046650   0.007865   0.017052
    139       0.027911   0.012294  -0.005914   0.018300   0.003552   0.009682
    140      -0.030084  -0.035364  -0.013633   0.016326   0.002628   0.005242
    141       0.045196   0.059424   0.026731  -0.036475  -0.006141  -0.013243
    142      -0.034563  -0.030289  -0.007603   0.005775   0.000817   0.001062
    143       0.012990  -0.004892  -0.011781   0.024119   0.004406   0.011063
    144       0.013714   0.013741   0.004174  -0.003950  -0.000556  -0.000819
    145       0.024861   0.028699   0.010845  -0.012855  -0.002038  -0.003967
    146       0.020517   0.029261   0.013675  -0.018570  -0.003134  -0.006542
    147       0.035703   0.062007   0.034788  -0.053509  -0.009319  -0.021323
    148      -0.014268  -0.018294  -0.007909   0.010401   0.001740   0.003643
    149      -0.035448  -0.054461  -0.028266   0.042121   0.007233   0.016396
    150      -0.010880  -0.006844   0.002182  -0.009100  -0.001959  -0.005966
    151       0.001504   0.003385   0.002412  -0.004366  -0.000805  -0.002041
    152       0.001339  -0.005247  -0.006138   0.012030   0.002389   0.006289
    153      -0.004686   0.005039  -0.009864  -0.003318  -0.009955   0.005285
    154       0.109601  -0.011766   0.016345   0.001602   0.047474  -0.009503
    155      -0.065526   0.001340  -0.002343  -0.013061   0.110538  -0.006930
    156       0.098117  -0.000295  -0.008194  -0.010159   0.049305   0.002671
    157       0.024889  -0.000458   0.002921   0.011698  -0.092591   0.004895
    158      -0.022777   0.012127  -0.023050  -0.007403  -0.027089   0.012463
    159       0.090600   0.007107  -0.024018  -0.018042   0.053189   0.010367
    160       0.001275  -0.003169   0.006508   0.003242  -0.003021  -0.002933
    161       0.037439   0.003816  -0.012504  -0.010561   0.038712   0.004596
    162      -0.153452   0.004844  -0.001473  -0.002062   0.019137  -0.002427
    163      -0.021804   0.000941  -0.000030   0.000398  -0.000537  -0.000539
    164      -0.042713   0.002980  -0.003373  -0.001956   0.007557   0.000134
    165       0.123789  -0.012071   0.023523   0.028197  -0.159734   0.000902
    166       0.062772  -0.009434   0.017435   0.014162  -0.059759  -0.003092
    167       0.020744  -0.001702  -0.000059  -0.007031   0.060210  -0.003448
    168       0.158207  -0.023096   0.037082   0.015859  -0.003518  -0.014082
    169       0.082963  -0.016864   0.025974   0.003454   0.063940  -0.014055
    170       0.011265   0.000837  -0.002473  -0.002074   0.008713   0.000589
    171       0.060535  -0.005894   0.011398   0.014918  -0.090323   0.001544
    172       0.010423  -0.005135   0.008849   0.003272   0.002368  -0.003520
    173       0.041916  -0.004610   0.005600  -0.002085   0.038724  -0.004496
    174       0.050551  -0.012763   0.024349   0.011462  -0.003324  -0.010985
    175      -0.146978   0.026980  -0.047408  -0.014122  -0.067804   0.026866
    176       0.142481  -0.024090   0.045485   0.026289  -0.049146  -0.018244
    177       0.032804  -0.009382   0.019656   0.014468  -0.049423  -0.005814
    178      -0.088435   0.010085  -0.021342  -0.024705   0.134358   0.001345
    179       0.072185  -0.004597   0.015281   0.037532  -0.274219   0.010688
    180       0.032573  -0.008525   0.016445   0.008510  -0.009520  -0.006888
    181      -0.088693   0.011919  -0.020314  -0.007712  -0.013913   0.010860
    182       0.069525  -0.007322   0.015426   0.018073  -0.098793  -0.001264
    183      -0.026604   0.017533  -0.041489  -0.034747   0.134279   0.010447
    184      -0.022285   0.011195  -0.019359  -0.008795   0.009677   0.004587
    185      -0.026252   0.007586  -0.018469  -0.024570   0.144668  -0.003316
    186      -0.033884   0.018385  -0.043828  -0.037964   0.153395   0.010016
    187      -0.034234  -0.015260   0.054166   0.068630  -0.360838  -0.005191
    188      -0.030047  -0.010124   0.032041   0.030822  -0.127725  -0.009019
    189       0.036476  -0.019684   0.040131   0.012557   0.056303  -0.023250
    190       0.016755  -0.027179   0.069169   0.033236   0.020156  -0.043925
    191      -0.052184   0.001395   0.007633   0.026245  -0.193305   0.009603
    192      -0.034758   0.008794  -0.008636   0.010723  -0.115875   0.007428
    193       0.010063  -0.003921   0.010358  -0.004378   0.098839  -0.015877
    194       0.037751  -0.000565  -0.011949  -0.023773   0.141915   0.002175
    195      -0.022776   0.003322  -0.003034   0.010747  -0.108980   0.009308
    196       0.005291   0.001271   0.002480  -0.007049   0.098137  -0.015169
    197       0.002034   0.013756  -0.025420  -0.021595   0.112588  -0.003386
    198      -0.021989  -0.001487   0.014339   0.016715  -0.066943  -0.008592
    199       0.012470   0.006811  -0.021287  -0.018365   0.063124   0.009224
    200       0.024825   0.022061  -0.069427  -0.044391   0.052393   0.044632
    201       0.045600   0.028186  -0.072308  -0.058449   0.225177   0.015500
    202      -0.008173  -0.082911   0.199269   0.108214  -0.100164  -0.087210
    203       0.021115  -0.010044   0.019758  -0.001977   0.104049  -0.017295
    204       0.014172   0.034148  -0.078897  -0.045296   0.084250   0.024972
    205      -0.004120   0.034000  -0.073307  -0.038139   0.058452   0.020463
    206      -0.024679  -0.063598   0.155237   0.092740  -0.162500  -0.062730
    207       0.012145  -0.045298   0.106025   0.047278   0.048322  -0.054736
    208      -0.009614   0.005705  -0.008834  -0.003459   0.012860  -0.002799
    209      -0.005316  -0.037246   0.112514   0.059803   0.040624  -0.081041
    210       0.037948  -0.089784   0.215280   0.096692   0.110460  -0.117273
    211       0.008273   0.040221  -0.111398  -0.061115   0.010050   0.066825
    212      -0.034390   0.082013  -0.195444  -0.090100  -0.073030   0.102471
    213       0.015417  -0.019745   0.034759   0.010238   0.019994  -0.003334
    214      -0.013181  -0.067358   0.248708   0.152487   0.044309  -0.233091
    215      -0.034529   0.041606  -0.070577  -0.019648  -0.048779   0.005367
    216       0.019318  -0.049974   0.128059   0.062438   0.045976  -0.071397
    217      -0.020007  -0.000768   0.053961   0.045858   0.016005  -0.092202
    218       0.006160  -0.031631   0.097549   0.053695   0.036677  -0.074695
    219      -0.012092  -0.013315   0.077537   0.054073   0.021788  -0.094330
    220      -0.005005  -0.013527   0.057943   0.037078   0.014333  -0.058347
    221      -0.034197   0.017579   0.026441   0.039352   0.007402  -0.101038
    222       0.025272  -0.011644  -0.023110  -0.031330  -0.004167   0.076549
    223      -0.016233  -0.010975   0.079203   0.057877   0.022351  -0.104384
    224       0.020433   0.013871  -0.104555  -0.077042  -0.035425   0.141322
    225      -0.060729   0.085157  -0.155601  -0.057201  -0.075868   0.057125
    226      -0.093317   0.111436  -0.134652  -0.011969  -0.048462  -0.054639
    227      -0.038214   0.014657   0.061888   0.065881   0.028720  -0.129704
    228      -0.057551   0.074914  -0.121811  -0.037635  -0.058327   0.027263
    229       0.069148  -0.064519   0.064270   0.001795   0.049532   0.013530
    230      -0.017799   0.005657   0.029847   0.031329   0.011910  -0.065535
    231       0.053986  -0.051853   0.018382  -0.032527  -0.008231   0.097981
    232       0.033257  -0.037214   0.041709  -0.000199   0.018729   0.035114
    233      -0.066997   0.077578  -0.055542   0.032996   0.013265  -0.163735
    234       0.135304  -0.136015   0.064537  -0.078261  -0.009588   0.267740
    235       0.011643  -0.030026   0.084069   0.044372   0.033533  -0.047334
    236       0.104808  -0.121656   0.127366  -0.007966   0.038457   0.116644
    237       0.004178   0.001920  -0.022517  -0.013564  -0.008866  -0.014863
    238      -0.129156   0.138329  -0.137449   0.017967  -0.052023  -0.208733
    239      -0.051259   0.062799  -0.107719  -0.029252  -0.052473  -0.075637
    240       0.041646  -0.052366   0.039809  -0.024489   0.002668   0.094683
    241       0.001128   0.001350  -0.017132  -0.012097  -0.007221  -0.018716
    242      -0.054442   0.068963  -0.076268   0.012183  -0.017083  -0.145888
    243       0.024588  -0.033768   0.048703   0.003431   0.015664   0.067309
    244      -0.013888   0.016823  -0.004311   0.014601   0.003740  -0.021007
    245      -0.030440   0.040135  -0.073521  -0.018358  -0.028644  -0.092494
    246      -0.010972   0.016359  -0.038143  -0.012873  -0.014362  -0.053314
    247      -0.049718   0.068761  -0.093680   0.000194  -0.022481  -0.171565
    248       0.013276  -0.022371   0.032690  -0.001219   0.003831   0.078346
    249      -0.081462   0.072209  -0.021191   0.046139   0.004369  -0.141610
    250       0.096544  -0.078230   0.012995  -0.047834  -0.001366   0.102260
    251       0.102038  -0.035217  -0.094617  -0.055286  -0.017957  -0.079070
    252      -0.082257   0.061983   0.006031   0.049191   0.011470  -0.102680
    253      -0.049865   0.013921   0.054426   0.031802   0.013653   0.007795
    254      -0.025864   0.021244  -0.000087   0.018494   0.009667  -0.078609
    255       0.070873  -0.022858  -0.060359  -0.028446  -0.006587  -0.083119
    256      -0.083510   0.048833   0.054543   0.059270   0.012866   0.048631
    257       0.046138  -0.023407  -0.027841  -0.021787   0.002610  -0.085616
    258       0.168238  -0.061870  -0.154334  -0.090736  -0.025996  -0.174883
    259       0.076848  -0.022023  -0.082801  -0.041399  -0.016342  -0.075483
    260      -0.140578   0.092603   0.054352   0.092124   0.021142  -0.034173
    261       0.009399   0.010633  -0.013836   0.021091   0.001997  -0.015420
    262       0.105489  -0.048870  -0.090770  -0.075443  -0.024253  -0.052371
    263       0.107890  -0.098811  -0.069791  -0.165762  -0.044136   0.039342
    264       0.085385  -0.038453  -0.066477  -0.043535  -0.012962  -0.051089
    265      -0.054338   0.024183   0.045902   0.030687   0.009849   0.034487
    266       0.068001  -0.058368  -0.047157  -0.093716  -0.020220  -0.029538
    267       0.038171  -0.036062  -0.023150  -0.056549  -0.012852  -0.000951
    268       0.021707   0.016851  -0.021541   0.047738   0.008262  -0.034303
    269       0.036838  -0.047914  -0.020898  -0.082617  -0.017526   0.003761
    270       0.002981   0.023170  -0.006478   0.049941   0.008078  -0.008602
    271       0.075269  -0.076368  -0.047347  -0.125621  -0.023479  -0.039696
    272       0.015047  -0.013645  -0.009868  -0.020691  -0.005631   0.003433
    273      -0.102166   0.029159   0.091830   0.050702   0.016331   0.087745
    274      -0.071227   0.047178   0.057054   0.069715   0.016142   0.052204
    275      -0.123105  -0.051830   0.125773  -0.083106   0.001093   0.090926
    276      -0.118863  -0.000037   0.111130   0.005964   0.009775   0.110845
    277       0.014369   0.044496  -0.026938   0.060641   0.004356  -0.009913
    278       0.044374   0.020896  -0.046920   0.017135   0.000283  -0.059430
    279       0.025580   0.046192  -0.026674   0.077740   0.007349   0.005943
    280       0.068207   0.042145  -0.073703   0.105533   0.005710  -0.030321
    281       0.017247   0.007154  -0.019918   0.003462   0.000799  -0.037650
    282       0.051428   0.113870  -0.067674   0.198041   0.020725  -0.016928
    283      -0.077721  -0.057998   0.085146  -0.101475  -0.007433   0.067972
    284       0.127699   0.016574  -0.123794   0.053091  -0.003868  -0.101857
    285       0.027321   0.029648  -0.029466   0.042982   0.004620  -0.025882
    286       0.022267  -0.041965  -0.027862  -0.037282  -0.008256  -0.052905
    287      -0.140904  -0.033085   0.174821  -0.129290  -0.002527   0.199236
    288       0.037032   0.034744  -0.049190   0.076586   0.005818  -0.034993
    289       0.045568   0.025782  -0.062374   0.078023   0.004413  -0.055640
    290      -0.017379   0.019276   0.030651  -0.008745   0.003296   0.044593
    291       0.036250   0.001096  -0.050606   0.038617  -0.000057  -0.056610
    292       0.038589  -0.032522  -0.059464   0.012313  -0.005670  -0.086944
    293      -0.017044  -0.009954   0.021725  -0.026705  -0.001622   0.017946
    294      -0.007989   0.019880   0.015730   0.005417   0.003232   0.028412
    295      -0.033535   0.004001   0.060318  -0.059813   0.000350   0.067170
    296      -0.046067   0.006379   0.070578  -0.055241   0.001029   0.081506
    297      -0.043078  -0.109702   0.045419  -0.137199  -0.016032   0.019058
    298       0.009276  -0.078459  -0.048920   0.002907  -0.008853  -0.066383
    299       0.035203   0.119139  -0.009534   0.089142   0.015982   0.023123
    300      -0.024129  -0.073294   0.024379  -0.089099  -0.010612   0.003280
    301       0.000519  -0.007172  -0.014757   0.022829  -0.000677  -0.015311
    302       0.000928  -0.103826  -0.016093  -0.072622  -0.013097  -0.030777
    303       0.018563   0.100713   0.023921   0.028733   0.012183   0.054111
    304      -0.035090  -0.088928  -0.006031  -0.036398  -0.013489  -0.050230
    305      -0.007845  -0.056124  -0.003843  -0.048333  -0.009673  -0.029820
    306       0.029535   0.187664   0.047666   0.062932   0.024659   0.110698
    307       0.038436   0.199202   0.013079   0.134578   0.028625   0.083596
    308      -0.010451   0.045473   0.044983  -0.027549   0.004110   0.052373
    309      -0.009632  -0.028809   0.004578  -0.043077  -0.009019  -0.027827
    310      -0.017804  -0.113235   0.006004  -0.149133  -0.028493  -0.085475
    311       0.019140   0.195476   0.033226   0.138759   0.033282   0.123569
    312       0.017756   0.098095   0.018914   0.047111   0.013998   0.054416
    313      -0.024524  -0.102391  -0.005985  -0.093555  -0.022750  -0.080378
    314       0.005672   0.002768  -0.007050   0.020821   0.003956   0.010650
    315       0.013855   0.052576  -0.004007   0.069266   0.014570   0.046401
    316      -0.016469  -0.058134   0.008882  -0.093066  -0.019164  -0.060857
    317       0.005812   0.033564   0.009938   0.001123   0.001966   0.009389
    318      -0.018500  -0.045415   0.010295  -0.079379  -0.017250  -0.055802
    319       0.010816   0.018978  -0.002506   0.023901   0.006518   0.023040
    320       0.032621   0.103123  -0.001746   0.110959   0.026498   0.090551
    321      -0.001372  -0.095091  -0.035289  -0.018341  -0.010413  -0.055344
    322      -0.047497   0.060660   0.075330  -0.120492  -0.020540  -0.040001
    323      -0.005089  -0.143080  -0.048796  -0.029489  -0.014017  -0.070771
    324       0.010440  -0.105956  -0.054553   0.019576  -0.004206  -0.042734
    325      -0.000818  -0.044584  -0.020280   0.000487  -0.005276  -0.033008
    326      -0.029171  -0.001980   0.029251  -0.060737  -0.010959  -0.022149
    327      -0.025019   0.012724   0.027774  -0.057040  -0.011754  -0.032358
    328      -0.017123   0.021723   0.023926  -0.045297  -0.011184  -0.036964
    329      -0.035232   0.076944   0.073744  -0.114415  -0.020336  -0.045350
    330      -0.080964   0.087730   0.127779  -0.236681  -0.044229  -0.106726
    331       0.018142  -0.136773  -0.081463   0.069501   0.005683  -0.014143
    332       0.019704  -0.019647  -0.032833   0.060887   0.010299   0.020660
    333      -0.016023  -0.000421   0.012328  -0.028553  -0.005535  -0.014230
    334      -0.025804   0.135410   0.113263  -0.150523  -0.018845  -0.011265
    335       0.031692  -0.045139  -0.058122   0.100426   0.017201   0.035439
    336      -0.020968   0.040744   0.044110  -0.071950  -0.012591  -0.026635
    337      -0.011079   0.060449   0.053568  -0.080145  -0.012826  -0.022475
    338      -0.024084   0.053276   0.056973  -0.092801  -0.015835  -0.032269
    339      -0.008000   0.035971   0.031065  -0.044279  -0.006713  -0.010162
    340      -0.004903   0.049656   0.039896  -0.054797  -0.007825  -0.009717
    341       0.009906   0.029809   0.016245  -0.014792  -0.000240   0.008181
    342      -0.008751  -0.004564   0.001838  -0.007486  -0.002120  -0.007514
    343      -0.004244   0.030271   0.024974  -0.034742  -0.005045  -0.006614
    344       0.011438  -0.082596  -0.071930   0.108661   0.017956   0.033750
    345       0.045905  -0.050620  -0.074619   0.137167   0.025121   0.058183
    346       0.090039   0.029406  -0.034800   0.088859   0.016903   0.042810
    347       0.007989   0.051802   0.035829  -0.049652  -0.008118  -0.014868
    348       0.054998  -0.019858  -0.055093   0.112091   0.021707   0.054782
    349      -0.040117  -0.022883   0.014226  -0.049102  -0.010983  -0.033202
    350       0.031427   0.033103   0.003510   0.010395   0.002350   0.007687
    351      -0.053956  -0.050239  -0.013161   0.010647   0.002423   0.006293
    352      -0.019777  -0.011386   0.006787  -0.024514  -0.005800  -0.018461
    353       0.042123   0.023989  -0.000495   0.005673   0.000243  -0.001733
    354      -0.072552  -0.097166  -0.039492   0.043447   0.007687   0.015074
    355      -0.050598   0.018814   0.046718  -0.090047  -0.016746  -0.039932
    356      -0.113851  -0.086350   0.000116  -0.041157  -0.009183  -0.029329
    357      -0.012421  -0.001754   0.009111  -0.023594  -0.005063  -0.014669
    358       0.078548   0.020465  -0.041703   0.110427   0.023559   0.067691
    359      -0.017644  -0.058569  -0.041939   0.067787   0.013122   0.032173
    360       0.092595   0.089399   0.019392  -0.002764   0.000874   0.007811
    361      -0.069968  -0.075163  -0.021485   0.014087   0.001677   0.000076
    362      -0.060295  -0.040442   0.001932  -0.021483  -0.005394  -0.017208
    363       0.086601   0.077008   0.011314   0.010820   0.003396   0.014041
    364       0.057037   0.069786   0.029543  -0.039509  -0.006384  -0.013208
    365       0.094463   0.106894   0.034092  -0.028268  -0.003918  -0.003878
    366       0.076807   0.091596   0.035061  -0.040811  -0.006369  -0.011773
    367      -0.017044  -0.004371   0.010652  -0.029960  -0.005499  -0.014952
    368       0.030432   0.051412   0.028769  -0.044667  -0.007686  -0.017440
    369      -0.061550  -0.091558  -0.046547   0.068750   0.011880   0.026854
    370      -0.089207  -0.104133  -0.037600   0.040432   0.005916   0.009503
    371       0.133996   0.189661   0.090995  -0.128834  -0.021758  -0.047411
    372      -0.111772  -0.136134  -0.055635   0.070551   0.011587   0.023819
    373       0.138261   0.122636   0.026326  -0.009095  -0.000228   0.005083
    374      -0.038790  -0.026933  -0.000573  -0.009866  -0.002150  -0.006704
    375       0.031992   0.052078   0.027759  -0.041512  -0.007141  -0.016054
    376       0.096357   0.118274   0.049393  -0.064098  -0.010637  -0.022314
    377       0.042218   0.084485   0.050366  -0.078714  -0.013745  -0.031367
    378       0.020626  -0.013755  -0.024265   0.048394   0.008888   0.022093
    379       0.078041   0.067680   0.014624  -0.006275  -0.000398   0.001741
    380       0.038567   0.046879   0.018863  -0.023296  -0.003825  -0.007606
    381      -0.085508  -0.101426  -0.041086   0.052376   0.008721   0.018256
    382       0.007210   0.006322   0.001075   0.000274   0.000172   0.000782
    383      -0.024691  -0.005815   0.008837  -0.021391  -0.004041  -0.010255
    384       0.059237   0.088654   0.044498  -0.064588  -0.011042  -0.024531
    385      -0.016633  -0.025591  -0.012109   0.016151   0.002660   0.005449
    386      -0.066919  -0.084978  -0.037578   0.051496   0.008645   0.018851
    387       0.032468   0.049848   0.027024  -0.041928  -0.007399  -0.017269
    388      -0.011158  -0.018806  -0.009719   0.013836   0.002336   0.005002
    389      -0.063635  -0.076352  -0.031908   0.042321   0.007063   0.015279
    390      -0.017409   0.016415   0.023921  -0.045840  -0.008337  -0.020348
    391      -0.004773  -0.012462  -0.008014   0.012654   0.002200   0.004936
    392      -0.026730  -0.047779  -0.027189   0.042110   0.007289   0.016734
    393      -0.057009  -0.060594  -0.014914   0.003980   0.000128  -0.003414
    394      -0.018346  -0.037249  -0.020734   0.028830   0.005361   0.012066
    395       0.012261  -0.004537  -0.012956   0.027936   0.005526   0.014663
    396      -0.005310   0.026110   0.028295  -0.052932  -0.010327  -0.026484
    397       0.024627   0.033851   0.013973  -0.015915  -0.002767  -0.005460
    398      -0.030740  -0.073322  -0.045723   0.069540   0.013098   0.030979
    399      -0.011162  -0.031535  -0.020114   0.030055   0.005555   0.012743
    400       0.013632  -0.012489  -0.020339   0.040052   0.007824   0.020108
    401      -0.019961  -0.020361  -0.005383   0.003084   0.000502   0.000474
    402      -0.046263   0.000952   0.003433   0.012736  -0.100161   0.005203
    403       0.134507  -0.024591   0.039619  -0.000762   0.170118  -0.029473
    404      -0.031244  -0.009725   0.016229  -0.019025   0.245650  -0.025412
    405       0.115313   0.002083  -0.015583  -0.016159   0.069920   0.005617
    406      -0.022479   0.003984  -0.007914  -0.004054   0.002049   0.003804
    407       0.058432  -0.000495  -0.005578  -0.009786   0.059015   0.000372
                108        109        110        111        112        113    
      0      -0.003090  -0.000028   0.004887  -0.000001   0.009649  -0.014007
      1      -0.002229  -0.000020   0.005611   0.000007   0.007746  -0.011454
      2       0.001017   0.000007  -0.005607   0.000008  -0.004948   0.006882
      3      -0.001705  -0.000021   0.010952  -0.000000   0.012016  -0.015204
      4      -0.001268   0.000004   0.002585   0.000006  -0.015876   0.017224
      5       0.001811   0.000032   0.007298   0.000005  -0.012273   0.012909
      6       0.000219   0.000016   0.060018  -0.000000   0.010622  -0.012237
      7       0.001522  -0.000017  -0.126204   0.000007  -0.008895   0.006259
      8      -0.004265  -0.000080  -0.049115   0.000005  -0.038857   0.046749
      9      -0.001750  -0.000020   0.017532  -0.000001  -0.007033   0.009451
     10       0.004456   0.000047  -0.075399   0.000012   0.032477  -0.044149
     11      -0.005320  -0.000062   0.084215   0.000009  -0.037766   0.051014
     12       0.000277  -0.000003   0.003677  -0.000001  -0.022223   0.027099
     13       0.002061   0.000027   0.063526   0.000008   0.037137  -0.040972
     14      -0.001820  -0.000017   0.077152   0.000004   0.033077  -0.036280
     15       0.001213  -0.000004  -0.043209  -0.000001  -0.032018   0.041097
     16       0.002205   0.000055   0.154584   0.000005   0.021229  -0.018971
     17       0.000086   0.000032   0.100597   0.000001   0.046966  -0.055205
     18       0.000917  -0.000002   0.074928   0.000000  -0.020376   0.035061
     19      -0.002694  -0.000026  -0.026977  -0.000000  -0.073686   0.084784
     20      -0.002760  -0.000021  -0.106210  -0.000004  -0.017179   0.010837
     21      -0.005802  -0.000084  -0.017654   0.000000   0.020677  -0.018050
     22      -0.005041  -0.000075   0.022302  -0.000003  -0.028754   0.031825
     23      -0.002396  -0.000017  -0.167273  -0.000002   0.003504  -0.008798
     24      -0.000642   0.000003  -0.029379   0.000001   0.064192  -0.070083
     25       0.011903   0.000199  -0.041354   0.000002   0.130688  -0.150011
     26      -0.000553  -0.000034   0.067223   0.000001  -0.003054   0.014112
     27      -0.001817  -0.000008  -0.061052  -0.000002  -0.023451   0.022237
     28       0.003979   0.000054   0.033490  -0.000005   0.030632  -0.026666
     29       0.005704   0.000061   0.051027   0.000004   0.043982  -0.040361
     30       0.003147   0.000031   0.050447  -0.000000  -0.005515   0.012012
     31      -0.002670  -0.000063   0.001606   0.000001  -0.056186   0.076464
     32      -0.000546  -0.000003   0.051768   0.000001   0.021131  -0.026473
     33      -0.006761  -0.000106   0.034933   0.000001  -0.012992   0.037959
     34      -0.001175  -0.000040   0.038887  -0.000000  -0.068468   0.071945
     35       0.011255   0.000190   0.012732  -0.000010  -0.076579   0.040014
     36       0.006033   0.000137   0.003119  -0.000006  -0.031091  -0.012290
     37      -0.021666  -0.000366  -0.007137  -0.000002   0.051771  -0.064010
     38       0.007925   0.000151  -0.022730  -0.000012  -0.036814  -0.017670
     39      -0.000505   0.000002   0.001154  -0.000007  -0.029733  -0.033520
     40       0.047467   0.001040  -0.016712   0.000017   0.091453   0.091935
     41       0.007630   0.000180  -0.004367   0.000006   0.071774   0.048488
     42      -0.004917  -0.000088  -0.003387   0.000004   0.039205   0.003558
     43      -0.001929  -0.000033  -0.000964   0.000002  -0.001273  -0.004559
     44      -0.000491   0.000007   0.000656  -0.000002   0.034845   0.009850
     45       0.007090   0.000160  -0.010695  -0.000003  -0.015745  -0.013495
     46      -0.006341  -0.000288   0.007115  -0.000018  -0.092770  -0.058344
     47      -0.011296  -0.000255   0.011734  -0.000004   0.008810   0.009864
     48       0.030596   0.000768  -0.003517   0.000008   0.012953   0.008061
     49      -0.022157  -0.000589   0.007268  -0.000016  -0.039861  -0.022513
     50       0.011029   0.000314   0.020553  -0.000006  -0.050179  -0.020681
     51      -0.016307  -0.000480  -0.003188   0.000002  -0.013435  -0.012107
     52      -0.044595  -0.001058  -0.010849  -0.000005   0.036216   0.020417
     53       0.006119   0.000296  -0.008363   0.000003   0.050453   0.035361
     54       0.004125  -0.000017   0.001878  -0.000015  -0.064781  -0.047711
     55       0.060279   0.001625   0.002709  -0.000035  -0.047925  -0.034456
     56       0.048433   0.001138   0.000891  -0.000049  -0.117996  -0.089607
     57       0.008362   0.000252   0.002737   0.000000   0.015550   0.014126
     58      -0.003296  -0.000055   0.000270  -0.000005   0.019873   0.016049
     59      -0.004686  -0.000157  -0.002581  -0.000018  -0.022670  -0.020088
     60      -0.027313  -0.000908   0.001183  -0.000002  -0.018174  -0.013332
     61       0.014056   0.000232   0.001425   0.000032   0.066656   0.049553
     62      -0.029675  -0.001073   0.002291   0.000046   0.039370   0.029894
     63      -0.046144  -0.001773   0.000756  -0.000013  -0.002770  -0.003153
     64      -0.031222  -0.001352  -0.001009   0.000006  -0.025302  -0.021857
     65      -0.016974  -0.000286   0.003564   0.000044   0.063201   0.051218
     66       0.018105   0.000595   0.000439  -0.000029   0.015651   0.014994
     67      -0.052087  -0.001895  -0.001004   0.000006  -0.037553  -0.032086
     68      -0.015032   0.000089  -0.001878   0.000015  -0.039063  -0.026682
     69      -0.010072   0.000460  -0.000429   0.000120   0.003049   0.010800
     70       0.037665   0.001441   0.000377  -0.000090   0.011613   0.011237
     71       0.104875   0.001519  -0.000123  -0.000508  -0.007297  -0.022099
     72      -0.010902  -0.000403  -0.000697  -0.000031  -0.014612  -0.014415
     73       0.000851   0.000353   0.000635   0.000018   0.011438   0.012087
     74      -0.006997  -0.000453  -0.000484   0.000008  -0.008638  -0.008113
     75       0.045162   0.002115  -0.000309  -0.000179   0.001989   0.001181
     76       0.035637   0.001589  -0.000197   0.000079   0.012915   0.015675
     77      -0.021961  -0.000484   0.000499   0.000427   0.018835   0.024682
     78       0.089017   0.003198  -0.000274  -0.000430  -0.004436  -0.006613
     79      -0.030891  -0.001292  -0.000645   0.000330  -0.005838  -0.008179
     80      -0.026724  -0.000468   0.000583   0.000184   0.010539   0.014595
     81      -0.009697   0.000080   0.000035   0.000488   0.005941   0.008125
     82      -0.064232  -0.002855   0.000056   0.000753   0.005844   0.008992
     83      -0.065279   0.000883  -0.000508   0.000045  -0.010080  -0.014533
     84      -0.033669  -0.001231   0.000079   0.000750   0.008723   0.011983
     85      -0.019093   0.004807   0.000002  -0.000987  -0.018250  -0.025800
     86       0.119213  -0.006438   0.000118   0.000440   0.024204   0.034172
     87       0.015932   0.000254   0.000121  -0.000269  -0.002597  -0.003772
     88       0.009349   0.001493   0.000115  -0.000488  -0.005341  -0.007912
     89      -0.004221   0.000061  -0.000011  -0.000082  -0.002466  -0.003601
     90      -0.069350  -0.003392   0.000041   0.000777   0.006598   0.009196
     91       0.066746   0.000852  -0.000089  -0.000746   0.001907   0.002809
     92      -0.003686   0.002980   0.000061  -0.000037  -0.016536  -0.023148
     93      -0.068456   0.000591   0.000038   0.000708  -0.000891  -0.001463
     94       0.017953   0.001375  -0.000141   0.001330   0.013652   0.018925
     95      -0.068282   0.003439   0.000049   0.001124  -0.002963  -0.004485
     96       0.030850  -0.007199   0.000014  -0.002241  -0.002156  -0.002626
     97      -0.037603  -0.006422   0.000044   0.002341  -0.008204  -0.011762
     98      -0.054408   0.009016  -0.000035   0.000941   0.009497   0.013009
     99       0.001100   0.009696  -0.000018  -0.003139   0.005775   0.008684
    100      -0.050654   0.035027   0.000008  -0.005168   0.010759   0.016366
    101       0.068746  -0.022111   0.000006  -0.000022  -0.003579  -0.005085
    102      -0.007939   0.001847  -0.000024   0.001648   0.000339   0.000115
    103       0.006384   0.000910   0.000013  -0.000226   0.000012   0.000306
    104      -0.003413   0.002314   0.000018  -0.000422   0.001060   0.001691
    105       0.049668  -0.004777  -0.000014  -0.000500  -0.000067  -0.000030
    106       0.047670  -0.014284  -0.000013  -0.000965  -0.003052  -0.004835
    107       0.056725   0.004148  -0.000009  -0.003237   0.003094   0.005243
    108       0.055507  -0.033196  -0.000009   0.004271   0.000366   0.000575
    109       0.049324  -0.005224  -0.000023  -0.000570  -0.003856  -0.006053
    110       0.004528   0.019794  -0.000020  -0.000304  -0.001900  -0.002920
    111       0.005796   0.009440  -0.000002   0.003890  -0.000371  -0.000496
    112      -0.026041  -0.028455   0.000015  -0.001583   0.003435   0.005447
    113      -0.038394   0.039960  -0.000010   0.001967  -0.001600  -0.002466
    114      -0.019071  -0.005158   0.000003  -0.009861   0.000546   0.001092
    115      -0.017869   0.103190   0.000006   0.047616  -0.001501  -0.002668
    116       0.010611  -0.022338  -0.000008   0.000444   0.000395   0.000517
    117      -0.000131  -0.008195   0.000004  -0.000991   0.000485   0.000710
    118       0.000648  -0.008213   0.000014   0.003534   0.000285   0.000449
    119      -0.001470  -0.007529  -0.000007   0.007451   0.000370   0.000472
    120      -0.047559   0.044527   0.000007   0.009248  -0.000209  -0.000269
    121       0.004626  -0.028294  -0.000009  -0.048233  -0.000214  -0.000079
    122       0.027930  -0.017105  -0.000015   0.000665   0.000259   0.000286
    123      -0.021803   0.089478   0.000005   0.011676  -0.000078  -0.000161
    124       0.020400  -0.039199  -0.000014  -0.031505   0.000002   0.000118
    125       0.032254   0.091721  -0.000010   0.006324   0.000041   0.000275
    126       0.006459  -0.037287  -0.000001  -0.057716  -0.000058  -0.000114
    127      -0.035780  -0.068702   0.000004  -0.017402  -0.000067  -0.000318
    128      -0.019444   0.076156   0.000005   0.029042  -0.000067  -0.000114
    129       0.008145  -0.028289  -0.000002  -0.049439  -0.000075  -0.000121
    130       0.020259   0.012348  -0.000004   0.226957   0.000269   0.000561
    131       0.012558  -0.073659   0.000001   0.080963   0.000124   0.000220
    132      -0.006473  -0.101699  -0.000002  -0.004255  -0.000000  -0.000030
    133       0.005784   0.093984   0.000007  -0.069336  -0.000084  -0.000103
    134       0.016803  -0.053194   0.000008  -0.150208  -0.000155  -0.000306
    135      -0.015639  -0.092302  -0.000002   0.022487   0.000026   0.000032
    136      -0.002945   0.049963   0.000004  -0.103482  -0.000126  -0.000174
    137       0.016229   0.064507   0.000019  -0.032407  -0.000046  -0.000062
    138      -0.018142  -0.086340  -0.000001   0.004630   0.000010   0.000000
    139      -0.009488  -0.084418  -0.000003   0.034724   0.000025   0.000052
    140      -0.006114  -0.012469   0.000021   0.005842   0.000003   0.000021
    141       0.014163   0.064808  -0.000002  -0.014836  -0.000019  -0.000024
    142      -0.001961   0.011955  -0.000011   0.013601   0.000013   0.000033
    143      -0.011463  -0.076821   0.000025   0.042122   0.000038   0.000079
    144       0.000621   0.002148  -0.000002   0.025552   0.000025   0.000051
    145       0.004143   0.014605  -0.000015   0.017697   0.000018   0.000036
    146       0.006733   0.032179   0.000030   0.013737   0.000009   0.000045
    147       0.022737   0.120999  -0.000002  -0.063946  -0.000073  -0.000114
    148      -0.003851  -0.016957  -0.000016   0.001426   0.000001   0.000003
    149      -0.017337  -0.092682   0.000026   0.038924   0.000040   0.000078
    150       0.007670   0.033082  -0.000002   0.036505   0.000019   0.000085
    151       0.002238   0.015084  -0.000008   0.025077   0.000006   0.000035
    152      -0.009067  -0.016528  -0.000000  -0.015005   0.000020  -0.000005
    153       0.001556   0.000024  -0.007370  -0.000000   0.000844   0.000594
    154      -0.001596  -0.000035  -0.055061   0.000001  -0.024792   0.030533
    155       0.000649  -0.000018  -0.071885  -0.000001  -0.005043   0.003592
    156       0.002523   0.000024  -0.076356  -0.000001   0.003180  -0.006954
    157      -0.000811   0.000013   0.059704   0.000004   0.018400  -0.018195
    158       0.003367   0.000056   0.037416   0.000003   0.042374  -0.050577
    159       0.005198   0.000064  -0.082952  -0.000001   0.038683  -0.052609
    160      -0.001161  -0.000011   0.019665   0.000001  -0.005209   0.006202
    161       0.002764   0.000031  -0.054761   0.000002   0.015188  -0.020958
    162      -0.000670  -0.000011   0.034709  -0.000000  -0.001251   0.003193
    163      -0.000151  -0.000006  -0.040021   0.000008  -0.011299   0.011846
    164       0.000162  -0.000002   0.000668   0.000003  -0.016077   0.018979
    165      -0.003615  -0.000017  -0.005686  -0.000001  -0.015660   0.016265
    166      -0.002497  -0.000020   0.001585   0.000008   0.002260  -0.004598
    167       0.000508  -0.000012  -0.011859   0.000012   0.007662  -0.006813
    168      -0.004500  -0.000060  -0.003835  -0.000000   0.024252  -0.028846
    169      -0.002909  -0.000051   0.002727   0.000011   0.034537  -0.041252
    170       0.000488   0.000001  -0.008469   0.000007  -0.006812   0.009685
    171      -0.001808  -0.000004   0.011389  -0.000001   0.003304  -0.008537
    172      -0.001215  -0.000011   0.021827   0.000005   0.019614  -0.026634
    173      -0.000342  -0.000018  -0.014179   0.000009   0.000502   0.002479
    174      -0.003579  -0.000054  -0.027735  -0.000001  -0.024090   0.029601
    175       0.006832   0.000121   0.076711   0.000016   0.076846  -0.093871
    176      -0.007241  -0.000103   0.023134   0.000008  -0.058551   0.075219
    177      -0.003204  -0.000036   0.020756  -0.000001  -0.010998   0.015245
    178       0.004179   0.000027  -0.129691   0.000010   0.018714  -0.029313
    179      -0.004141   0.000004   0.258076   0.000014   0.007567   0.001794
    180      -0.002463  -0.000035  -0.007912  -0.000001  -0.014413   0.017876
    181       0.003289   0.000052  -0.025002   0.000014   0.044813  -0.056574
    182      -0.003326  -0.000028   0.134413   0.000009  -0.023992   0.034988
    183       0.006191   0.000068   0.274693   0.000002  -0.001788   0.021846
    184       0.000977   0.000012   0.126936  -0.000000  -0.074468   0.090466
    185       0.001600   0.000004   0.113399  -0.000008  -0.048086   0.050601
    186       0.006462   0.000068   0.235712   0.000001  -0.021853   0.042277
    187      -0.009797  -0.000090  -0.306596   0.000002  -0.044154   0.043983
    188      -0.005830  -0.000066  -0.180950  -0.000006  -0.021730   0.013008
    189      -0.006108  -0.000104   0.109116   0.000002   0.069799  -0.066929
    190      -0.015453  -0.000225   0.091633  -0.000007  -0.031029   0.029591
    191      -0.000677   0.000017  -0.258342  -0.000002  -0.028382   0.023867
    192      -0.001075   0.000006  -0.110465  -0.000005  -0.091761   0.090648
    193      -0.002890  -0.000072   0.089056  -0.000009  -0.042106   0.063623
    194       0.005095   0.000049   0.096421   0.000007   0.105896  -0.102208
    195       0.000430   0.000031  -0.088705  -0.000002  -0.001628  -0.006132
    196      -0.003347  -0.000076   0.067442  -0.000010  -0.105855   0.127663
    197       0.000740  -0.000029   0.029867  -0.000003  -0.110125   0.125550
    198      -0.005193  -0.000068  -0.043960  -0.000005  -0.107538   0.118667
    199       0.004883   0.000071   0.021261  -0.000004   0.028800  -0.026465
    200       0.017268   0.000270  -0.050104   0.000011   0.184042  -0.211750
    201       0.009867   0.000072   0.175921  -0.000001  -0.091316   0.118929
    202      -0.027028  -0.000394  -0.081327   0.000010   0.059874  -0.016894
    203      -0.003012  -0.000067   0.105704   0.000002  -0.000385   0.013656
    204       0.008377   0.000076   0.098033  -0.000004  -0.101364   0.104110
    205       0.006274   0.000030   0.069634  -0.000003  -0.162775   0.177670
    206      -0.022888  -0.000294  -0.069610   0.000005   0.077714  -0.077345
    207      -0.013958  -0.000251   0.047226   0.000001  -0.086857   0.148877
    208      -0.001180  -0.000052   0.046231  -0.000001  -0.145079   0.158026
    209      -0.025480  -0.000480   0.035166  -0.000001  -0.075440   0.197111
    210      -0.030503  -0.000559   0.079357   0.000013   0.009593   0.148168
    211       0.021145   0.000371   0.052192   0.000002   0.026406  -0.086146
    212       0.026755   0.000485  -0.014510  -0.000017  -0.084832  -0.036111
    213       0.002207   0.000086   0.003191   0.000003   0.035871  -0.000453
    214      -0.085339  -0.001698  -0.014846  -0.000026   0.017206  -0.309657
    215      -0.006153  -0.000160  -0.023542  -0.000023  -0.083301  -0.085076
    216      -0.017948  -0.000352   0.003930   0.000018   0.115911   0.057247
    217      -0.037203  -0.000810   0.008879  -0.000012  -0.077336  -0.099372
    218      -0.023065  -0.000476   0.008427   0.000001   0.051044   0.002315
    219      -0.035727  -0.000752   0.001648  -0.000010  -0.020064  -0.086719
    220      -0.020881  -0.000430   0.001056  -0.000003  -0.009829  -0.043479
    221      -0.045187  -0.000981   0.010202  -0.000033  -0.125886  -0.166827
    222       0.033661   0.000743  -0.009630   0.000022   0.118298   0.121769
    223      -0.040060  -0.000856   0.007337  -0.000011  -0.058007  -0.098173
    224       0.053870   0.001185  -0.016025   0.000006   0.076154   0.098041
    225       0.011527   0.000270  -0.037148   0.000001   0.046653   0.054317
    226      -0.030023  -0.000844  -0.019992  -0.000022  -0.035900  -0.004756
    227      -0.046695  -0.001093   0.009353  -0.000014   0.006722  -0.002209
    228       0.002462   0.000062  -0.029923  -0.000002   0.040534   0.026132
    229       0.008439   0.000055   0.040292  -0.000016  -0.164402  -0.120208
    230      -0.025364  -0.000607   0.007972  -0.000011  -0.033336   0.003691
    231       0.038125   0.001019  -0.010496   0.000015   0.079231   0.052133
    232       0.019927   0.000491   0.013890  -0.000010  -0.026567  -0.006283
    233      -0.075499  -0.002083   0.031289  -0.000039  -0.273970  -0.180970
    234       0.111029   0.003009  -0.014544   0.000032   0.181495   0.129221
    235      -0.007801  -0.000198   0.006827  -0.000003   0.059300   0.044604
    236       0.056988   0.001590   0.014820   0.000013   0.082850   0.072622
    237      -0.019919  -0.000489  -0.003327   0.000030   0.061707   0.044481
    238      -0.118809  -0.002945  -0.032229   0.000051   0.205109   0.128234
    239      -0.070077  -0.001590  -0.029103   0.000077   0.263660   0.177039
    240       0.036464   0.001185   0.001857   0.000018   0.106938   0.083007
    241      -0.023791  -0.000483  -0.002481   0.000026   0.111402   0.083491
    242      -0.081289  -0.002214  -0.007209   0.000019   0.036769   0.021386
    243       0.044580   0.001148   0.007570  -0.000029  -0.065417  -0.043867
    244       0.000991  -0.000104   0.000945  -0.000036  -0.072544  -0.053680
    245      -0.075426  -0.001770  -0.012249   0.000063   0.201575   0.143366
    246      -0.046300  -0.001077  -0.005363   0.000046   0.159082   0.117121
    247      -0.109522  -0.002829  -0.008731   0.000057   0.162004   0.117103
    248       0.050071   0.001320   0.000407  -0.000043  -0.063785  -0.048925
    249      -0.059594  -0.001703   0.000240   0.000055   0.072107   0.052844
    250       0.034733   0.000690   0.001897  -0.000015  -0.006256  -0.004269
    251      -0.073137  -0.002759   0.000284  -0.000005  -0.037560  -0.030023
    252      -0.036143  -0.000920   0.002919   0.000062   0.055776   0.043952
    253       0.016191   0.000592   0.001089   0.000084   0.146700   0.108615
    254      -0.042106  -0.001224   0.004801   0.000111   0.104044   0.081398
    255      -0.061719  -0.002385   0.002155   0.000043   0.069382   0.051062
    256       0.071702   0.002291  -0.000962  -0.000039  -0.066308  -0.042968
    257      -0.071807  -0.002343   0.005566   0.000134   0.180112   0.135725
    258      -0.152040  -0.005694   0.001843   0.000054   0.042779   0.021683
    259      -0.061246  -0.002570  -0.001201  -0.000005  -0.058992  -0.050845
    260       0.038456   0.001531   0.001762  -0.000057  -0.066358  -0.043591
    261       0.025612  -0.000082   0.000202  -0.000210   0.000262  -0.007113
    262      -0.079225  -0.002697  -0.002378   0.000087  -0.062379  -0.050413
    263      -0.141168  -0.002070  -0.006744   0.000666  -0.108604  -0.058863
    264      -0.044309  -0.002420  -0.000491  -0.000110  -0.031253  -0.039132
    265       0.031302   0.001779   0.000600   0.000022   0.023373   0.027554
    266      -0.111737  -0.002558  -0.000972   0.000435  -0.020558  -0.007029
    267      -0.057339  -0.001135  -0.001235   0.000209  -0.021842  -0.011872
    268       0.057074  -0.000240   0.001286  -0.000441   0.001634  -0.018903
    269      -0.090402  -0.001460  -0.001480   0.000452  -0.019430   0.000026
    270       0.065604   0.000594   0.000332  -0.000476  -0.004837  -0.023527
    271      -0.162814  -0.003153  -0.000312   0.000686  -0.012521   0.009311
    272      -0.015736  -0.000435  -0.000728   0.000084  -0.009738  -0.005211
    273       0.082712   0.003267   0.000094  -0.000505   0.005860  -0.004579
    274       0.086878   0.003027   0.000142  -0.000233   0.016191   0.013772
    275      -0.081573  -0.001903   0.000498   0.000523   0.018997   0.014489
    276       0.046456   0.001826  -0.000705  -0.000357  -0.006722  -0.016255
    277       0.068442   0.001600  -0.000969  -0.000022  -0.003733   0.004103
    278      -0.020881  -0.000179   0.000828   0.000579   0.025930   0.040048
    279       0.103754   0.003418  -0.000684  -0.000767  -0.021485  -0.030631
    280       0.168352   0.002211  -0.000917  -0.001990  -0.048395  -0.069105
    281      -0.023686  -0.000473   0.000960   0.000332   0.024273   0.033744
    282       0.250459   0.007539  -0.000584  -0.002331  -0.029405  -0.043568
    283      -0.107292  -0.003042  -0.000466   0.001248   0.009539   0.014010
    284       0.066237  -0.000538   0.000224  -0.001050  -0.029108  -0.040073
    285       0.032723   0.001873   0.000338  -0.000161   0.003553   0.004329
    286      -0.012857  -0.007152   0.000473   0.001419   0.032658   0.046076
    287      -0.206138   0.008982  -0.001675  -0.000925  -0.066762  -0.092613
    288       0.100236   0.002657   0.000098  -0.001683  -0.015709  -0.022093
    289       0.121407   0.000172   0.000211  -0.001249  -0.002149  -0.003298
    290      -0.062653   0.006390  -0.000204  -0.001134  -0.030281  -0.042716
    291       0.079438  -0.003090   0.000333   0.000036   0.014559   0.020451
    292       0.092176  -0.010485   0.000511   0.001822   0.047744   0.066658
    293      -0.036687  -0.000597  -0.000085   0.000371  -0.001006  -0.001662
    294      -0.029224   0.004790  -0.000129  -0.001075  -0.026969  -0.038085
    295      -0.154058   0.006739  -0.000132  -0.000300  -0.027759  -0.039605
    296      -0.138236   0.006642  -0.000350  -0.000560  -0.034274  -0.048471
    297      -0.138413  -0.003950  -0.000071   0.000662  -0.017844  -0.024464
    298       0.125719  -0.004240  -0.000053  -0.001783  -0.005583  -0.007151
    299       0.000048   0.006065   0.000096   0.000607   0.000282  -0.000186
    300      -0.089555  -0.002724   0.000091   0.000457  -0.004711  -0.006576
    301       0.079807  -0.003114  -0.000220  -0.000509   0.006202   0.009299
    302      -0.039839  -0.000582   0.000019  -0.000630  -0.041780  -0.057687
    303      -0.112444   0.006993   0.000071   0.001620  -0.018697  -0.026699
    304       0.138827  -0.015789  -0.000185  -0.001953   0.046751   0.066239
    305       0.007622  -0.007639   0.000084  -0.001823  -0.004541  -0.005897
    306      -0.205956   0.015362   0.000086   0.005183  -0.022246  -0.032482
    307      -0.058531   0.016496  -0.000106   0.003194  -0.013344  -0.019587
    308      -0.126338  -0.000760   0.000060   0.003900   0.010139   0.013523
    309       0.024825  -0.018683   0.000022   0.000874  -0.008504  -0.012379
    310       0.018702  -0.050427   0.000183   0.007054  -0.037194  -0.053904
    311      -0.104491   0.035387  -0.000148  -0.000180   0.028182   0.039675
    312      -0.079958   0.002728  -0.000006   0.007689  -0.005984  -0.009950
    313       0.098651  -0.033871   0.000014   0.000194  -0.009568  -0.013609
    314      -0.010709   0.013852   0.000013  -0.002702   0.006472   0.009869
    315      -0.037560   0.027399  -0.000047  -0.002479   0.012166   0.017700
    316       0.047444  -0.042374   0.000050   0.007006  -0.020098  -0.029692
    317      -0.022647  -0.010168   0.000023   0.004025  -0.005952  -0.009242
    318       0.061921  -0.041256   0.000013   0.007615  -0.018659  -0.027928
    319      -0.044005   0.015074   0.000020   0.000778   0.002453   0.003726
    320      -0.118319   0.047324   0.000010  -0.002078   0.015141   0.022185
    321       0.096029  -0.008568  -0.000010  -0.001892  -0.007593  -0.011253
    322       0.050299  -0.055036  -0.000003   0.005683   0.003250   0.004786
    323       0.111165  -0.002863  -0.000003  -0.004524  -0.005188  -0.007094
    324       0.090518   0.004261  -0.000024  -0.005096  -0.007327  -0.011057
    325       0.081478  -0.015662  -0.000032  -0.004427  -0.008324  -0.013082
    326       0.028562  -0.016768  -0.000019   0.000764   0.009434   0.014490
    327       0.054244  -0.024083  -0.000016   0.002930  -0.002986  -0.004697
    328       0.081536  -0.044719  -0.000037   0.000987  -0.011565  -0.018379
    329       0.067112  -0.077644  -0.000029   0.004832  -0.007508  -0.012087
    330       0.150813  -0.119835  -0.000026   0.005776  -0.004195  -0.006850
    331       0.047321   0.052953  -0.000012  -0.004400   0.004407   0.007323
    332      -0.017014   0.021529  -0.000019   0.000399  -0.003364  -0.005279
    333       0.018244   0.013970   0.000001   0.023088  -0.000224  -0.000525
    334      -0.045854  -0.163065   0.000041  -0.070301   0.010289   0.016867
    335      -0.037448   0.049853  -0.000013   0.003855  -0.002237  -0.003468
    336       0.034046  -0.025911   0.000000   0.006323   0.000254   0.000077
    337       0.020730  -0.100595   0.000021  -0.037979   0.002241   0.003775
    338       0.037317  -0.053208  -0.000008   0.001949   0.000784   0.000929
    339       0.005849  -0.038866   0.000005  -0.011593   0.001423   0.002229
    340      -0.000067  -0.078777   0.000020  -0.031218   0.002523   0.004243
    341      -0.027856  -0.085028   0.000003  -0.050431   0.002911   0.005116
    342       0.015119   0.034248  -0.000001   0.023953  -0.001273  -0.002350
    343       0.000896  -0.043909   0.000017  -0.013537   0.001370   0.002299
    344      -0.038551   0.156268  -0.000017   0.076005  -0.003431  -0.005886
    345      -0.077696   0.091064   0.000008   0.053858  -0.001380  -0.002362
    346      -0.048050  -0.120623  -0.000010  -0.007588  -0.001064  -0.001843
    347       0.019465  -0.087448  -0.000017  -0.004538   0.000486   0.000574
    348      -0.079568   0.029622   0.000013   0.053730  -0.000419  -0.000861
    349       0.052150   0.008831  -0.000013  -0.097905   0.000437   0.001290
    350      -0.004127  -0.060950  -0.000021   0.011012  -0.000652  -0.001317
    351      -0.022173   0.174059   0.000009   0.104455  -0.000132  -0.000568
    352       0.031905   0.002357  -0.000020  -0.028898   0.000018   0.000352
    353       0.014517  -0.128274  -0.000007  -0.160805   0.000089   0.000597
    354      -0.035092   0.257723   0.000009   0.135391  -0.000174  -0.000375
    355       0.053200   0.024587  -0.000019   0.060760   0.000136  -0.000076
    356       0.031962   0.251008  -0.000008   0.137142   0.000009   0.000035
    357       0.022752   0.025682  -0.000005  -0.008780  -0.000029   0.000061
    358      -0.104674  -0.089509   0.000023  -0.265881  -0.000275  -0.001078
    359      -0.055274   0.110915   0.000015  -0.113653  -0.000192  -0.000519
    360      -0.007441  -0.142464  -0.000001   0.089568   0.000132   0.000158
    361      -0.004112   0.111875   0.000010  -0.198715  -0.000237  -0.000371
    362       0.029872   0.009969   0.000003  -0.189973  -0.000247  -0.000377
    363      -0.015407  -0.168834  -0.000001   0.099640   0.000163   0.000199
    364       0.009827   0.116319   0.000013  -0.048586  -0.000063  -0.000086
    365       0.008474  -0.115550   0.000009  -0.052503  -0.000001  -0.000093
    366       0.011412   0.041544  -0.000003   0.197316   0.000221   0.000410
    367       0.008342   0.224827   0.000011   0.145777   0.000145   0.000376
    368       0.016271   0.128280   0.000023   0.063900   0.000058   0.000152
    369      -0.028921  -0.146457  -0.000002   0.094463   0.000107   0.000169
    370      -0.006897  -0.036855   0.000002  -0.368102  -0.000419  -0.000735
    371       0.047844   0.273103   0.000021   0.127987   0.000130   0.000309
    372      -0.025501  -0.099844  -0.000001  -0.041894  -0.000039  -0.000087
    373      -0.003532  -0.124769  -0.000002   0.141417   0.000133   0.000235
    374       0.005612   0.081252   0.000018  -0.025029  -0.000025  -0.000017
    375       0.016706   0.092187  -0.000002  -0.014630  -0.000018  -0.000015
    376       0.024203   0.097100  -0.000011  -0.008825  -0.000015  -0.000010
    377       0.032843   0.183379   0.000029  -0.057326  -0.000066  -0.000072
    378      -0.023031  -0.151932  -0.000002   0.098644   0.000101   0.000169
    379      -0.000778  -0.055406  -0.000022   0.054726   0.000056   0.000087
    380       0.008185   0.028023   0.000027   0.016830   0.000013   0.000047
    381      -0.020738  -0.068309  -0.000002   0.049120   0.000055   0.000099
    382      -0.001043  -0.007276  -0.000016   0.026252   0.000028   0.000051
    383       0.009738   0.084822   0.000037  -0.016362  -0.000023   0.000004
    384       0.025834   0.133686  -0.000002  -0.035099  -0.000045  -0.000059
    385      -0.005521  -0.024239  -0.000013  -0.023081  -0.000026  -0.000040
    386      -0.019741  -0.101472   0.000023   0.020040   0.000025   0.000038
    387       0.019111   0.096680  -0.000002  -0.104061  -0.000116  -0.000193
    388      -0.005002  -0.027013  -0.000017  -0.012089  -0.000013  -0.000025
    389      -0.016658  -0.073110   0.000033   0.041573   0.000043   0.000091
    390       0.021354   0.131281  -0.000001  -0.073498  -0.000079  -0.000131
    391      -0.004772  -0.032098  -0.000023  -0.009917  -0.000009  -0.000027
    392      -0.017478  -0.099191   0.000023   0.034836   0.000036   0.000066
    393      -0.003040   0.157571  -0.000000   0.179354   0.000159   0.000390
    394      -0.021935   0.072427  -0.000009  -0.088994  -0.000148  -0.000309
    395      -0.020035  -0.043143  -0.000002  -0.169358  -0.000162  -0.000407
    396       0.039838   0.008263  -0.000007   0.237735   0.000287   0.000683
    397       0.010449  -0.044038  -0.000005   0.014257  -0.000003   0.000009
    398      -0.051065   0.076059   0.000002  -0.202476  -0.000235  -0.000571
    399      -0.020821   0.040877   0.000003  -0.158712  -0.000236  -0.000485
    400      -0.029579  -0.008897  -0.000005  -0.273425  -0.000366  -0.000795
    401      -0.003582   0.038887   0.000003   0.165472   0.000224   0.000444
    402      -0.001037   0.000014   0.070926   0.000000   0.027365  -0.027721
    403      -0.004514  -0.000117  -0.273119  -0.000004  -0.111209   0.126150
    404      -0.001425  -0.000091  -0.296335  -0.000006  -0.090281   0.097235
    405       0.004190   0.000044  -0.117414  -0.000001   0.013653  -0.021717
    406       0.001186   0.000023   0.013145   0.000002   0.015839  -0.020684
    407       0.002032   0.000013  -0.095062   0.000002  -0.010037   0.010037
                114        115        116        117        118        119    
      0      -0.001820  -0.000070  -0.000558  -0.003284   0.001710  -0.089872
      1      -0.001506  -0.000048  -0.000519  -0.002999   0.001536  -0.076950
      2       0.000873   0.000049   0.000239   0.001467  -0.000799   0.048888
      3      -0.001766  -0.000135  -0.000261  -0.002182   0.001349  -0.116630
      4       0.001660   0.000240  -0.000391  -0.000791  -0.000063   0.086103
      5       0.001175   0.000207  -0.000553  -0.001989   0.000667   0.009600
      6      -0.001280  -0.000104  -0.000142  -0.001372   0.000879  -0.079310
      7       0.000144   0.000145  -0.000743  -0.003284   0.001418  -0.059047
      8       0.004986   0.000345   0.000155   0.001804  -0.001088   0.027285
      9       0.001121   0.000049   0.000192   0.001083  -0.000529   0.015219
     10      -0.005306  -0.000215  -0.000991  -0.005649   0.002777  -0.089367
     11       0.006108   0.000263   0.001108   0.006270  -0.003093   0.096204
     12       0.002938   0.000225   0.000022   0.000868  -0.000614   0.028415
     13      -0.003972  -0.000451   0.000603   0.001087   0.000103  -0.086147
     14      -0.003492  -0.000419   0.000675   0.001708  -0.000294  -0.031510
     15       0.004744   0.000268   0.000770   0.005046  -0.002720   0.129280
     16      -0.001261  -0.000286   0.000955   0.003603  -0.001328   0.007020
     17      -0.005740  -0.000451   0.000113  -0.000843   0.000721   0.000976
     18       0.005018   0.000004   0.002167   0.010798  -0.004972   0.134689
     19       0.008605   0.000795  -0.000707  -0.000771  -0.000409   0.054537
     20       0.000008   0.000346  -0.001787  -0.007517   0.003054  -0.052231
     21      -0.001081  -0.000399   0.001780   0.007321  -0.002857  -0.005332
     22       0.002946   0.000241  -0.000627  -0.002862   0.001353  -0.066859
     23      -0.001359   0.000053  -0.000363  -0.001142   0.000302  -0.005408
     24      -0.006483  -0.000715   0.001762   0.006757  -0.002591   0.027377
     25      -0.014819  -0.001162   0.001601   0.005616  -0.002225   0.122234
     26       0.002630  -0.000258   0.001980   0.008261  -0.003224   0.006674
     27       0.001629   0.000324  -0.001199  -0.004948   0.002013  -0.047595
     28      -0.001654  -0.000497   0.001963   0.008055  -0.003222   0.059398
     29      -0.002790  -0.000661   0.002581   0.010671  -0.004334   0.092296
     30       0.001827  -0.000070   0.000719   0.002739  -0.000927  -0.022388
     31       0.009121   0.000257   0.001788   0.008636  -0.003619  -0.046094
     32      -0.002919  -0.000108  -0.000465  -0.002466   0.001112  -0.003790
     33       0.006141  -0.000559   0.003320   0.012159  -0.004043  -0.037479
     34       0.006462   0.000855  -0.002003  -0.007253   0.002660  -0.068442
     35      -0.001436   0.002192  -0.010383  -0.041332   0.015614  -0.040020
     36      -0.007153   0.001496  -0.010419  -0.044683   0.017957  -0.001462
     37      -0.006859  -0.000666   0.001319   0.004850  -0.001781   0.032538
     38      -0.008731   0.001896  -0.011585  -0.047617   0.018409   0.007300
     39      -0.011216   0.001985  -0.012830  -0.053172   0.020692   0.008475
     40       0.029580  -0.005912   0.029209   0.110174  -0.039093  -0.011319
     41       0.019356  -0.004363   0.024495   0.098360  -0.037195  -0.004648
     42       0.005867  -0.001762   0.009778   0.039642  -0.015149   0.007931
     43      -0.001105   0.000085  -0.000545  -0.001993   0.000670   0.001179
     44       0.006676  -0.002025   0.011548   0.047578  -0.018445   0.002530
     45      -0.005181   0.001297  -0.008144  -0.033929   0.013181   0.007756
     46      -0.022335   0.005750  -0.025839  -0.095088   0.032817   0.007229
     47       0.003953  -0.000303   0.004432   0.020809  -0.008941  -0.008508
     48       0.002039   0.000944  -0.008241  -0.038991   0.016557   0.004946
     49      -0.008048   0.001691  -0.003614  -0.005462  -0.001113  -0.004508
     50      -0.012041   0.004283  -0.027483  -0.118176   0.047449  -0.002878
     51      -0.001274   0.000850   0.006855   0.045783  -0.024295  -0.001327
     52       0.011023  -0.002568   0.021490   0.096861  -0.040328  -0.004931
     53       0.011162  -0.001702   0.000210  -0.016128   0.012553   0.002316
     54      -0.016049  -0.000640   0.010569   0.063316  -0.031975  -0.002419
     55      -0.019853  -0.006547   0.009881   0.021140  -0.001582   0.000264
     56      -0.034613  -0.005997   0.026249   0.123328  -0.053742  -0.003290
     57       0.004675   0.001480  -0.009203  -0.044491   0.019817   0.001041
     58       0.005413   0.000613  -0.005234  -0.028298   0.013563   0.000906
     59      -0.003992   0.000523   0.007930   0.049550  -0.025188  -0.001383
     60       0.000364   0.003066   0.002280   0.031331  -0.019453  -0.002538
     61       0.021319   0.007016  -0.026153  -0.108161   0.042150   0.005161
     62       0.019967   0.009606  -0.019005  -0.050971   0.010099   0.000703
     63       0.014542   0.012350  -0.011643   0.003974  -0.017777  -0.001276
     64       0.010248   0.014886  -0.012614   0.024168  -0.035833  -0.000898
     65       0.012255  -0.002110  -0.011264  -0.081770   0.043899   0.001294
     66      -0.016304  -0.018552   0.019711  -0.012117   0.039151   0.000726
     67       0.015822   0.021840  -0.017397   0.042074  -0.056435  -0.002212
     68      -0.034607  -0.020134   0.029110   0.052214   0.002086  -0.000991
     69      -0.059895  -0.049421   0.053243   0.012221   0.064156   0.000625
     70      -0.013273  -0.017828   0.021346  -0.007483   0.039501   0.000704
     71       0.112991   0.086580  -0.085057  -0.015010  -0.096281  -0.000827
     72       0.017188   0.016832  -0.015688   0.012766  -0.031225  -0.000597
     73      -0.018781  -0.020339   0.021980  -0.009147   0.039434   0.000739
     74       0.007185   0.010257  -0.011313   0.007602  -0.022978  -0.000447
     75       0.000628  -0.004680   0.008838  -0.000173   0.016771   0.000448
     76      -0.041555  -0.035931   0.035780  -0.003800   0.050569   0.001074
     77      -0.068852  -0.055523   0.051079  -0.006540   0.066202   0.001112
     78       0.022165   0.002113   0.011485   0.006201   0.023061   0.000251
     79       0.018563   0.036933  -0.056559  -0.007522  -0.090507  -0.000712
     80      -0.040715  -0.036474   0.037026  -0.002671   0.050533   0.000575
     81      -0.027173  -0.006532  -0.010512  -0.009295  -0.030515  -0.000089
     82      -0.034844   0.000289  -0.026246  -0.011573  -0.057212  -0.000407
     83       0.043549   0.041982  -0.051769  -0.004872  -0.076971  -0.000776
     84      -0.040317  -0.006197  -0.020737  -0.014004  -0.050731  -0.000219
     85       0.091303   0.004587   0.049833   0.024299   0.103299   0.000499
     86      -0.118923  -0.006432  -0.044876  -0.020396  -0.082889  -0.000265
     87       0.015558  -0.006045   0.021051   0.006739   0.039497   0.000252
     88       0.030769   0.000526   0.026330   0.012116   0.058174   0.000354
     89       0.013212  -0.000362   0.007376   0.003066   0.014765   0.000113
     90      -0.032150  -0.000224  -0.027427  -0.013226  -0.057287  -0.000342
     91      -0.010789   0.002041  -0.001453   0.002681   0.006260   0.000105
     92       0.082520  -0.013741   0.060332   0.018275   0.097424   0.000550
     93       0.006850  -0.015071   0.001870  -0.007344  -0.016549  -0.000072
     94      -0.065431  -0.025481  -0.035192  -0.030646  -0.107900  -0.000408
     95       0.018738  -0.025676   0.015775  -0.009750  -0.010245   0.000007
     96       0.005921   0.037667  -0.005725   0.024803   0.058747   0.000172
     97       0.044095  -0.034113   0.028437  -0.008326   0.001922   0.000068
     98      -0.043737  -0.019116  -0.022512  -0.023548  -0.077900  -0.000319
     99      -0.036078   0.068093  -0.026325   0.025543   0.041805   0.000050
    100      -0.069387   0.150303  -0.044445   0.054970   0.098521   0.000150
    101       0.018807  -0.017358  -0.000991   0.003803   0.011825   0.000043
    102       0.002683  -0.038495   0.005727  -0.020051  -0.045775  -0.000121
    103      -0.003475   0.028651  -0.009013   0.017275   0.037157   0.000101
    104      -0.007659   0.021483  -0.007316   0.010467   0.020690   0.000029
    105      -0.000373   0.001910  -0.008232   0.006022   0.010195   0.000023
    106       0.022276  -0.067853   0.004100  -0.020015  -0.042399  -0.000106
    107      -0.026513   0.093963  -0.019297   0.039290   0.080170   0.000176
    108      -0.002478  -0.001763  -0.033310   0.017951   0.025883   0.000035
    109       0.027314  -0.075654   0.028855  -0.035829  -0.067651  -0.000146
    110       0.012382  -0.022467   0.037977  -0.025604  -0.040428  -0.000037
    111       0.001441   0.007497   0.027713  -0.012551  -0.016134  -0.000014
    112      -0.024858   0.074379   0.003559   0.016475   0.036970   0.000065
    113       0.010340  -0.009951   0.066930  -0.038955  -0.058334  -0.000058
    114      -0.007099   0.056342   0.093472  -0.035481  -0.039880  -0.000023
    115       0.015076  -0.093621  -0.137009   0.049847   0.054209   0.000015
    116      -0.001575  -0.010362  -0.042532   0.020097   0.026751   0.000052
    117      -0.002714  -0.001235  -0.026461   0.013858   0.019651   0.000023
    118      -0.001722  -0.000010  -0.015696   0.008433   0.012123  -0.000015
    119      -0.001289  -0.014162  -0.056395   0.027013   0.036570   0.000068
    120       0.000606   0.010058   0.031266  -0.013990  -0.017772  -0.000016
    121      -0.001959   0.045905   0.108210  -0.045897  -0.056558  -0.000043
    122      -0.000414  -0.015466  -0.043038   0.018830   0.023597   0.000047
    123       0.001061  -0.008304  -0.015392   0.006226   0.007545   0.000006
    124      -0.001571   0.022345   0.050570  -0.021503  -0.026790  -0.000015
    125      -0.003302   0.042887   0.088817  -0.036417  -0.043844  -0.000022
    126       0.000701  -0.004769  -0.005899   0.001916   0.001807   0.000001
    127       0.003524  -0.043737  -0.087271   0.035214   0.041708   0.000024
    128       0.000520  -0.001571  -0.000952   0.000166   0.000042   0.000001
    129       0.000559  -0.001552   0.001337  -0.001105  -0.001870  -0.000002
    130      -0.003548   0.025201   0.034141  -0.011716  -0.011860  -0.000010
    131      -0.001269   0.007177   0.007830  -0.002366  -0.002061   0.000001
    132       0.000410  -0.005722  -0.011071   0.004360   0.005013   0.000004
    133       0.000480  -0.000151   0.004023  -0.002123  -0.002962  -0.000024
    134       0.001922  -0.013269  -0.016741   0.005494   0.005233  -0.000009
    135      -0.000043  -0.001805  -0.005150   0.002245   0.002800   0.000004
    136       0.000790  -0.000556   0.006351  -0.003489  -0.005012  -0.000022
    137       0.000319  -0.000842   0.000864  -0.000667  -0.001112  -0.000030
    138       0.000157  -0.003147  -0.006937   0.002867   0.003449   0.000004
    139      -0.000143  -0.000700  -0.003149   0.001449   0.001868  -0.000003
    140      -0.000092   0.000751   0.001166  -0.000425  -0.000463  -0.000031
    141       0.000066   0.000441   0.001765  -0.000806  -0.001037   0.000001
    142      -0.000182   0.001135   0.001230  -0.000363  -0.000291   0.000011
    143      -0.000326   0.000896  -0.000616   0.000528   0.000876  -0.000038
    144      -0.000317   0.002014   0.002389  -0.000757  -0.000695   0.000002
    145      -0.000219   0.001381   0.001558  -0.000476  -0.000407   0.000019
    146      -0.000200   0.001350   0.001611  -0.000500  -0.000444  -0.000048
    147       0.000509  -0.001007   0.002118  -0.001343  -0.002050  -0.000001
    148       0.000001  -0.000247  -0.000659   0.000284   0.000359   0.000021
    149      -0.000272   0.000003  -0.002534   0.001323   0.001840  -0.000038
    150      -0.000892   0.010344   0.019585  -0.007762  -0.009057  -0.000006
    151      -0.000269   0.002698   0.004380  -0.001626  -0.001772   0.000004
    152       0.000208  -0.003905  -0.008084   0.003274   0.003869   0.000012
    153       0.000308  -0.000017   0.000525   0.002993  -0.001587   0.114504
    154       0.003382   0.000232   0.000323   0.002667  -0.001583   0.100809
    155       0.000094   0.000084  -0.000398  -0.001661   0.000670  -0.007500
    156      -0.001077   0.000056  -0.000538  -0.002157   0.000770   0.033404
    157      -0.001474  -0.000280   0.000922   0.003637  -0.001408   0.021507
    158      -0.005401  -0.000455  -0.000018  -0.002077   0.001614  -0.153438
    159      -0.006346  -0.000257  -0.001251  -0.007094   0.003507  -0.119340
    160       0.000632   0.000048  -0.000123  -0.000616   0.000321  -0.031329
    161      -0.002535  -0.000086  -0.000475  -0.002496   0.001146  -0.013275
    162       0.000541  -0.000017   0.000346   0.001697  -0.000791   0.035447
    163       0.001111   0.000162  -0.000160   0.000090  -0.000377   0.075320
    164       0.001970   0.000173  -0.000185  -0.000487   0.000128  -0.016916
    165       0.001491   0.000253  -0.000405  -0.000576  -0.000290   0.140052
    166      -0.000714   0.000016  -0.000381  -0.001843   0.000810  -0.007143
    167      -0.000432  -0.000143   0.000654   0.002700  -0.001093   0.014712
    168      -0.003097  -0.000323   0.000209  -0.000452   0.000724  -0.101882
    169      -0.004461  -0.000442   0.000073  -0.001934   0.001708  -0.203863
    170       0.001252   0.000057   0.000430   0.002576  -0.001382   0.089147
    171      -0.001497   0.000066  -0.001194  -0.006030   0.002863  -0.121669
    172      -0.003300  -0.000173  -0.000941  -0.006067   0.003354  -0.235218
    173       0.000667  -0.000076   0.000889   0.004364  -0.002053   0.091522
    174       0.003256   0.000211   0.000339   0.002601  -0.001498   0.092658
    175      -0.010203  -0.000676  -0.000608  -0.005468   0.003179  -0.134320
    176       0.008623   0.000464   0.001192   0.007598  -0.004002   0.169542
    177       0.001887   0.000070   0.000545   0.003156  -0.001633   0.097299
    178      -0.003932  -0.000064  -0.001278  -0.006622   0.003125  -0.110528
    179       0.001489  -0.000232   0.001943   0.008838  -0.003894   0.136346
    180       0.001978   0.000124   0.000200   0.001470  -0.000823   0.043352
    181      -0.006314  -0.000366  -0.000396  -0.002871   0.001455   0.014632
    182       0.004426   0.000129   0.000943   0.004670  -0.002065  -0.000099
    183       0.004573  -0.000316   0.003189   0.014041  -0.005834   0.060932
    184       0.009636   0.000717  -0.000447  -0.000446  -0.000185  -0.010682
    185       0.004274   0.000564  -0.002380  -0.010987   0.004972  -0.162727
    186       0.006354  -0.000035   0.002665   0.012944  -0.005892   0.193310
    187       0.003932   0.000613  -0.000347   0.001932  -0.002138   0.212147
    188      -0.000151   0.000410  -0.002261  -0.009821   0.004171  -0.135853
    189      -0.005212  -0.001146   0.003587   0.013112  -0.004527  -0.048260
    190       0.001846   0.000153  -0.001695  -0.009482   0.004930  -0.227125
    191       0.001572   0.000548  -0.001335  -0.003718   0.000766   0.048676
    192       0.007231   0.001244  -0.004073  -0.016112   0.006249  -0.079039
    193       0.008161   0.000021   0.002475   0.011350  -0.004723   0.020632
    194      -0.007833  -0.001499   0.005216   0.020916  -0.008225   0.121931
    195      -0.001556   0.000214  -0.001515  -0.006413   0.002568  -0.027040
    196       0.013371   0.000841  -0.000237   0.000436  -0.000421  -0.028281
    197       0.012395   0.001086  -0.001468  -0.004254   0.001202   0.009583
    198       0.011137   0.001109  -0.002417  -0.009239   0.003640  -0.102508
    199      -0.001874  -0.000431   0.001530   0.006197  -0.002475   0.058550
    200      -0.021057  -0.001697   0.002296   0.007775  -0.003001   0.188141
    201       0.013597   0.000647   0.001228   0.006808  -0.002999  -0.057372
    202       0.003889  -0.002330   0.010660   0.040870  -0.014722  -0.018631
    203       0.002808  -0.000352   0.002156   0.008386  -0.003025  -0.018870
    204       0.009258   0.001479  -0.003349  -0.011212   0.003698  -0.092670
    205       0.017148   0.002048  -0.003045  -0.007986   0.001876  -0.112932
    206      -0.006676  -0.001339   0.003169   0.009920  -0.002789  -0.034401
    207       0.020422  -0.000500   0.007875   0.033040  -0.012646  -0.103461
    208       0.014965   0.001756  -0.003372  -0.011286   0.003850  -0.121346
    209       0.032802  -0.002395   0.022378   0.096168  -0.038287  -0.125257
    210       0.033161  -0.004545   0.031112   0.128691  -0.049737  -0.102175
    211      -0.015263   0.001451  -0.012214  -0.052468   0.020958   0.022289
    212      -0.019111   0.004645  -0.027826  -0.114584   0.044359   0.004624
    213       0.003963  -0.001770   0.007370   0.026998  -0.009278   0.008323
    214      -0.061229   0.007366  -0.043147  -0.166821   0.060376   0.144746
    215      -0.028447   0.005737  -0.032628  -0.130494   0.049119   0.029118
    216       0.027666  -0.006547   0.039207   0.161513  -0.062595  -0.005950
    217      -0.029541   0.005928  -0.030243  -0.116008   0.041878   0.022554
    218       0.008104  -0.002538   0.017269   0.075020  -0.030460   0.003923
    219      -0.019732   0.003133  -0.015666  -0.058291   0.020313   0.031524
    220      -0.009803   0.001348  -0.006467  -0.022976   0.007554   0.013678
    221      -0.049818   0.009750  -0.052200  -0.203871   0.075002   0.043257
    222       0.039716  -0.008069   0.042991   0.167760  -0.061633  -0.023126
    223      -0.026823   0.004840  -0.024440  -0.092260   0.032696   0.025027
    224       0.028520  -0.006022   0.028674   0.107210  -0.037643  -0.017621
    225       0.015975  -0.004399   0.019673   0.072475  -0.024852  -0.002023
    226      -0.003750  -0.000916   0.010165   0.050696  -0.022306  -0.002949
    227       0.002511  -0.001937   0.016851   0.078502  -0.033366  -0.010193
    228       0.009729  -0.003846   0.017377   0.065871  -0.023321   0.005712
    229      -0.043880   0.013272  -0.064135  -0.246386   0.088649   0.013923
    230      -0.002015   0.001593  -0.003239  -0.006376   0.000101  -0.015397
    231       0.018484  -0.003729   0.013123   0.040933  -0.011463   0.000394
    232      -0.007111   0.002949  -0.025290  -0.118868   0.051574   0.000412
    233      -0.063998   0.016239  -0.057539  -0.179956   0.048842   0.003333
    234       0.038803  -0.006949  -0.000718  -0.068879   0.050344   0.007983
    235       0.017665  -0.005416   0.031991   0.133365  -0.052101  -0.017157
    236       0.019121  -0.003151  -0.005535  -0.061055   0.037432  -0.007830
    237       0.018321   0.003214  -0.011016  -0.047866   0.019405   0.002760
    238       0.060295   0.000684   0.024997   0.113044  -0.046497  -0.000895
    239       0.071980   0.003031  -0.007693  -0.059454   0.034065   0.008683
    240       0.023390   0.000153  -0.027565  -0.166103   0.083818   0.006999
    241       0.029885   0.002967  -0.020865  -0.112184   0.053447   0.004314
    242       0.019475   0.006883   0.001875   0.047516  -0.032380  -0.002464
    243      -0.019852  -0.002097   0.000918   0.000477   0.000798  -0.000650
    244      -0.016013   0.000069   0.013558   0.083635  -0.042461  -0.003695
    245       0.057767   0.006857  -0.024956  -0.122401   0.055417   0.005457
    246       0.047858   0.007864  -0.028975  -0.134441   0.058570   0.004695
    247       0.053811   0.010647  -0.022782  -0.082928   0.029156   0.001811
    248      -0.020623  -0.004148   0.012277   0.050275  -0.019489  -0.000413
    249       0.029468   0.009292  -0.015891  -0.039901   0.006213  -0.001604
    250      -0.000359   0.003508  -0.012724  -0.048715   0.018352   0.004288
    251       0.015567   0.021542  -0.018130   0.029840  -0.046209  -0.001933
    252       0.017122   0.003063  -0.012192  -0.052215   0.019814  -0.000795
    253       0.038006   0.004097  -0.031473  -0.160961   0.071898   0.005596
    254       0.034902   0.010605  -0.036021  -0.141058   0.050623   0.002898
    255       0.041615   0.022268  -0.039176  -0.094492   0.014754   0.001980
    256      -0.074294  -0.054154   0.078665   0.105292   0.037578  -0.002291
    257       0.079774   0.035480  -0.081386  -0.249836   0.065830   0.006433
    258       0.105040   0.084678  -0.106456  -0.078591  -0.095379  -0.000852
    259       0.028085   0.036698  -0.029222   0.068011  -0.092261  -0.003751
    260      -0.052756  -0.036822   0.061368   0.113848   0.006022  -0.005627
    261       0.052359   0.041552  -0.043333  -0.014177  -0.045561  -0.000334
    262       0.000805   0.016470  -0.008266   0.075679  -0.070724  -0.002968
    263      -0.214809  -0.147496   0.176405   0.187916   0.095513  -0.002228
    264       0.100046   0.091879  -0.097634   0.008716  -0.144740  -0.002321
    265      -0.061806  -0.061012   0.066821  -0.010240   0.105204   0.001815
    266      -0.067264  -0.042175   0.041286   0.037121   0.018626  -0.000698
    267      -0.042442  -0.027287   0.030477   0.034789   0.011880  -0.000493
    268       0.146161   0.117225  -0.124884  -0.040171  -0.137201  -0.001079
    269      -0.112790  -0.081453   0.085729   0.048524   0.073796  -0.000010
    270       0.138905   0.108438  -0.111624  -0.026929  -0.126791  -0.001095
    271      -0.134256  -0.098656   0.100221   0.042187   0.094383   0.000120
    272      -0.020245  -0.011146   0.011521   0.015593   0.001703  -0.000242
    273       0.062691   0.042215  -0.039165  -0.019725  -0.027868   0.000488
    274      -0.008501  -0.019769   0.026524  -0.011562   0.053809   0.001340
    275      -0.001354   0.025124  -0.055727  -0.036523  -0.072637   0.000363
    276       0.070093   0.064802  -0.071147  -0.011003  -0.086612  -0.000391
    277      -0.052866  -0.051561   0.064435   0.026063   0.074472   0.000428
    278      -0.133061  -0.120247   0.126329   0.004985   0.162964   0.001855
    279       0.095060   0.066926  -0.055567   0.007283  -0.067035  -0.000999
    280       0.222545   0.136106  -0.082813   0.030331  -0.061931  -0.001720
    281      -0.097012  -0.092357   0.100546  -0.000947   0.140972   0.001728
    282       0.152314   0.045364   0.032254   0.036993   0.107637   0.000448
    283      -0.056283   0.003572  -0.052361  -0.022417  -0.110511  -0.000493
    284       0.128418   0.082640  -0.054481   0.016933  -0.048345  -0.001617
    285      -0.007359  -0.021601   0.034856   0.004001   0.054836   0.000514
    286      -0.155870  -0.028565  -0.046445  -0.035023  -0.111687  -0.000361
    287       0.292699   0.117070  -0.043454   0.035864  -0.025050  -0.001337
    288       0.079933  -0.002311   0.068410   0.032487   0.146696   0.000841
    289       0.016298  -0.005463   0.043322   0.019955   0.099759   0.000699
    290       0.147703   0.015973   0.058697   0.033077   0.124872   0.000512
    291      -0.066475  -0.020907   0.005158  -0.006022   0.003729   0.000244
    292      -0.225206  -0.033196  -0.073065  -0.047915  -0.160629  -0.000456
    293       0.005372   0.003340  -0.011396  -0.004728  -0.024738  -0.000155
    294       0.132666   0.010389   0.057640   0.030288   0.119636   0.000487
    295       0.138097   0.018730   0.039539   0.022745   0.081178   0.000195
    296       0.165804   0.023274   0.042044   0.026918   0.087365   0.000184
    297       0.081112   0.016115   0.016238   0.012125   0.032701  -0.000109
    298       0.020799   0.032020   0.016092   0.028038   0.083181   0.000395
    299       0.006315  -0.039076   0.027855  -0.009071   0.007599   0.000266
    300       0.023026   0.006977   0.005506   0.003739   0.013072  -0.000027
    301      -0.037479   0.010011  -0.031372  -0.004973  -0.044928  -0.000253
    302       0.197907   0.017977   0.109858   0.054934   0.222107   0.000931
    303       0.098347  -0.043352   0.065786   0.000761   0.057395   0.000386
    304      -0.240382   0.067394  -0.164368  -0.023593  -0.197856  -0.001148
    305       0.017184   0.047433   0.001282   0.033097   0.086278   0.000257
    306       0.125578  -0.118336   0.095143  -0.037417  -0.015117   0.000232
    307       0.076337  -0.090437   0.071062  -0.029009  -0.014056   0.000295
    308      -0.041939  -0.058017  -0.024626  -0.049047  -0.145211  -0.000645
    309       0.048214  -0.059204   0.028126  -0.013919  -0.009262   0.000076
    310       0.207797  -0.220425   0.131915  -0.053153  -0.018618   0.000344
    311      -0.143132   0.047505  -0.078463  -0.022057  -0.124712  -0.000643
    312       0.048853  -0.164022   0.054030  -0.080166  -0.158388  -0.000341
    313       0.050338  -0.038308   0.014913   0.004958   0.029642   0.000186
    314      -0.041894   0.088922  -0.032440   0.036176   0.063837   0.000081
    315      -0.068700   0.080682  -0.040411   0.019858   0.014092  -0.000084
    316       0.119091  -0.183326   0.074057  -0.057023  -0.077701   0.000009
    317       0.040791  -0.098762   0.037345  -0.043103  -0.077555  -0.000139
    318       0.114901  -0.211036   0.070102  -0.070871  -0.115089  -0.000117
    319      -0.015654   0.034512  -0.010128   0.012881   0.023614   0.000036
    320      -0.087272   0.123191  -0.043990   0.030878   0.036458  -0.000076
    321       0.045541  -0.080266   0.021481  -0.021070  -0.031538  -0.000001
    322      -0.018698   0.013599  -0.062067   0.031547   0.040613  -0.000014
    323       0.023866   0.004177   0.011259   0.010953   0.036661   0.000153
    324       0.046300  -0.095945   0.036848  -0.037386  -0.063413  -0.000074
    325       0.059102  -0.165348   0.039053  -0.064154  -0.125431  -0.000267
    326      -0.062602   0.137228  -0.055885   0.057593   0.098185   0.000121
    327       0.021179  -0.060162   0.008342  -0.019991  -0.040549  -0.000080
    328       0.084497  -0.252376   0.027472  -0.082154  -0.170352  -0.000369
    329       0.056784  -0.195293  -0.067927  -0.014635  -0.060031  -0.000153
    330       0.033436  -0.149314  -0.154706   0.045328   0.036588  -0.000025
    331      -0.035885   0.128211   0.028312   0.021251   0.059226   0.000134
    332       0.023341  -0.050633   0.065535  -0.048990  -0.081091  -0.000107
    333       0.003995  -0.041411  -0.083054   0.033899   0.040560   0.000029
    334      -0.082138   0.321796   0.174270  -0.009064   0.051351   0.000227
    335       0.014855  -0.021739   0.073908  -0.045816  -0.070585  -0.000080
    336       0.002659  -0.060621  -0.143920   0.061423   0.076205   0.000065
    337      -0.018954   0.084971   0.075125  -0.018524  -0.010401  -0.000014
    338      -0.001514  -0.046512  -0.145783   0.066436   0.086580   0.000111
    339      -0.009970   0.025473  -0.012488   0.013115   0.023560   0.000040
    340      -0.021337   0.096858   0.088401  -0.022629  -0.014013  -0.000006
    341      -0.028197   0.162917   0.205486  -0.067815  -0.065318   0.000016
    342       0.013810  -0.093938  -0.144065   0.053156   0.058273   0.000029
    343      -0.011371   0.048936   0.038982  -0.008369  -0.002660  -0.000013
    344       0.030784  -0.159360  -0.190793   0.062055   0.059417   0.000045
    345       0.012305  -0.057761  -0.052398   0.013126   0.007821  -0.000017
    346       0.009762  -0.046999  -0.039279   0.008479   0.002635  -0.000006
    347      -0.001129  -0.023271  -0.068355   0.030164   0.038034   0.000065
    348       0.005705  -0.045271  -0.079025   0.030931   0.036144   0.000025
    349      -0.011237   0.122151   0.236066  -0.094504  -0.111320  -0.000078
    350       0.008199  -0.058277  -0.077749   0.025656   0.024232   0.000033
    351       0.005926  -0.075063  -0.159720   0.066351   0.080831   0.000065
    352      -0.004593   0.063933   0.137609  -0.057248  -0.069773  -0.000042
    353      -0.007068   0.096042   0.208730  -0.087200  -0.106656  -0.000084
    354       0.002651  -0.024531  -0.051366   0.021560   0.026755   0.000023
    355       0.003051  -0.057637  -0.131813   0.055572   0.068123   0.000074
    356      -0.000433   0.002437  -0.002549   0.002297   0.004092   0.000022
    357      -0.001246   0.019410   0.041935  -0.017353  -0.021005  -0.000015
    358       0.010908  -0.127773  -0.249365   0.100233   0.118603   0.000070
    359       0.004276  -0.042807  -0.079573   0.031642   0.037251   0.000022
    360      -0.000233  -0.008150  -0.023990   0.010570   0.013319   0.000012
    361       0.001941  -0.007086  -0.000167  -0.001682  -0.003675  -0.000032
    362       0.001514   0.000019   0.015006  -0.007892  -0.011120  -0.000015
    363      -0.000346  -0.009028  -0.027038   0.011926   0.015024   0.000014
    364       0.000618  -0.004004  -0.005108   0.001709   0.001695  -0.000031
    365       0.001254  -0.017007  -0.033069   0.013145   0.015288  -0.000001
    366      -0.002346   0.013039   0.012066  -0.003075  -0.001872   0.000005
    367      -0.002652   0.023305   0.036423  -0.013294  -0.014260  -0.000034
    368      -0.001039   0.008830   0.013410  -0.004828  -0.005122  -0.000037
    369      -0.000731   0.000725  -0.005152   0.002883   0.004178   0.000007
    370       0.004125  -0.021179  -0.016187   0.003176   0.000451  -0.000019
    371      -0.002132   0.017632   0.026370  -0.009433  -0.009937  -0.000039
    372       0.000628  -0.005401  -0.008334   0.003037   0.003270   0.000003
    373      -0.001034   0.002078  -0.004430   0.002803   0.004264  -0.000004
    374      -0.000040   0.002591   0.006552  -0.002778  -0.003398  -0.000027
    375      -0.000040   0.001834   0.004475  -0.001881  -0.002285   0.000001
    376      -0.000034   0.001472   0.003485  -0.001453  -0.001750   0.000011
    377       0.000296   0.000939   0.005138  -0.002426  -0.003188  -0.000050
    378      -0.000812   0.002386  -0.001221   0.001199   0.002078   0.000005
    379      -0.000441   0.001322  -0.000635   0.000642   0.001124   0.000033
    380      -0.000210   0.001271   0.001318  -0.000368  -0.000277  -0.000043
    381      -0.000527   0.002431   0.001551  -0.000221   0.000127   0.000003
    382      -0.000285   0.001456   0.001148  -0.000245  -0.000073   0.000021
    383      -0.000014   0.001378   0.003395  -0.001416  -0.001704  -0.000063
    384       0.000163   0.001330   0.005082  -0.002328  -0.003012  -0.000001
    385       0.000252  -0.001447  -0.001444   0.000400   0.000303   0.000014
    386      -0.000007  -0.002241  -0.006052   0.002624   0.003267  -0.000031
    387       0.000977  -0.003831  -0.000895  -0.000460  -0.001329  -0.000000
    388       0.000162  -0.001193  -0.001626   0.000556   0.000565   0.000023
    389      -0.000323   0.000247  -0.002481   0.001366   0.001960  -0.000051
    390       0.000652  -0.002553  -0.000774  -0.000192  -0.000699   0.000000
    391       0.000162  -0.001367  -0.002052   0.000734   0.000778   0.000034
    392      -0.000217  -0.000320  -0.002830   0.001395   0.001879  -0.000033
    393      -0.003004   0.027391   0.044543  -0.016615  -0.018294  -0.000009
    394       0.002098  -0.016610  -0.026468   0.009916   0.011075   0.000022
    395       0.002991  -0.026550  -0.043142   0.016151   0.017891   0.000026
    396      -0.005152   0.046249   0.077705  -0.029571  -0.033349  -0.000019
    397       0.000002  -0.000419  -0.001215   0.000525   0.000646  -0.000002
    398       0.004162  -0.036471  -0.060406   0.022886   0.025728   0.000033
    399       0.003174  -0.023989  -0.035904   0.013038   0.014079   0.000008
    400       0.005583  -0.046113  -0.073269   0.027260   0.030103   0.000027
    401      -0.002862   0.020795   0.029446  -0.010373  -0.010826  -0.000005
    402      -0.002274  -0.000351   0.001380   0.006346  -0.002944   0.190472
    403       0.012679   0.001253  -0.000995   0.000183  -0.001689   0.243713
    404       0.009106   0.001104  -0.001881  -0.005055   0.001029   0.104690
    405      -0.002887   0.000006  -0.000895  -0.003886   0.001499   0.047205
    406      -0.002425  -0.000122  -0.000462  -0.002877   0.001513  -0.074059
    407       0.000929   0.000188  -0.000118   0.000839  -0.000978   0.172275
                120        121        122        123        124        125    
      0       0.017082  -0.031618   0.200769  -0.002760   0.007091   0.008706
      1       0.025862  -0.053498   0.161052  -0.002141   0.005392   0.006293
      2      -0.012472  -0.005468  -0.082171   0.001249  -0.003367  -0.004547
      3       0.071141   0.073121   0.032450  -0.000193   0.000300   0.000050
      4      -0.010890  -0.222969   0.001260   0.000280  -0.001185  -0.002886
      5       0.119426  -0.209664   0.021479   0.000708  -0.002978  -0.006695
      6       0.122391  -0.038156  -0.056440   0.001832  -0.005879  -0.010220
      7       0.046259   0.086300  -0.006003  -0.000529   0.002306   0.005840
      8       0.050158   0.108394   0.010892  -0.000932   0.003505   0.007672
      9       0.016457   0.003515  -0.023896   0.000523  -0.001566  -0.002506
     10      -0.048945  -0.033905   0.025766  -0.000441   0.001243   0.001929
     11       0.058890   0.061462  -0.033632   0.000330  -0.000632  -0.000121
     12       0.085035   0.004527  -0.107298   0.000902  -0.001422   0.001127
     13       0.017229   0.069967  -0.055661   0.002636  -0.009381  -0.019497
     14      -0.117836   0.031271  -0.054707   0.001753  -0.006271  -0.013652
     15      -0.022553   0.097805   0.125147  -0.001749   0.004422   0.004780
     16       0.079998  -0.051022  -0.023134   0.000234  -0.000106   0.002114
     17      -0.157474  -0.134960   0.082295  -0.001717   0.005272   0.009426
     18       0.066771   0.088602   0.161524  -0.000587  -0.000212  -0.004516
     19       0.094638   0.090871   0.055827  -0.002690   0.009110   0.016612
     20      -0.022222  -0.004136  -0.016959   0.000034   0.000251   0.001396
     21       0.000957   0.005686   0.032632   0.003611  -0.013503  -0.026363
     22      -0.068154  -0.027447  -0.008623  -0.000596   0.001770   0.001797
     23       0.047519   0.075118  -0.018981   0.002982  -0.010224  -0.018150
     24       0.038524  -0.007807   0.004497   0.002429  -0.008307  -0.013919
     25       0.084488   0.017165  -0.005860   0.000767  -0.001629   0.000718
     26      -0.011182  -0.003212   0.010467   0.000556  -0.002364  -0.005358
     27      -0.009091  -0.010720  -0.029903   0.000318  -0.000349   0.001497
     28       0.024036   0.019486   0.028633   0.000638  -0.002651  -0.005686
     29       0.028311   0.036962   0.059979   0.000570  -0.003424  -0.010030
     30      -0.016335  -0.034462  -0.031840  -0.005277   0.018579   0.032635
     31      -0.024081   0.013197   0.016728  -0.000120  -0.001148  -0.006958
     32      -0.004810  -0.047070  -0.033531   0.000410   0.000414   0.007069
     33      -0.022292  -0.026494  -0.034854  -0.011356   0.038354   0.062019
     34      -0.050782  -0.026506  -0.010602   0.001276  -0.003995  -0.005363
     35      -0.028819  -0.010093  -0.005977   0.003109  -0.009356  -0.011404
     36      -0.003356   0.000861  -0.010068  -0.011299   0.035995   0.051203
     37       0.020658  -0.005192  -0.008659   0.000180   0.000903   0.005960
     38       0.004713   0.014779  -0.002301  -0.009014   0.028998   0.041911
     39       0.001642   0.002398  -0.001566  -0.004473   0.013659   0.017617
     40      -0.002147  -0.001236  -0.002116  -0.000418   0.003303   0.010122
     41       0.000951  -0.003342   0.002202   0.003895  -0.011371  -0.013001
     42       0.005363  -0.000041   0.010823   0.006624  -0.023110  -0.039206
     43       0.000857   0.000284  -0.003212  -0.001460   0.005824   0.011709
     44       0.001786  -0.002880   0.012359   0.009894  -0.033515  -0.054129
     45       0.002778   0.006059   0.012060   0.014824  -0.044191  -0.053486
     46       0.000221   0.008438   0.014396  -0.000620  -0.005019  -0.027134
     47      -0.003327  -0.007143  -0.012593  -0.003494   0.013546   0.027729
     48       0.001562   0.003292   0.011700   0.024952  -0.070191  -0.072524
     49      -0.003666  -0.001879  -0.003227  -0.002988   0.008292   0.008996
     50      -0.005596  -0.001242  -0.005983  -0.000266   0.004014   0.014399
     51       0.000404  -0.000508   0.003310   0.019398  -0.049276  -0.036438
     52      -0.000109  -0.003881  -0.003158   0.009425  -0.021533  -0.008063
     53       0.001442   0.001450  -0.002660  -0.019111   0.051396   0.044270
     54      -0.000177  -0.000569   0.000531   0.007608  -0.017188  -0.007522
     55       0.000145   0.000307  -0.001164  -0.005505   0.015787   0.015102
     56       0.000089  -0.000998  -0.000178   0.003569  -0.005264   0.004163
     57      -0.000280   0.000646  -0.003386  -0.013566   0.039354   0.040679
     58       0.000065   0.000585  -0.003442  -0.014995   0.043153   0.043534
     59       0.000107  -0.000913   0.003642   0.018169  -0.049797  -0.045786
     60      -0.000633  -0.001087  -0.004909  -0.026301   0.060365   0.031514
     61       0.000732   0.002223   0.007565   0.011026  -0.043702  -0.068771
     62      -0.000276   0.000195  -0.000110  -0.001071   0.000977  -0.000817
     63      -0.000427  -0.000533  -0.004965  -0.039656   0.082111   0.022304
     64      -0.000008  -0.000144   0.000469  -0.002004  -0.000413  -0.010010
     65      -0.000721   0.000271  -0.001892  -0.002484   0.012149   0.021554
     66      -0.000008   0.000146  -0.001153  -0.025476   0.041767  -0.012862
     67      -0.000286  -0.000756  -0.000389   0.023517  -0.035684   0.022877
     68       0.000120  -0.000288  -0.001753  -0.018910   0.038309   0.004867
     69       0.000102   0.000059  -0.000157  -0.009545   0.012179  -0.010780
     70       0.000059   0.000141  -0.000417  -0.009549   0.015332  -0.005170
     71      -0.000096  -0.000080  -0.000388  -0.002882   0.010102   0.004624
     72       0.000010  -0.000141   0.001418   0.019669  -0.040327  -0.003139
     73       0.000062   0.000217  -0.001875  -0.031963   0.061890  -0.001973
     74      -0.000012  -0.000103   0.000578   0.011035  -0.019579   0.002534
     75       0.000119   0.000110   0.001631   0.033429  -0.046022   0.023840
     76       0.000215   0.000245   0.002548   0.017475  -0.048672  -0.024714
     77       0.000131   0.000198   0.001573   0.010878  -0.031795  -0.013717
     78       0.000086   0.000056   0.002005   0.052611  -0.063932   0.048858
     79      -0.000012  -0.000072   0.000549   0.002588  -0.013028  -0.008423
     80      -0.000026   0.000066  -0.000204   0.004038   0.000950   0.012621
     81       0.000002   0.000001   0.000695   0.033987  -0.028375   0.044127
     82      -0.000073  -0.000078   0.000270   0.037139  -0.027141   0.059343
     83      -0.000081  -0.000107  -0.000459   0.005974   0.006327   0.017922
     84      -0.000020  -0.000015   0.000131   0.014050  -0.007454   0.020788
     85       0.000030   0.000032  -0.000053  -0.008434   0.002256  -0.010075
     86      -0.000016  -0.000017  -0.000178  -0.004305   0.009097  -0.007837
     87       0.000017   0.000026  -0.000483  -0.021871   0.023722  -0.030492
     88       0.000025   0.000035  -0.000846  -0.043171   0.042573  -0.061008
     89       0.000001   0.000003  -0.000414  -0.017896   0.020625  -0.025964
     90      -0.000045  -0.000036  -0.001071  -0.050620   0.037686  -0.059747
     91       0.000015   0.000008   0.000539   0.012577  -0.021243   0.013950
     92       0.000051   0.000046   0.000901   0.012427  -0.039099   0.018597
     93      -0.000014  -0.000010  -0.000816  -0.063472   0.022985  -0.071486
     94      -0.000020  -0.000029   0.000264   0.002052  -0.015155   0.007137
     95      -0.000004   0.000004  -0.000259  -0.019565   0.006655  -0.020019
     96       0.000012   0.000009  -0.000202  -0.046692  -0.005956  -0.041765
     97      -0.000000   0.000002   0.000233   0.037590  -0.002003   0.041808
     98      -0.000026  -0.000022  -0.000209   0.010403   0.013067   0.007216
     99       0.000003   0.000000  -0.000016  -0.010830  -0.004958  -0.004805
    100       0.000008   0.000005   0.000024  -0.003755  -0.005445   0.005772
    101       0.000004   0.000002  -0.000090  -0.016644  -0.000813  -0.016284
    102      -0.000008  -0.000008   0.000310   0.042039  -0.006671   0.052484
    103       0.000004   0.000003  -0.000206  -0.033362   0.001523  -0.036713
    104       0.000005   0.000004  -0.000215  -0.032297   0.003594  -0.039383
    105       0.000003   0.000001   0.000223   0.044958   0.013135   0.018284
    106      -0.000002  -0.000000  -0.000037  -0.000107   0.004504  -0.007567
    107       0.000013   0.000006   0.000569   0.046120  -0.022870   0.071729
    108       0.000004   0.000002   0.000333   0.074649   0.026183   0.022852
    109      -0.000003  -0.000002   0.000128   0.010770  -0.006217   0.019496
    110      -0.000007  -0.000007   0.000117   0.016974  -0.000217   0.016187
    111       0.000000  -0.000000   0.000096   0.035391   0.020903  -0.005112
    112       0.000004   0.000003   0.000129   0.028075   0.009447   0.010122
    113      -0.000010  -0.000009   0.000029   0.052159   0.040859  -0.019597
    114      -0.000000  -0.000000   0.000026   0.019440   0.015438  -0.010789
    115       0.000002   0.000001   0.000030   0.007155   0.002235   0.004815
    116      -0.000005  -0.000007  -0.000028  -0.011755  -0.007706   0.003161
    117       0.000002   0.000001  -0.000068  -0.022908  -0.011095  -0.003826
    118       0.000004   0.000004  -0.000017  -0.010399  -0.006667   0.002104
    119      -0.000005  -0.000007  -0.000182  -0.070252  -0.039004  -0.001368
    120      -0.000001  -0.000000  -0.000179  -0.061710  -0.035701   0.009133
    121      -0.000004  -0.000003  -0.000131  -0.027834  -0.006352  -0.019429
    122      -0.000006  -0.000008   0.000125   0.023465   0.001910   0.024592
    123       0.000000  -0.000000  -0.000175  -0.078501  -0.054836   0.033910
    124      -0.000004  -0.000004   0.000019   0.001747  -0.001748   0.006737
    125      -0.000006  -0.000006   0.000002  -0.005393  -0.007904   0.013278
    126       0.000000  -0.000000  -0.000086  -0.060242  -0.051935   0.051193
    127       0.000000  -0.000001   0.000018  -0.010744  -0.014821   0.022453
    128      -0.000003  -0.000004   0.000028   0.033212   0.031484  -0.034613
    129       0.000000  -0.000000  -0.000018  -0.014789  -0.013604   0.015098
    130      -0.000001  -0.000001   0.000000   0.002382   0.003593  -0.006007
    131      -0.000003  -0.000005  -0.000044  -0.025264  -0.020666   0.018574
    132       0.000000  -0.000000   0.000034   0.018246   0.014140  -0.011362
    133       0.000002   0.000001  -0.000013  -0.010465  -0.008110   0.006524
    134      -0.000001  -0.000003   0.000136   0.077089   0.061003  -0.051799
    135      -0.000000  -0.000001   0.000018   0.009585   0.007552  -0.006347
    136       0.000001   0.000001  -0.000068  -0.044673  -0.036854   0.034101
    137       0.000002   0.000000   0.000065   0.039651   0.032706  -0.030148
    138      -0.000000  -0.000001   0.000033   0.019290   0.015910  -0.014967
    139      -0.000001  -0.000002   0.000035   0.018170   0.014935  -0.013772
    140       0.000002   0.000000   0.000005   0.003918   0.003762  -0.004490
    141      -0.000001  -0.000001  -0.000001  -0.001194  -0.001003   0.000981
    142      -0.000004  -0.000004  -0.000001  -0.001473  -0.000946   0.000367
    143       0.000003   0.000002  -0.000000  -0.000381  -0.000134  -0.000195
    144      -0.000001  -0.000002  -0.000032  -0.020489  -0.017168   0.016502
    145      -0.000005  -0.000006  -0.000021  -0.014500  -0.012172   0.011713
    146       0.000005   0.000004  -0.000017  -0.012065  -0.010041   0.009550
    147      -0.000001  -0.000002   0.000026   0.016096   0.013531  -0.013017
    148      -0.000005  -0.000006   0.000003   0.000354   0.000344  -0.000439
    149       0.000003   0.000001  -0.000013  -0.009138  -0.007752   0.007591
    150      -0.000000  -0.000000   0.000096   0.064658   0.054651  -0.051879
    151      -0.000003  -0.000003   0.000067   0.043652   0.037323  -0.036215
    152      -0.000005  -0.000006  -0.000089  -0.057965  -0.049352   0.047527
    153      -0.139877   0.042287   0.066801  -0.001588   0.004809   0.007652
    154      -0.009464  -0.026625  -0.233413   0.003736  -0.010327  -0.014792
    155      -0.017171  -0.072761   0.244969  -0.003146   0.007663   0.007896
    156      -0.041473  -0.101955  -0.080420   0.001143  -0.003065  -0.004229
    157      -0.137514   0.246029  -0.108172   0.000498  -0.000130   0.002861
    158      -0.009707   0.214876   0.061910  -0.001309   0.004001   0.006794
    159      -0.037400  -0.045579  -0.087673   0.000927  -0.002122  -0.001935
    160       0.070109  -0.032134   0.016777   0.000038  -0.000359  -0.001036
    161      -0.056618  -0.033784  -0.032958   0.000216  -0.000334   0.000138
    162      -0.036548   0.014287  -0.159302   0.001999  -0.004997  -0.005873
    163      -0.082632  -0.032585   0.071951  -0.001431   0.004309   0.007254
    164       0.114846  -0.009318  -0.120360   0.001394  -0.003131  -0.002302
    165      -0.136001  -0.268684   0.121790  -0.002248   0.006189   0.008260
    166      -0.040751  -0.093547   0.133734  -0.002099   0.005587   0.007182
    167      -0.080507   0.187367  -0.094336   0.000736  -0.001248   0.000168
    168      -0.119636   0.240574   0.181311  -0.003685   0.010813   0.016728
    169      -0.020051   0.308939   0.180323  -0.003162   0.008993   0.013442
    170      -0.069473   0.005207  -0.098927   0.001123  -0.002686  -0.002889
    171       0.146544  -0.201413   0.239143  -0.002302   0.004842   0.003256
    172       0.194063  -0.003421   0.240496  -0.002351   0.005103   0.004094
    173      -0.153666   0.158122  -0.122347   0.000756  -0.000969   0.001209
    174      -0.084189   0.039566   0.027570  -0.001470   0.005026   0.009468
    175      -0.040620  -0.168235  -0.013537   0.001950  -0.007378  -0.015899
    176      -0.031876   0.114979   0.018021  -0.001772   0.006411   0.012944
    177      -0.111520  -0.005685   0.026062  -0.000972   0.003041   0.004846
    178       0.003121   0.019368   0.016577  -0.000619   0.002242   0.004963
    179      -0.067943  -0.096752  -0.023714   0.001426  -0.005421  -0.012344
    180      -0.024257   0.023109  -0.001999  -0.000384   0.001483   0.003186
    181      -0.251101  -0.102504   0.091921  -0.001924   0.005320   0.006862
    182       0.217575   0.034496  -0.106830   0.002991  -0.009303  -0.015505
    183       0.307988   0.046750   0.024389  -0.000928   0.003214   0.006258
    184       0.212282   0.049071  -0.034051  -0.004931   0.018332   0.035822
    185       0.035268  -0.077108  -0.122493  -0.006660   0.025153   0.048555
    186       0.034675   0.022501   0.216754  -0.005377   0.016274   0.025632
    187      -0.147638   0.153780   0.257915   0.002421  -0.011854  -0.026855
    188       0.058605   0.037559  -0.109324   0.002950  -0.009018  -0.014363
    189      -0.064772  -0.105108  -0.019358   0.005930  -0.021158  -0.039455
    190      -0.250457  -0.192688  -0.085702   0.006448  -0.022205  -0.040124
    191       0.116650   0.172680   0.030419   0.000546  -0.002170  -0.004428
    192      -0.027142   0.023778  -0.041157  -0.003154   0.011625   0.021570
    193       0.007079   0.028732   0.060284   0.000219  -0.002301  -0.008130
    194       0.045043   0.006576   0.071653   0.003704  -0.014278  -0.028359
    195       0.006373  -0.005027  -0.038049   0.000364  -0.000194   0.002645
    196      -0.035555   0.041752   0.049019  -0.002737   0.007694   0.007850
    197      -0.023166   0.085928   0.069673  -0.004337   0.012367   0.013011
    198      -0.050400   0.006645  -0.018675  -0.002186   0.007559   0.012572
    199       0.021440   0.024171   0.025606   0.000111  -0.000773  -0.002404
    200       0.088103   0.035449   0.022738   0.001971  -0.006646  -0.010856
    201      -0.083114  -0.046398  -0.000397   0.000954  -0.003442  -0.005321
    202       0.028236   0.007630  -0.040557  -0.020000   0.066331   0.101953
    203      -0.030231  -0.055751  -0.030506  -0.001069   0.004933   0.012963
    204      -0.081750  -0.048443  -0.002533   0.008081  -0.027362  -0.043963
    205      -0.096731  -0.001234   0.054015   0.015454  -0.054565  -0.095371
    206       0.030543  -0.049406  -0.076569  -0.011027   0.038897   0.067298
    207      -0.072866  -0.012701   0.015548   0.000562  -0.004205  -0.014113
    208      -0.091173  -0.012731   0.026164   0.006118  -0.023124  -0.044977
    209      -0.091509  -0.005560   0.071012   0.040651  -0.134318  -0.208388
    210      -0.069376  -0.050708  -0.002097   0.017733  -0.057118  -0.083209
    211       0.017607  -0.068561  -0.105654  -0.021391   0.075395   0.133264
    212       0.003795   0.002836  -0.030627  -0.015592   0.052261   0.083196
    213       0.003211  -0.001037  -0.000063  -0.004657   0.014739   0.020346
    214       0.089622   0.022314   0.011466  -0.013854   0.037118   0.032645
    215       0.017824   0.021984  -0.003774  -0.016551   0.051004   0.067588
    216       0.001985  -0.012829   0.012851   0.021892  -0.069319  -0.096522
    217       0.010394   0.005355  -0.001110  -0.005683   0.016491   0.018623
    218       0.004332  -0.008060   0.015285   0.017748  -0.058326  -0.088087
    219       0.016826   0.005167   0.012835   0.003649  -0.015907  -0.035582
    220       0.008450   0.000961  -0.001682   0.000196   0.000043   0.002324
    221       0.017426   0.011914   0.014416  -0.005297   0.008531  -0.013578
    222      -0.009541  -0.007548   0.007356   0.011398  -0.035164  -0.046801
    223       0.012974   0.003872  -0.000696  -0.002763   0.007830   0.008410
    224      -0.009841  -0.000521   0.009963   0.005073  -0.016816  -0.027487
    225       0.003514   0.009149   0.000549  -0.015440   0.044086   0.044500
    226       0.001265   0.009137  -0.001940  -0.044018   0.119529   0.105612
    227      -0.003210  -0.010206  -0.019882  -0.022478   0.066453   0.079878
    228       0.006629   0.006815   0.001275  -0.014299   0.039842   0.037401
    229      -0.004027   0.005308   0.031826   0.049758  -0.149838  -0.182022
    230      -0.007559  -0.003112  -0.012021  -0.007936   0.025438   0.037519
    231       0.002636  -0.000984  -0.000583   0.009965  -0.022983  -0.009916
    232      -0.003582   0.001275  -0.005847  -0.029548   0.074972   0.056317
    233      -0.008829   0.006978   0.034977   0.085133  -0.238792  -0.244430
    234       0.006117   0.003128  -0.011886  -0.052540   0.142447   0.130093
    235      -0.004411  -0.014452  -0.033048  -0.024269   0.078974   0.117259
    236      -0.003728  -0.007767  -0.032531  -0.048162   0.141704   0.166526
    237       0.001503   0.001104   0.001035   0.004089  -0.012350  -0.012392
    238       0.004765  -0.004169   0.001299   0.007409  -0.030268  -0.047801
    239       0.006836   0.002043  -0.000244  -0.031830   0.069177   0.023663
    240       0.000723   0.003169  -0.003799  -0.038394   0.095467   0.064088
    241       0.000761   0.001688  -0.003339  -0.026070   0.065829   0.047428
    242       0.000267  -0.002015   0.004900   0.030604  -0.083460  -0.073455
    243      -0.000978   0.000405  -0.003811  -0.011426   0.037492   0.046995
    244      -0.000454  -0.001146  -0.003970  -0.000171   0.013167   0.039855
    245       0.001847   0.000921   0.004819   0.001583  -0.020891  -0.054447
    246       0.001016   0.001463  -0.002318  -0.020583   0.049569   0.030611
    247       0.000908  -0.000113  -0.002663  -0.009422   0.024250   0.020843
    248       0.000080  -0.000029   0.003481   0.010653  -0.030517  -0.032772
    249      -0.001265  -0.001774  -0.000944   0.019295  -0.037489   0.002128
    250       0.001235   0.002723   0.004146  -0.028514   0.040378  -0.045265
    251      -0.000177  -0.000084  -0.007047  -0.074492   0.151157   0.029004
    252      -0.001216  -0.000861   0.000076   0.025968  -0.048579   0.006011
    253       0.000028   0.000970   0.012847   0.082450  -0.191140  -0.099370
    254      -0.000748   0.001085   0.004379   0.038606  -0.082273  -0.021895
    255      -0.000383   0.000717   0.001265  -0.003290  -0.003113  -0.021720
    256       0.000222  -0.001037  -0.010409  -0.109807   0.211094   0.022740
    257      -0.000723   0.002361   0.010480   0.083551  -0.176516  -0.051985
    258      -0.001082  -0.000179   0.003494   0.069132  -0.124820   0.013808
    259      -0.000479  -0.001310  -0.002629   0.010375  -0.008258   0.034246
    260      -0.001007  -0.002761  -0.018548  -0.099182   0.231380   0.130898
    261      -0.000197  -0.000007   0.000403   0.000211  -0.000052  -0.005056
    262      -0.000161  -0.000984   0.000647   0.031409  -0.056230   0.012233
    263       0.000893  -0.000988  -0.001059  -0.037702   0.040979  -0.047326
    264      -0.000297  -0.000512   0.001519   0.051326  -0.080291   0.035658
    265       0.000232   0.000457  -0.002090  -0.053272   0.090562  -0.025225
    266       0.000047  -0.000289   0.000913   0.019974  -0.038949   0.003668
    267       0.000120  -0.000198   0.001519   0.018400  -0.042356  -0.008670
    268      -0.000319  -0.000033  -0.002059  -0.004779   0.036762   0.041500
    269       0.000227  -0.000159   0.000752   0.003914  -0.018051  -0.014167
    270      -0.000243  -0.000112   0.001100   0.027556  -0.042175   0.017028
    271       0.000153  -0.000128  -0.001654  -0.019132   0.036833   0.004684
    272       0.000061  -0.000082   0.000636   0.007192  -0.016240  -0.004241
    273       0.000146   0.000277   0.000466  -0.006807   0.006913  -0.015733
    274       0.000257   0.000361   0.002500   0.014779  -0.041710  -0.024927
    275       0.000081   0.000296  -0.001513  -0.094946   0.095071  -0.127453
    276       0.000107   0.000072  -0.000767  -0.043724   0.048252  -0.057618
    277       0.000146  -0.000101   0.003508   0.069055  -0.108161   0.035881
    278       0.000140   0.000217   0.003831   0.084842  -0.121746   0.064957
    279      -0.000056  -0.000158  -0.000471   0.012077   0.005192   0.029467
    280      -0.000154  -0.000331  -0.005832  -0.177986   0.200171  -0.184859
    281       0.000104   0.000257   0.001695   0.028209  -0.048644   0.015947
    282       0.000155   0.000073  -0.000520  -0.069774   0.051676  -0.110770
    283       0.000002  -0.000014   0.002458   0.067997  -0.083921   0.064616
    284      -0.000340  -0.000408  -0.007112  -0.127591   0.193854  -0.067533
    285       0.000047   0.000068   0.000100   0.008512  -0.001719   0.013706
    286      -0.000095  -0.000039   0.000270   0.051447  -0.024531   0.077174
    287      -0.000063  -0.000240   0.000143  -0.001709  -0.024679   0.006264
    288       0.000083   0.000087  -0.000630  -0.059022   0.038939  -0.087585
    289       0.000067   0.000084  -0.001065  -0.071588   0.060061  -0.105854
    290       0.000035   0.000021  -0.000360  -0.033395   0.018864  -0.046872
    291       0.000015   0.000041  -0.000551  -0.023337   0.029126  -0.034794
    292      -0.000050  -0.000007  -0.001016  -0.012918   0.048001  -0.019818
    293      -0.000023  -0.000026  -0.000410  -0.007004   0.017364  -0.008865
    294       0.000044   0.000034  -0.000351  -0.031291   0.018762  -0.043852
    295      -0.000004  -0.000011  -0.000751  -0.026847   0.029599  -0.031205
    296       0.000003  -0.000021  -0.000270  -0.015071   0.009430  -0.017769
    297      -0.000051  -0.000048  -0.000121   0.043095   0.003707   0.057493
    298       0.000034   0.000020   0.001375   0.092091  -0.043117   0.105377
    299       0.000045   0.000046  -0.000045  -0.080121  -0.009822  -0.092696
    300      -0.000028  -0.000013  -0.000455   0.003615   0.019450   0.005465
    301      -0.000019  -0.000041   0.000327   0.009532  -0.017106   0.011966
    302       0.000051   0.000043   0.002325   0.159604  -0.083885   0.197614
    303       0.000025   0.000030   0.000497   0.026301  -0.019220   0.035035
    304      -0.000084  -0.000099  -0.002448  -0.205205   0.063891  -0.229239
    305       0.000016   0.000018  -0.000735  -0.096828   0.005839  -0.093127
    306       0.000007   0.000022   0.000932   0.113945  -0.015109   0.122396
    307       0.000043   0.000039   0.002660   0.167314  -0.088859   0.196220
    308      -0.000069  -0.000054  -0.001633  -0.045119   0.068088  -0.060492
    309       0.000005   0.000008  -0.000022  -0.014966  -0.001702  -0.019677
    310       0.000017   0.000033   0.000159   0.060464   0.026034   0.024501
    311      -0.000046  -0.000048   0.000062   0.023822  -0.007864   0.046098
    312      -0.000025  -0.000018   0.000364   0.093703   0.015211   0.080617
    313       0.000009   0.000008  -0.000285  -0.053570   0.001272  -0.062047
    314       0.000010   0.000006  -0.000224  -0.045200  -0.003569  -0.042624
    315      -0.000005  -0.000009   0.000333   0.031869  -0.016686   0.057330
    316      -0.000002   0.000004  -0.000244  -0.010126   0.021573  -0.042630
    317      -0.000008  -0.000005  -0.000229  -0.003696   0.021257  -0.032988
    318      -0.000007  -0.000002   0.000249   0.047942   0.005873   0.038625
    319       0.000000  -0.000000  -0.000203  -0.020285   0.006642  -0.027109
    320      -0.000002  -0.000004  -0.000184  -0.015981   0.004964  -0.018008
    321       0.000005   0.000003  -0.000053  -0.030346  -0.012980  -0.012723
    322       0.000004   0.000003   0.000489   0.139249   0.058354   0.034390
    323       0.000015   0.000009   0.000288  -0.032049  -0.050076   0.039218
    324       0.000000  -0.000001  -0.000223  -0.075653  -0.032569  -0.021957
    325      -0.000009  -0.000006  -0.000425  -0.092905  -0.028520  -0.039711
    326       0.000007   0.000001   0.000861   0.144730   0.018129   0.102228
    327      -0.000003  -0.000003   0.000131   0.058296   0.036336  -0.009587
    328      -0.000018  -0.000013  -0.000682  -0.138081  -0.039690  -0.059248
    329      -0.000017  -0.000015  -0.000864  -0.217945  -0.089211  -0.046197
    330       0.000001  -0.000002  -0.000323  -0.135311  -0.077886   0.004291
    331       0.000020   0.000014   0.001318   0.203268   0.022694   0.140425
    332      -0.000013  -0.000011  -0.000101   0.004800   0.014011  -0.016564
    333       0.000002   0.000000  -0.000025  -0.009923  -0.005186  -0.000256
    334       0.000010   0.000007   0.000072   0.042187   0.038228  -0.040783
    335      -0.000011  -0.000010   0.000068   0.061854   0.044102  -0.015370
    336       0.000004   0.000003  -0.000095  -0.064556  -0.047352   0.024451
    337       0.000007   0.000007  -0.000037  -0.019850  -0.010746  -0.002872
    338      -0.000001  -0.000005  -0.000225  -0.116924  -0.077231   0.024540
    339       0.000003   0.000002  -0.000073  -0.029815  -0.016615  -0.000742
    340       0.000005   0.000005  -0.000019  -0.006335  -0.000793  -0.007716
    341      -0.000005  -0.000006  -0.000174  -0.029333   0.001793  -0.043614
    342       0.000002   0.000001  -0.000061  -0.038058  -0.028055   0.015843
    343       0.000005   0.000005  -0.000020  -0.007867  -0.002959  -0.003816
    344      -0.000010  -0.000011  -0.000165  -0.051621  -0.026764  -0.001417
    345      -0.000001  -0.000001  -0.000064   0.005227   0.013995  -0.023027
    346      -0.000005  -0.000005   0.000140   0.120698   0.105193  -0.098886
    347      -0.000006  -0.000008   0.000195   0.058995   0.028699   0.004074
    348       0.000001   0.000001  -0.000003   0.027401   0.030261  -0.037293
    349      -0.000004  -0.000003  -0.000362  -0.155321  -0.102685   0.050125
    350      -0.000009  -0.000011   0.000236   0.101050   0.063255  -0.021807
    351       0.000003   0.000001   0.000164   0.065624   0.042275  -0.019176
    352      -0.000006  -0.000005  -0.000022   0.008105   0.013287  -0.022508
    353      -0.000007  -0.000006  -0.000538  -0.272623  -0.204939   0.154276
    354       0.000001  -0.000000   0.000072   0.081357   0.077930  -0.087267
    355      -0.000002  -0.000004   0.000522   0.186602   0.109580  -0.029137
    356      -0.000004  -0.000006   0.000371   0.185979   0.136854  -0.096751
    357      -0.000000  -0.000000  -0.000026  -0.023234  -0.022228   0.026344
    358       0.000004   0.000002   0.000069   0.016415   0.008014  -0.001105
    359      -0.000001  -0.000002   0.000124   0.088021   0.075927  -0.074622
    360       0.000001   0.000000   0.000030   0.011641   0.007870  -0.004937
    361       0.000002   0.000002   0.000007   0.000180   0.000034   0.000191
    362      -0.000003  -0.000004   0.000120   0.078144   0.064367  -0.057684
    363       0.000001   0.000000   0.000020   0.003760   0.001007   0.001712
    364       0.000004   0.000003   0.000030   0.012778   0.010344  -0.009892
    365      -0.000001  -0.000002   0.000127   0.065933   0.050651  -0.041325
    366       0.000000  -0.000000  -0.000154  -0.095622  -0.079061   0.073497
    367       0.000002   0.000003  -0.000327  -0.196744  -0.159297   0.141847
    368       0.000003   0.000001  -0.000038  -0.019475  -0.014485   0.010589
    369      -0.000000  -0.000001   0.000020   0.011841   0.010117  -0.010237
    370      -0.000000  -0.000000   0.000129   0.071463   0.056821  -0.048423
    371       0.000003   0.000002  -0.000167  -0.099825  -0.081358   0.073737
    372      -0.000000  -0.000001   0.000015   0.006342   0.004464  -0.003009
    373      -0.000000  -0.000001   0.000141   0.088986   0.075507  -0.073713
    374       0.000000  -0.000001  -0.000088  -0.054738  -0.045528   0.042796
    375      -0.000001  -0.000002  -0.000041  -0.026578  -0.022443   0.021911
    376      -0.000004  -0.000004  -0.000011  -0.008143  -0.006933   0.006981
    377       0.000005   0.000004  -0.000033  -0.023117  -0.019593   0.019288
    378      -0.000001  -0.000002  -0.000012  -0.007336  -0.005943   0.005363
    379      -0.000007  -0.000008   0.000008   0.005229   0.004412  -0.004204
    380       0.000004   0.000003  -0.000009  -0.006769  -0.005614   0.005354
    381      -0.000001  -0.000002  -0.000058  -0.037230  -0.031074   0.029453
    382      -0.000005  -0.000006  -0.000024  -0.016276  -0.013629   0.013024
    383       0.000007   0.000006  -0.000041  -0.028336  -0.023732   0.022721
    384      -0.000001  -0.000001   0.000018   0.012346   0.010786  -0.011053
    385      -0.000005  -0.000005  -0.000012  -0.010590  -0.009138   0.009137
    386       0.000002  -0.000000   0.000015   0.008321   0.006619  -0.005717
    387      -0.000001  -0.000002   0.000022   0.011587   0.009197  -0.007964
    388      -0.000006  -0.000007  -0.000001  -0.002939  -0.002638   0.002779
    389       0.000005   0.000004   0.000009   0.004737   0.004166  -0.004303
    390      -0.000001  -0.000002   0.000072   0.045652   0.038385  -0.036948
    391      -0.000008  -0.000009  -0.000001  -0.001913  -0.001883   0.002238
    392       0.000002   0.000001  -0.000018  -0.012565  -0.010765   0.010710
    393      -0.000000  -0.000001   0.000147   0.115253   0.102662  -0.106232
    394      -0.000004  -0.000005   0.000109   0.072587   0.062015  -0.060346
    395      -0.000005  -0.000007  -0.000092  -0.068233  -0.060584   0.062288
    396      -0.000000  -0.000000   0.000054   0.043848   0.038922  -0.039666
    397      -0.000001  -0.000002   0.000050   0.026654   0.021155  -0.017799
    398      -0.000006  -0.000008  -0.000029  -0.017879  -0.015230   0.014261
    399       0.000000  -0.000001   0.000126   0.078137   0.064198  -0.058214
    400      -0.000003  -0.000004   0.000097   0.050102   0.038527  -0.030738
    401      -0.000003  -0.000005  -0.000088  -0.044495  -0.033862   0.026160
    402      -0.378424   0.086158   0.045131  -0.001705   0.005355   0.008612
    403       0.068613  -0.168092  -0.226776   0.002764  -0.006703  -0.007318
    404       0.105396  -0.218401   0.254064  -0.004019   0.010922   0.014708
    405      -0.119849  -0.147956  -0.154641   0.001743  -0.004211  -0.004689
    406       0.032776  -0.020638  -0.076059   0.001052  -0.002676  -0.003085
    407      -0.158983  -0.148555  -0.130610   0.001386  -0.003270  -0.003527
                126        127        128        129        130        131    
      0      -0.010006   0.010782  -0.006551  -0.002352  -0.000485   0.000033
      1      -0.006463   0.005354  -0.000691   0.003568  -0.003215   0.000055
      2       0.006056  -0.007991   0.006840   0.005089  -0.001554  -0.000008
      3       0.000081   0.000500  -0.002104  -0.004084   0.002816  -0.000049
      4       0.006619  -0.013804   0.018672   0.021656  -0.010884   0.000088
      5       0.013719  -0.025684   0.031155   0.032761  -0.015024   0.000072
      6       0.017544  -0.029209   0.032329   0.031796  -0.013827   0.000050
      7      -0.014000   0.030434  -0.042708  -0.050776   0.025936  -0.000203
      8      -0.016629   0.033946  -0.045619  -0.052839   0.026542  -0.000202
      9       0.004056  -0.006548   0.007144   0.006993  -0.003038   0.000010
     10      -0.003466   0.007020  -0.010294  -0.013221   0.007302  -0.000074
     11      -0.001189   0.003465  -0.004779  -0.004976   0.002103   0.000005
     12      -0.008387   0.024254  -0.039088  -0.049974   0.026707  -0.000236
     13       0.041576  -0.085725   0.117847   0.139797  -0.071758   0.000599
     14       0.030982  -0.066924   0.094940   0.114591  -0.059407   0.000504
     15      -0.002450  -0.006653   0.022036   0.036881  -0.022995   0.000288
     16      -0.009593   0.028270  -0.048542  -0.065752   0.036866  -0.000384
     17      -0.019129   0.040769  -0.059983  -0.075951   0.041202  -0.000414
     18       0.012906  -0.026241   0.031024   0.029443  -0.011362  -0.000051
     19      -0.028013   0.041407  -0.033986  -0.017666  -0.000617   0.000303
     20      -0.004028   0.008493  -0.009965  -0.008760   0.002777   0.000048
     21       0.045318  -0.067094   0.055954   0.032139  -0.002551  -0.000354
     22       0.000610  -0.007225   0.014032   0.017618  -0.008557   0.000011
     23       0.029217  -0.042577   0.038001   0.028009  -0.008042  -0.000081
     24       0.019091  -0.019958   0.006104  -0.008879   0.009814  -0.000145
     25      -0.009251   0.026330  -0.036040  -0.035142   0.012543   0.000177
     26       0.010293  -0.016076   0.013269   0.006585   0.000451  -0.000095
     27      -0.006878   0.017404  -0.023320  -0.023123   0.008647   0.000104
     28       0.010827  -0.018250   0.018351   0.014094  -0.003531  -0.000123
     29       0.024014  -0.047188   0.053586   0.046276  -0.014356  -0.000286
     30      -0.048370   0.058959  -0.034764  -0.005344  -0.009220   0.000234
     31       0.020589  -0.042070   0.045840   0.035899  -0.009023  -0.000239
     32      -0.026318   0.063953  -0.084021  -0.081756   0.029660   0.000405
     33      -0.079499   0.074254  -0.013814   0.040304  -0.035245   0.000221
     34       0.003643   0.004316  -0.014966  -0.020363   0.009555   0.000047
     35       0.006454   0.008521  -0.023373  -0.026631   0.009965   0.000122
     36      -0.050714   0.021631   0.033716   0.065462  -0.034203  -0.000113
     37      -0.015742   0.025722  -0.017217  -0.000699  -0.007225   0.000105
     38      -0.041195   0.011871   0.044062   0.078978  -0.041743  -0.000148
     39      -0.014049   0.000583   0.015583   0.020488  -0.008118  -0.000081
     40      -0.018238   0.017302   0.005702   0.028532  -0.019839  -0.000004
     41       0.007302   0.004005  -0.008938  -0.002574  -0.003583   0.000047
     42       0.050519  -0.038019  -0.020328  -0.072267   0.048023   0.000004
     43      -0.017233   0.014387   0.006571   0.026288  -0.017802  -0.000006
     44       0.065481  -0.043609  -0.033747  -0.097873   0.061792   0.000053
     45       0.036968   0.002353  -0.028732  -0.015581  -0.006524   0.000139
     46       0.059652  -0.068694  -0.002276  -0.084070   0.066076  -0.000069
     47      -0.045142   0.047424   0.002505   0.060181  -0.048127   0.000101
     48       0.027970   0.037750  -0.042344   0.014704  -0.037668   0.000216
     49      -0.006364   0.002227   0.002685   0.006252  -0.004223   0.000000
     50      -0.026826   0.024995   0.008059   0.037488  -0.024326  -0.000044
     51      -0.010742   0.050679  -0.016707   0.044375  -0.041801   0.000052
     52      -0.023827   0.043803  -0.006126   0.044452  -0.036736  -0.000010
     53       0.004931  -0.061869   0.032873  -0.053259   0.063983  -0.000258
     54      -0.011138   0.017136   0.002375   0.016636  -0.008076  -0.000047
     55       0.000319  -0.019439   0.010000  -0.017177   0.019169  -0.000063
     56      -0.009246  -0.003826   0.013054  -0.006503   0.018988  -0.000165
     57      -0.006094  -0.047835   0.035522  -0.040888   0.059217  -0.000305
     58      -0.004305  -0.054072   0.037152  -0.047624   0.065236  -0.000316
     59       0.000479   0.058293  -0.035784   0.050710  -0.065599   0.000271
     60       0.022632  -0.034825  -0.011540  -0.022589  -0.006202   0.000403
     61       0.038507   0.057706  -0.073696   0.047893  -0.099685   0.000752
     62      -0.000930   0.001764   0.002367   0.001533   0.003152   0.000033
     63       0.052425  -0.031928  -0.044647  -0.016965  -0.041489   0.000693
     64       0.007171   0.010622  -0.010465   0.009963  -0.013340   0.000047
     65      -0.011303  -0.021271   0.023190  -0.018221   0.031790  -0.000211
     66       0.045682   0.007696  -0.048147   0.013541  -0.051674   0.000307
     67      -0.056347  -0.012512   0.067506  -0.017711   0.077927  -0.000750
     68       0.034437  -0.011041  -0.038285  -0.002778  -0.043668   0.000435
     69       0.014713   0.010566  -0.013234   0.010486  -0.012254  -0.000143
     70       0.015449   0.004008  -0.012949   0.005502  -0.009996  -0.000138
     71       0.014771  -0.006885  -0.024096  -0.001200  -0.032851   0.000385
     72      -0.043694   0.012104   0.054991   0.001661   0.067793  -0.000857
     73       0.070877  -0.011502  -0.088884   0.003668  -0.108922   0.001273
     74      -0.021199   0.001733   0.024864  -0.001840   0.029714  -0.000392
     75      -0.034732  -0.023659   0.013345  -0.021402  -0.006613   0.000400
     76      -0.048717   0.037288   0.072984   0.018065   0.099865  -0.001571
     77      -0.034001   0.017477   0.045250   0.004422   0.054406  -0.000104
     78      -0.043923  -0.049538   0.003044  -0.038170  -0.031063   0.001016
     79      -0.018311   0.009154   0.026467   0.000509   0.030509   0.000075
     80       0.004721  -0.015974  -0.017028  -0.009620  -0.028611   0.000362
     81      -0.007515  -0.042890  -0.028445  -0.023604  -0.051811   0.000897
     82      -0.006529  -0.066273  -0.046298  -0.042404  -0.092341   0.001875
     83       0.015518  -0.014208  -0.026029  -0.001402  -0.026912  -0.000765
     84       0.004279  -0.017491  -0.019153  -0.005609  -0.024042   0.000314
     85      -0.006415   0.000857   0.006300  -0.007592  -0.006609   0.000784
     86       0.010222   0.017287   0.005327   0.016323   0.025390  -0.001104
     87       0.016515   0.040896   0.016954   0.033646   0.055666  -0.001906
     88       0.024879   0.076829   0.038284   0.058964   0.105750  -0.003061
     89       0.015298   0.037098   0.015762   0.030835   0.051899  -0.001904
     90       0.000521   0.040757   0.033421   0.007521   0.030323   0.001767
     91      -0.024500  -0.030255   0.000168  -0.036694  -0.046007   0.001672
     92      -0.052896  -0.061276  -0.001645  -0.070732  -0.090388   0.006725
     93      -0.040354   0.011771   0.045819  -0.039226  -0.019729   0.005121
     94      -0.022777  -0.028712  -0.004707  -0.028878  -0.040096   0.002609
     95      -0.010618   0.002389   0.009322  -0.007444  -0.003602   0.001009
     96      -0.059762  -0.031586   0.020687  -0.058895  -0.061448   0.003782
     97       0.047020   0.014829  -0.032218   0.057488   0.052797  -0.003993
     98       0.032469   0.026159  -0.005344   0.035648   0.041380  -0.004523
     99      -0.013470  -0.012310  -0.003486  -0.007797  -0.011939  -0.001058
    100       0.001729  -0.005388  -0.015668   0.019466   0.016573  -0.002460
    101      -0.021215  -0.010114   0.008662  -0.021484  -0.021804  -0.000581
    102       0.053639   0.011569  -0.047655   0.077280   0.069564  -0.007034
    103      -0.041844  -0.013497   0.029637  -0.054178  -0.050834   0.005501
    104      -0.043217  -0.012092   0.034904  -0.060943  -0.056643   0.004994
    105       0.035353   0.034307   0.029792  -0.016759  -0.007087   0.000420
    106      -0.004779   0.001610   0.009290  -0.011961  -0.010032  -0.007687
    107       0.052464  -0.006902  -0.074354   0.096167   0.078735  -0.006580
    108       0.052931   0.055500   0.052047  -0.031779  -0.014905   0.001389
    109       0.015020  -0.001735  -0.022111   0.029478   0.024673   0.001465
    110       0.019338   0.009883  -0.003775   0.013113   0.013785   0.003996
    111       0.011344   0.022702   0.033979  -0.031141  -0.021923   0.002971
    112       0.023406   0.026167   0.027170  -0.018869  -0.010435   0.015267
    113       0.019044   0.053754   0.088415  -0.083462  -0.059216   0.004229
    114      -0.002382   0.006484   0.015719  -0.017207  -0.013346   0.002747
    115       0.013004   0.018672   0.025296  -0.022205  -0.015213   0.012125
    116      -0.001498  -0.004099  -0.005569   0.004348   0.002587   0.000194
    117      -0.019070  -0.027625  -0.035476   0.029359   0.019061  -0.011324
    118      -0.003341  -0.007177  -0.010692   0.009593   0.006590   0.001230
    119      -0.047174  -0.077389  -0.106754   0.092737   0.062587  -0.027260
    120      -0.014640  -0.027776  -0.038381   0.033027   0.022251   0.034006
    121      -0.040774  -0.048976  -0.056760   0.044130   0.027318  -0.052702
    122       0.045959   0.053136   0.060108  -0.046019  -0.028185   0.039620
    123       0.012822  -0.002778  -0.014568   0.017033   0.013506   0.045287
    124       0.010932   0.012174   0.013475  -0.010137  -0.006084   0.014974
    125       0.018317   0.019831   0.022078  -0.016786  -0.010121   0.044133
    126       0.049060   0.042901   0.041735  -0.029559  -0.017302   0.030648
    127       0.027946   0.028044   0.029490  -0.021631  -0.012772   0.045704
    128      -0.035330  -0.031368  -0.030026   0.020516   0.011400  -0.044926
    129       0.016652   0.016565   0.018235  -0.014373  -0.009325  -0.013976
    130      -0.008266  -0.009150  -0.010761   0.008896   0.006051   0.028022
    131       0.016034   0.012828   0.011635  -0.007937  -0.004610  -0.007714
    132      -0.008154  -0.004865  -0.002318  -0.000172  -0.001379  -0.062164
    133       0.004698   0.002884   0.001607  -0.000345   0.000282   0.016056
    134      -0.041878  -0.031425  -0.026444   0.016517   0.008543  -0.040037
    135      -0.004990  -0.003491  -0.002454   0.000988   0.000018  -0.033576
    136       0.031124   0.026768   0.026453  -0.019598  -0.012348  -0.042597
    137      -0.027428  -0.023690  -0.023898   0.018366   0.012177   0.089014
    138      -0.014442  -0.013646  -0.015421   0.013224   0.009715   0.113695
    139      -0.012693  -0.011301  -0.011990   0.009792   0.006954   0.079453
    140      -0.005527  -0.006303  -0.008307   0.007952   0.006343   0.098985
    141       0.000996   0.000979   0.001137  -0.000994  -0.000736  -0.008819
    142      -0.000305  -0.000902  -0.001662   0.001845   0.001613   0.029622
    143      -0.000631  -0.001007  -0.001630   0.001772   0.001536   0.032079
    144       0.016183   0.015437   0.017606  -0.015272  -0.011373  -0.148188
    145       0.011490   0.010919   0.012378  -0.010664  -0.007870  -0.098301
    146       0.009206   0.008665   0.009755  -0.008381  -0.006220  -0.080232
    147      -0.012695  -0.012015  -0.013609   0.011760   0.008755   0.116439
    148      -0.000549  -0.000635  -0.000804   0.000715   0.000544   0.005129
    149       0.007514   0.007197   0.008189  -0.007069  -0.005253  -0.067008
    150      -0.047392  -0.039518  -0.036616   0.024802   0.013878  -0.039996
    151      -0.034031  -0.029240  -0.028020   0.019642   0.011435  -0.016601
    152       0.044281   0.037703   0.035755  -0.024777  -0.014187   0.033839
    153      -0.011624   0.016209  -0.013206  -0.007727   0.000836   0.000076
    154       0.021541  -0.031621   0.030996   0.027017  -0.010242  -0.000010
    155      -0.004872  -0.004535   0.019137   0.031496  -0.018970   0.000201
    156       0.006031  -0.008891   0.009028   0.008407  -0.003524   0.000012
    157      -0.009216   0.020441  -0.027088  -0.029774   0.013995  -0.000068
    158      -0.011935   0.020790  -0.024287  -0.025082   0.011396  -0.000054
    159       0.000711   0.002580  -0.007161  -0.011003   0.006447  -0.000063
    160       0.002128  -0.003562   0.003491   0.002691  -0.000758  -0.000014
    161      -0.001253   0.003501  -0.005485  -0.006882   0.003623  -0.000029
    162       0.006411  -0.006471   0.003472   0.000781   0.000543  -0.000011
    163      -0.013086   0.024149  -0.030540  -0.034122   0.016706  -0.000112
    164      -0.001404   0.010633  -0.021570  -0.030486   0.017293  -0.000176
    165      -0.009824   0.009664  -0.002832   0.004735  -0.005415   0.000127
    166      -0.008423   0.008602  -0.003634   0.001746  -0.003036   0.000081
    167      -0.003526   0.009730  -0.014267  -0.016639   0.008183  -0.000045
    168      -0.025765   0.038948  -0.038802  -0.034223   0.013177   0.000001
    169      -0.020362   0.030907  -0.031580  -0.029102   0.011953  -0.000028
    170       0.002795  -0.002497   0.001237   0.000430  -0.000027   0.000007
    171       0.001215  -0.009580   0.016775   0.020480  -0.010104   0.000046
    172      -0.001069  -0.004374   0.009350   0.011608  -0.005548   0.000008
    173      -0.005700   0.013183  -0.017202  -0.018212   0.008146  -0.000017
    174      -0.017474   0.030890  -0.036149  -0.037247   0.016870  -0.000076
    175       0.033324  -0.065341   0.083865   0.093071  -0.044924   0.000289
    176      -0.025281   0.046411  -0.055747  -0.058305   0.026642  -0.000118
    177      -0.006971   0.008739  -0.005643  -0.001338  -0.001370   0.000068
    178      -0.011544   0.025686  -0.037643  -0.046715   0.024801  -0.000226
    179       0.028425  -0.061555   0.087341   0.105476  -0.054739   0.000475
    180      -0.006543   0.012591  -0.015949  -0.017584   0.008465  -0.000054
    181      -0.007072   0.004136   0.004313   0.012416  -0.008871   0.000137
    182       0.025782  -0.042420   0.047254   0.047395  -0.021170   0.000100
    183      -0.011882   0.021466  -0.026032  -0.028367   0.013838  -0.000114
    184      -0.062378   0.094856  -0.083529  -0.054139   0.009095   0.000470
    185      -0.081308   0.116995  -0.094155  -0.050567   0.001401   0.000658
    186      -0.038278   0.053110  -0.045036  -0.030954   0.007702   0.000118
    187       0.048992  -0.075813   0.069064   0.049338  -0.012247  -0.000257
    188       0.021887  -0.031881   0.030356   0.025994  -0.009983   0.000022
    189       0.064425  -0.087205   0.056888   0.007358   0.021002  -0.000859
    190       0.063669  -0.081884   0.044048  -0.014018   0.034943  -0.001113
    191       0.009262  -0.021228   0.035360   0.050233  -0.029909   0.000396
    192      -0.033360   0.040821  -0.020588   0.006190  -0.014477   0.000333
    193       0.020459  -0.040132   0.044658   0.037669  -0.011440  -0.000209
    194       0.048543  -0.069719   0.052877   0.021492   0.005917  -0.000502
    195      -0.010236   0.024076  -0.030334  -0.028397   0.009893   0.000133
    196       0.001255  -0.026989   0.053941   0.067142  -0.031528  -0.000073
    197       0.001334  -0.043560   0.089322   0.112659  -0.053324  -0.000134
    198      -0.016426   0.014593   0.001172   0.017308  -0.013979   0.000169
    199       0.006348  -0.014250   0.019015   0.019607  -0.007833  -0.000084
    200       0.015471  -0.020006   0.015165   0.007573   0.000504  -0.000184
    201       0.002477   0.013917  -0.038816  -0.055741   0.028473   0.000116
    202      -0.113352   0.061278   0.075146   0.175921  -0.103670  -0.000132
    203      -0.031166   0.064420  -0.079119  -0.075479   0.027465   0.000365
    204       0.052284  -0.033193  -0.029198  -0.080237   0.050530  -0.000053
    205       0.134928  -0.142509   0.043594  -0.059298   0.063093  -0.000513
    206      -0.093974   0.098772  -0.032279   0.034893  -0.038630   0.000258
    207       0.032778  -0.053991   0.041625   0.013159   0.008118  -0.000306
    208       0.071767  -0.086982   0.039724  -0.018694   0.031368  -0.000380
    209       0.249710  -0.204637  -0.002953  -0.169499   0.123548  -0.000496
    210       0.084493  -0.033124  -0.072251  -0.140277   0.076453   0.000175
    211      -0.200009   0.248616  -0.152341  -0.029492  -0.037349   0.001181
    212      -0.102704   0.085573   0.004890   0.081651  -0.059649   0.000207
    213      -0.017648  -0.000129   0.027118   0.040715  -0.019169  -0.000170
    214       0.000216  -0.037548   0.015112  -0.049086   0.052472  -0.000129
    215      -0.058022   0.010529   0.055275   0.081868  -0.036324  -0.000166
    216       0.089202  -0.023546  -0.080577  -0.129612   0.060596   0.000340
    217      -0.010051  -0.006683   0.014120   0.005457   0.004091  -0.000070
    218       0.094663  -0.045909  -0.067644  -0.144432   0.080750   0.000227
    219       0.057857  -0.054677  -0.016481  -0.091218   0.066039  -0.000033
    220      -0.006978   0.010735  -0.003821   0.007496  -0.008289   0.000050
    221       0.059503  -0.088456   0.009631  -0.105619   0.093540  -0.000232
    222       0.041163  -0.011182  -0.031291  -0.048164   0.021255   0.000104
    223      -0.004130  -0.002537   0.003223  -0.003031   0.004892  -0.000010
    224       0.037448  -0.035901  -0.001727  -0.043325   0.034916  -0.000119
    225      -0.006425  -0.052913   0.046456  -0.025578   0.051396  -0.000350
    226       0.010004  -0.154899   0.095066  -0.117667   0.157278  -0.000702
    227      -0.057573   0.005291   0.036481   0.031326  -0.002916  -0.000119
    228       0.000290  -0.052277   0.037097  -0.034374   0.052167  -0.000293
    229       0.118043   0.032342  -0.117980  -0.047176  -0.039857   0.000689
    230      -0.041469   0.026238   0.017122   0.049481  -0.030376   0.000005
    231      -0.020291   0.036845  -0.002103   0.038823  -0.028625  -0.000049
    232       0.012257  -0.070567   0.025780  -0.055936   0.053493  -0.000023
    233       0.088589   0.137973  -0.146210   0.059916  -0.138058   0.000772
    234      -0.012730  -0.129603   0.085462  -0.092217   0.125536  -0.000509
    235      -0.125633   0.072082   0.052274   0.128465  -0.070713  -0.000145
    236      -0.107433  -0.018713   0.094231   0.049520   0.018906  -0.000461
    237      -0.002550   0.024801  -0.013243   0.028280  -0.034411   0.000214
    238       0.020686   0.061314  -0.068967   0.047169  -0.096842   0.000826
    239       0.052449  -0.062631  -0.024659  -0.061376   0.011404   0.000655
    240       0.034213  -0.107013   0.024823  -0.096661   0.081035  -0.000007
    241       0.017736  -0.072136   0.022380  -0.064379   0.059565  -0.000056
    242      -0.008335   0.105262  -0.054275   0.095007  -0.111104   0.000420
    243      -0.014835  -0.053107   0.048939  -0.046215   0.076413  -0.000484
    244      -0.036419  -0.028264   0.058251  -0.022981   0.072278  -0.000659
    245       0.043773   0.046625  -0.078617   0.040107  -0.103688   0.000894
    246       0.018149  -0.047273   0.006490  -0.040578   0.028580   0.000108
    247      -0.003083  -0.017306   0.012589  -0.011879   0.017844  -0.000040
    248       0.010312   0.030556  -0.030035   0.023763  -0.043341   0.000247
    249      -0.048307   0.018792   0.048965   0.011566   0.050354  -0.000739
    250       0.100836   0.013923  -0.128352   0.020769  -0.152007   0.001753
    251       0.116968  -0.056373  -0.111478  -0.027458  -0.114451   0.001867
    252      -0.061486   0.013680   0.068053   0.005829   0.072826  -0.000928
    253      -0.081325   0.125418   0.037299   0.086498   0.011394  -0.001152
    254      -0.062577   0.037646   0.061832   0.023023   0.061735  -0.000935
    255       0.013072   0.022385  -0.017959   0.020264  -0.021890   0.000027
    256       0.162172  -0.052056  -0.148397  -0.018369  -0.143209   0.001915
    257      -0.116054   0.076355   0.104066   0.044187   0.099674  -0.001741
    258      -0.132017   0.012696   0.142768  -0.007442   0.154839  -0.001703
    259      -0.047743  -0.024322   0.067638  -0.025512   0.084281  -0.000683
    260       0.076089  -0.151033  -0.015140  -0.109063   0.027464   0.000879
    261       0.011994   0.004975  -0.024319   0.008364  -0.036934   0.000122
    262      -0.072485   0.004025   0.085851  -0.006939   0.099289  -0.001103
    263       0.036098   0.054132  -0.013114   0.045937   0.009502  -0.000506
    264      -0.095407  -0.026010   0.099213  -0.035914   0.103043  -0.000332
    265       0.107314   0.010525  -0.122185   0.026660  -0.138248   0.001021
    266      -0.049750   0.004843   0.064074  -0.005776   0.078741  -0.000680
    267      -0.048485   0.019164   0.065867   0.005290   0.084298  -0.001033
    268       0.043891  -0.058560  -0.083356  -0.034450  -0.124813   0.002220
    269      -0.024018   0.021446   0.041346   0.010697   0.058915  -0.000825
    270      -0.043491  -0.012323   0.040361  -0.015607   0.038360  -0.000226
    271       0.031774  -0.013744  -0.037647  -0.006834  -0.047433   0.001100
    272      -0.017237   0.009329   0.024187   0.004405   0.032601  -0.000563
    273       0.012452   0.020242  -0.001044   0.018258   0.015950  -0.001156
    274      -0.037732   0.037326   0.060621   0.021210   0.089262  -0.001734
    275       0.062859   0.144638   0.048127   0.108282   0.158609  -0.004080
    276       0.039234   0.068469   0.009247   0.055639   0.060973  -0.002543
    277      -0.096965  -0.029347   0.069934  -0.035727   0.042650   0.000480
    278      -0.104469  -0.071407   0.048358  -0.069646  -0.011504   0.002718
    279       0.021699  -0.025377  -0.042893  -0.005132  -0.049227  -0.000508
    280       0.127277   0.188736   0.024474   0.136707   0.148493  -0.003557
    281      -0.047203  -0.023468   0.028409  -0.029752   0.000460   0.001511
    282       0.014674   0.123102   0.081462   0.079189   0.164635  -0.003267
    283      -0.062337  -0.067846   0.009139  -0.055014  -0.039068   0.001878
    284       0.163620   0.056977  -0.116073   0.064615  -0.076989  -0.000788
    285       0.009838  -0.010918  -0.021859  -0.000733  -0.025302   0.000306
    286       0.017456  -0.061312  -0.066062  -0.017745  -0.077402  -0.002055
    287      -0.053616  -0.053876   0.012029  -0.076293  -0.083290   0.008345
    288      -0.002787   0.082681   0.071348   0.038075   0.107798  -0.001089
    289       0.020814   0.119889   0.078858   0.077322   0.164056  -0.003919
    290      -0.007676   0.036550   0.037655   0.010048   0.043457   0.000745
    291       0.024409   0.053647   0.020382   0.047083   0.076202  -0.003262
    292       0.072682   0.079270  -0.005813   0.101392   0.122980  -0.008155
    293       0.023071   0.025819  -0.001535   0.031637   0.037956  -0.002246
    294      -0.004997   0.035603   0.033926   0.011894   0.042295   0.000551
    295       0.021874   0.039734   0.009173   0.036423   0.050911  -0.001221
    296      -0.001954   0.010888   0.010322   0.001485   0.008891   0.001007
    297       0.067370   0.012869  -0.056032   0.079048   0.061963  -0.008125
    298       0.042302  -0.032484  -0.064491   0.037946   0.006956  -0.007325
    299      -0.125298  -0.046362   0.080614  -0.150210  -0.137438   0.016927
    300       0.042190   0.030772  -0.016161   0.053401   0.055061  -0.003815
    301      -0.022908  -0.028261   0.001623  -0.035576  -0.042442   0.000914
    302       0.066172  -0.085621  -0.137789   0.059280  -0.015886  -0.009912
    303       0.004335  -0.023469  -0.027192   0.004723  -0.012251  -0.001119
    304      -0.148081   0.021550   0.151121  -0.148693  -0.088556   0.018353
    305      -0.094743  -0.030058   0.047955  -0.084266  -0.074473   0.009227
    306       0.113919   0.021394  -0.083163   0.120009   0.097004  -0.011699
    307       0.056420  -0.088346  -0.124703   0.036720  -0.037286  -0.007640
    308       0.061324   0.101292   0.028006   0.090024   0.133924  -0.004420
    309      -0.030893  -0.015052   0.021427  -0.049804  -0.051982   0.000459
    310       0.067817   0.065487   0.032116   0.016238   0.036888  -0.006581
    311       0.043856  -0.001917  -0.061544   0.081187   0.064806  -0.005854
    312       0.121593   0.069026  -0.034264   0.113890   0.122159  -0.004340
    313      -0.075986  -0.028121   0.051340  -0.100663  -0.097252   0.005159
    314      -0.057113  -0.027422   0.024463  -0.060327  -0.061318   0.004371
    315       0.046560  -0.004419  -0.069373   0.093943   0.078959  -0.007853
    316      -0.022508   0.020780   0.069805  -0.080276  -0.062284   0.007394
    317      -0.010086   0.024984   0.059187  -0.060268  -0.042929   0.007860
    318       0.053135   0.028906  -0.012170   0.041812   0.044120  -0.005133
    319      -0.020944   0.002376   0.029065  -0.037228  -0.029890   0.006951
    320      -0.011404   0.003102   0.015762  -0.016761  -0.011464   0.006332
    321      -0.033323  -0.033476  -0.024600   0.007773  -0.001697  -0.008338
    322       0.106554   0.126184   0.132381  -0.090858  -0.049393   0.005447
    323      -0.019625  -0.077848  -0.130738   0.120995   0.083622  -0.015992
    324      -0.066811  -0.076119  -0.071977   0.041209   0.016418  -0.013563
    325      -0.081870  -0.080916  -0.066188   0.029935   0.005609  -0.019541
    326       0.137969   0.087266   0.013810   0.043942   0.055290   0.002947
    327       0.021980   0.044711   0.066540  -0.060066  -0.041568  -0.007936
    328      -0.114078  -0.108595  -0.087268   0.040340   0.009435  -0.014104
    329      -0.141414  -0.162371  -0.164431   0.108115   0.055421  -0.001404
    330      -0.076801  -0.124802  -0.163695   0.134243   0.085577  -0.017422
    331       0.181956   0.108579   0.003112   0.077181   0.090783   0.002196
    332      -0.002875   0.016036   0.036034  -0.037901  -0.028397   0.007838
    333      -0.003111  -0.000540   0.006209  -0.010708  -0.010291   0.023689
    334      -0.036858  -0.022554  -0.005204  -0.010071  -0.014544  -0.081669
    335       0.028624   0.064008   0.097917  -0.088897  -0.061389   0.008332
    336      -0.010685  -0.041931  -0.073376   0.071627   0.052128  -0.000062
    337      -0.020185  -0.032457  -0.045153   0.039600   0.026877  -0.023540
    338      -0.045988  -0.101873  -0.157963   0.146292   0.103146  -0.024753
    339      -0.020713  -0.033964  -0.046882   0.040732   0.027462  -0.015363
    340      -0.016807  -0.021663  -0.026741   0.021789   0.013996  -0.019799
    341      -0.079723  -0.092480  -0.104364   0.079148   0.047848  -0.070376
    342      -0.002247  -0.018293  -0.033962   0.033781   0.024846   0.010330
    343      -0.010847  -0.014591  -0.018162   0.014768   0.009442  -0.009943
    344      -0.027557  -0.041055  -0.052149   0.042547   0.027374   0.006571
    345      -0.024126  -0.018488  -0.013730   0.006874   0.002525  -0.017389
    346      -0.081468  -0.056083  -0.037843   0.015587   0.002413  -0.203255
    347       0.032067   0.045328   0.056605  -0.046181  -0.029863  -0.004447
    348      -0.038264  -0.031250  -0.025301   0.013618   0.005278  -0.040624
    349      -0.004515  -0.042630  -0.074450   0.071015   0.050884   0.067173
    350       0.021194   0.048279   0.070435  -0.061797  -0.041839  -0.052307
    351       0.004066   0.020010   0.033709  -0.031929  -0.022838  -0.022295
    352      -0.030456  -0.032955  -0.037456   0.029550   0.018848  -0.012976
    353       0.099600   0.050964   0.017189   0.007115   0.014779   0.208792
    354      -0.090931  -0.082225  -0.080196   0.055861   0.031759  -0.091071
    355       0.047010   0.092603   0.131975  -0.116005  -0.079096  -0.028913
    356      -0.053440  -0.017367   0.008843  -0.020964  -0.019888  -0.080472
    357       0.030971   0.032175   0.036327  -0.028817  -0.018525   0.014559
    358       0.001921   0.001422  -0.000204   0.001273   0.001139  -0.064355
    359      -0.070565  -0.060135  -0.056046   0.037411   0.020094  -0.142711
    360      -0.002840  -0.001892  -0.002115   0.002203   0.002008   0.048981
    361       0.000355   0.000386   0.000405  -0.000333  -0.000275  -0.011597
    362      -0.047877  -0.034792  -0.025656   0.011775   0.002328  -0.236443
    363       0.003087   0.002719   0.001698  -0.000042   0.000956   0.054516
    364      -0.010741  -0.012151  -0.016736   0.016827   0.013991   0.241413
    365      -0.033002  -0.025845  -0.024372   0.018069   0.011767   0.080626
    366       0.068004   0.060218   0.062745  -0.049850  -0.034177  -0.298504
    367       0.122967   0.100387   0.094160  -0.066706  -0.040375  -0.099823
    368       0.006230   0.002174  -0.001521   0.003961   0.004443   0.114363
    369      -0.010823  -0.011052  -0.013259   0.011791   0.008855   0.106038
    370      -0.039020  -0.028980  -0.023990   0.014700   0.007433  -0.035826
    371       0.066116   0.056711   0.057049  -0.043816  -0.029072  -0.207253
    372      -0.001848  -0.001219  -0.001264   0.001267   0.001162   0.032820
    373      -0.072404  -0.067678  -0.073943   0.060765   0.042679   0.390190
    374       0.039965   0.035372   0.036274  -0.027964  -0.018385  -0.098203
    375       0.021921   0.021294   0.024666  -0.021622  -0.016220  -0.214562
    376       0.007470   0.007909   0.010094  -0.009627  -0.007740  -0.131429
    377       0.019434   0.018983   0.022021  -0.019273  -0.014437  -0.187083
    378       0.004928   0.004547   0.005222  -0.004696  -0.003668  -0.062135
    379      -0.003799  -0.003057  -0.002527   0.001311   0.000370  -0.031824
    380       0.005251   0.005132   0.006090  -0.005518  -0.004307  -0.067878
    381       0.028009   0.025545   0.027474  -0.022455  -0.015788  -0.154659
    382       0.012611   0.011783   0.013089  -0.011062  -0.008020  -0.092622
    383       0.021901   0.020318   0.022238  -0.018452  -0.013179  -0.137666
    384      -0.011519  -0.011509  -0.013638   0.012175   0.009288   0.133587
    385       0.009175   0.008677   0.009531  -0.007843  -0.005484  -0.048385
    386      -0.004787  -0.003678  -0.003042   0.001689   0.000591  -0.031286
    387      -0.006908  -0.006035  -0.006637   0.005832   0.004523   0.079083
    388       0.002929   0.002842   0.003171  -0.002631  -0.001832  -0.015635
    389      -0.004490  -0.004282  -0.004586   0.003544   0.002232  -0.001292
    390      -0.035899  -0.033496  -0.036868   0.030706   0.021933   0.226650
    391       0.002627   0.002744   0.003243  -0.002800  -0.002002  -0.018524
    392       0.010775   0.010392   0.011803  -0.010099  -0.007397  -0.085676
    393      -0.106656  -0.096835  -0.097552   0.071300   0.043122  -0.023697
    394      -0.057185  -0.049664  -0.048101   0.033951   0.019804  -0.044070
    395       0.062060   0.055957   0.056062  -0.040854  -0.024675   0.007274
    396      -0.038738  -0.034096  -0.033295   0.023758   0.014133   0.002983
    397      -0.013768  -0.009448  -0.006768   0.003289   0.001071  -0.023260
    398       0.012350   0.009455   0.007841  -0.004761  -0.002394  -0.001240
    399      -0.050626  -0.040348  -0.035577   0.022795   0.011836  -0.082743
    400      -0.022368  -0.014375  -0.009248   0.003501   0.000167  -0.076675
    401       0.017711   0.009912   0.004486   0.000094   0.002034   0.065462
    402      -0.012680   0.016920  -0.013437  -0.008410   0.001758   0.000023
    403       0.007444  -0.008872   0.010992   0.016409  -0.011121   0.000241
    404      -0.017960   0.016944  -0.000072   0.021044  -0.019642   0.000445
    405       0.004783  -0.004288   0.001425  -0.001126   0.001411  -0.000021
    406       0.002683  -0.000380  -0.004465  -0.009012   0.005906  -0.000074
    407       0.003651  -0.003917   0.002977   0.002342  -0.000947   0.000009
                132        133        134        135        136        137    
      0       0.010482   0.034672  -0.014384   0.009674   0.004465   0.010664
      1       0.016386   0.049316  -0.020557   0.013918   0.006459   0.015448
      2      -0.004380  -0.036349   0.015176  -0.010289  -0.004781  -0.011424
      3      -0.015772  -0.065879   0.027265  -0.018284  -0.008407  -0.020049
      4       0.025413   0.026300  -0.010451   0.006565   0.002796   0.006526
      5       0.018716  -0.049697   0.019925  -0.012769  -0.005601  -0.013184
      6       0.012828  -0.091083   0.036916  -0.024077  -0.010788  -0.025571
      7      -0.060992  -0.027982   0.011488  -0.007535  -0.003364  -0.007951
      8      -0.060378  -0.009664   0.004587  -0.003571  -0.001858  -0.004551
      9       0.002554  -0.040605   0.016808  -0.011305  -0.005231  -0.012506
     10      -0.024711  -0.017550   0.008220  -0.006364  -0.003303  -0.008091
     11       0.001439   0.001122  -0.001244   0.001543   0.001012   0.002593
     12      -0.070638   0.014584  -0.005924   0.003982   0.001878   0.004525
     13       0.178897  -0.031653   0.010062  -0.004115  -0.000755  -0.001140
     14       0.150574   0.047870  -0.019596   0.012760   0.005639   0.013293
     15       0.089819  -0.046462   0.016952  -0.009432  -0.003540  -0.008005
     16      -0.117860  -0.002495   0.000843  -0.000154   0.000235   0.000808
     17      -0.126901  -0.021500   0.011914  -0.010550  -0.005891  -0.014610
     18      -0.022133  -0.022873   0.004473   0.001923   0.003292   0.009405
     19       0.103413   0.079378  -0.031498   0.019389   0.007865   0.017982
     20       0.018918  -0.036277   0.013703  -0.007936  -0.003064  -0.006968
     21      -0.120219   0.045242  -0.016387   0.008452   0.002467   0.004930
     22      -0.000703   0.029977  -0.005808  -0.002372  -0.004024  -0.011393
     23      -0.028064  -0.025641   0.005179   0.001554   0.002963   0.008410
     24      -0.042713   0.038930  -0.015349   0.008961   0.003121   0.006647
     25       0.070700  -0.020881   0.002953   0.002479   0.002670   0.007006
     26      -0.030849   0.022948  -0.006538   0.001749  -0.000348  -0.001537
     27       0.041661  -0.005402   0.000630   0.000871   0.000829   0.002090
     28      -0.043224  -0.005670   0.000078   0.001934   0.001734   0.004665
     29      -0.108115   0.029589  -0.009971   0.004498   0.001060   0.002031
     30       0.067261   0.024500   0.002674  -0.012430  -0.009581  -0.024632
     31      -0.086615   0.061506  -0.007229  -0.009770  -0.009657  -0.025499
     32       0.160675  -0.053302   0.013140  -0.001308   0.002238   0.006586
     33       0.044124  -0.012542   0.016357  -0.018306  -0.009890  -0.023587
     34       0.022911  -0.050383   0.011588   0.000555   0.003730   0.010817
     35       0.047922  -0.032232   0.003065   0.005689   0.005094   0.013267
     36      -0.060538  -0.020356   0.004114   0.002840   0.004396   0.012432
     37       0.025988  -0.034023  -0.006151   0.019186   0.013435   0.034086
     38      -0.082896   0.033176  -0.002791  -0.006002  -0.004940  -0.012368
     39      -0.029275  -0.027953  -0.001325   0.011872   0.009508   0.024587
     40      -0.019281  -0.004457  -0.000194   0.001450   0.001129   0.002967
     41       0.003729   0.012835   0.001803  -0.005456  -0.002647  -0.005336
     42       0.051166   0.009849  -0.001486  -0.004011  -0.005737  -0.017096
     43      -0.019620  -0.008893  -0.002098   0.006219   0.004709   0.012300
     44       0.080284   0.017168  -0.002244  -0.006776  -0.008803  -0.025461
     45       0.013376  -0.020163  -0.017446   0.030891   0.020975   0.054275
     46       0.042214   0.060570   0.024863  -0.049666  -0.030764  -0.075890
     47      -0.028692  -0.008916   0.012890  -0.008117   0.001617   0.009594
     48       0.004973   0.000812  -0.016424   0.018188   0.008570   0.020209
     49      -0.005345  -0.018568  -0.004074   0.012832   0.009406   0.024022
     50      -0.025148  -0.035224  -0.013960   0.025956   0.013478   0.030312
     51      -0.017695   0.017287   0.005431  -0.017854  -0.015623  -0.042587
     52      -0.019988  -0.035089  -0.032284   0.042577   0.017174   0.034663
     53       0.019333   0.002424  -0.010661   0.007318  -0.001831  -0.010287
     54      -0.007735   0.021742   0.017779  -0.029299  -0.017188  -0.042012
     55       0.006767  -0.010867  -0.008132   0.012646   0.008218   0.021673
     56       0.005041  -0.000805  -0.001686   0.002622   0.002113   0.005650
     57       0.015131  -0.009542  -0.012222   0.016504   0.006848   0.013373
     58       0.018733  -0.016047  -0.018030   0.026253   0.013215   0.029809
     59      -0.019692   0.010769   0.008409  -0.016854  -0.010892  -0.026501
     60       0.004843   0.017551   0.051834  -0.047484  -0.007207   0.000251
     61      -0.017373   0.046226   0.062909  -0.073040  -0.026442  -0.050820
     62      -0.000138   0.018750   0.041498  -0.035230  -0.006177  -0.006150
     63       0.002054  -0.001290   0.028826  -0.012659   0.008553   0.032597
     64      -0.003661   0.006127   0.008029  -0.005850  -0.002425  -0.007433
     65       0.006059  -0.028071  -0.040905   0.044302   0.014977   0.029156
     66      -0.006928  -0.013704  -0.032195   0.035282   0.007276   0.004031
     67       0.009188  -0.025141  -0.047043   0.041590   0.009876   0.015645
     68      -0.002769  -0.011266  -0.031957   0.019878  -0.001283  -0.008937
     69      -0.003323  -0.018179  -0.048161   0.041596   0.004904  -0.003171
     70      -0.001378  -0.008124  -0.019672   0.015487   0.002384   0.001188
     71      -0.003239  -0.004811  -0.012693   0.013162   0.002480   0.000657
     72       0.005564   0.006385   0.017900  -0.015688  -0.000852   0.003844
     73      -0.010440  -0.014272  -0.042434   0.039396   0.003378  -0.008074
     74       0.002870   0.001497   0.003601  -0.007129  -0.001670  -0.000647
     75       0.001139  -0.017694  -0.065462   0.029462  -0.009063  -0.030676
     76       0.006452   0.022343   0.054944  -0.049073  -0.005922   0.001633
     77       0.004150   0.027348   0.082747  -0.044150   0.003993   0.022380
     78       0.001286   0.006632   0.004116  -0.023623  -0.011049  -0.017367
     79       0.002745   0.015284   0.044465  -0.025061   0.000494   0.008618
     80      -0.001633  -0.017798  -0.054337   0.031044  -0.002681  -0.015753
     81      -0.001985   0.012964   0.043290  -0.023035   0.004884   0.018845
     82      -0.003805  -0.012238  -0.034957   0.024459   0.000891  -0.005304
     83      -0.002026  -0.014716  -0.054373   0.006940  -0.010795  -0.025376
     84      -0.001352   0.012304   0.045477  -0.016329   0.007931   0.022992
     85      -0.000231  -0.002537  -0.008597   0.002781  -0.000754  -0.001392
     86       0.000814  -0.001962  -0.006634   0.003715  -0.000108  -0.001635
     87       0.001722  -0.002556  -0.010680   0.001016  -0.003485  -0.009237
     88       0.003689  -0.007256  -0.028839   0.010082  -0.007325  -0.021805
     89       0.001701  -0.005285  -0.022188   0.002345  -0.006116  -0.015091
     90       0.001139   0.002154   0.023138   0.023851   0.014677   0.025384
     91      -0.000971   0.002167   0.001116  -0.017942  -0.002717   0.003468
     92      -0.001987   0.025839   0.111430   0.007801   0.030437   0.064249
     93       0.000313  -0.002282   0.004667   0.030919   0.008707   0.009232
     94      -0.001015   0.014213   0.060150   0.002844   0.014553   0.028482
     95      -0.000003  -0.004658  -0.017040   0.006919  -0.004091  -0.011851
     96      -0.001199  -0.003812  -0.020438  -0.004822  -0.011104  -0.024116
     97       0.000761  -0.000725   0.001571   0.015121   0.002075  -0.005497
     98       0.000829  -0.014079  -0.067610  -0.023490  -0.019862  -0.032163
     99      -0.000382  -0.007038  -0.038522  -0.019513  -0.015530  -0.026508
    100       0.000277  -0.000030   0.000452  -0.000012   0.002849   0.004330
    101      -0.000415  -0.005577  -0.029490  -0.012871  -0.010104  -0.019490
    102       0.001057   0.004226   0.024390   0.015653   0.013635   0.016870
    103      -0.000844  -0.002806  -0.016091  -0.007288  -0.010679  -0.016860
    104      -0.000936  -0.004902  -0.028884  -0.018102  -0.014790  -0.021733
    105       0.000045  -0.007244  -0.049867  -0.058125  -0.020943  -0.008035
    106      -0.000115  -0.007489  -0.047880  -0.051134  -0.009529  -0.003991
    107       0.001014   0.013097   0.070108   0.039460   0.027380   0.036553
    108       0.000078   0.001531   0.000475  -0.025224   0.002922   0.021852
    109       0.000342   0.009356   0.054045   0.041513   0.015628   0.018603
    110       0.000251   0.003489   0.017946   0.007868   0.002769   0.008741
    111      -0.000219   0.005395   0.035367   0.038614   0.015136   0.006277
    112      -0.000079   0.003947   0.027510   0.040315  -0.005983  -0.013421
    113      -0.000583  -0.006069  -0.035868  -0.030488  -0.009076  -0.009345
    114      -0.000170   0.004874   0.034223   0.044492   0.010427  -0.001634
    115      -0.000186   0.001511   0.011162   0.016404   0.003433  -0.002964
    116      -0.000001  -0.000693  -0.003651  -0.000196  -0.004250  -0.006350
    117       0.000179  -0.000881  -0.006999  -0.014132   0.004820   0.010294
    118       0.000055   0.000133   0.000816   0.000913  -0.001191   0.000685
    119       0.000624  -0.004098  -0.032590  -0.057403   0.000998   0.024557
    120       0.000033   0.001604   0.018842   0.054613  -0.023325  -0.047693
    121       0.000381  -0.007289  -0.053922  -0.085877   0.009171   0.028598
    122      -0.000326   0.006032   0.044985   0.075183  -0.008522  -0.036972
    123      -0.000038  -0.002894  -0.015579  -0.001096  -0.025236  -0.027551
    124      -0.000092   0.003440   0.025886   0.042218  -0.006145  -0.014118
    125      -0.000242   0.003478   0.026338   0.042692  -0.000618  -0.015818
    126      -0.000224  -0.001921  -0.016961  -0.038328   0.008556   0.033756
    127      -0.000255   0.002308   0.016530   0.023274  -0.010540   0.007697
    128       0.000226  -0.003508  -0.028214  -0.053629   0.008883   0.032655
    129      -0.000018  -0.002275  -0.020460  -0.047010   0.014072   0.038005
    130      -0.000062   0.000528   0.005764   0.017101  -0.021101  -0.006851
    131       0.000005  -0.001214  -0.010187  -0.021051   0.019030   0.002489
    132       0.000219  -0.000203  -0.003214  -0.008923  -0.051629   0.049832
    133      -0.000050   0.000581   0.006326   0.019353  -0.035442   0.001029
    134       0.000192   0.003856   0.031277   0.059886   0.023484  -0.064667
    135       0.000127   0.001287   0.010630   0.022950  -0.037311   0.006815
    136       0.000087  -0.002194  -0.020089  -0.048121   0.036669   0.023765
    137      -0.000264   0.000016   0.001230   0.007126  -0.041841   0.021264
    138      -0.000370  -0.000352  -0.001312   0.001395   0.016398  -0.018800
    139      -0.000261  -0.001219  -0.010616  -0.028161   0.097546  -0.039579
    140      -0.000335  -0.002531  -0.020595  -0.040671   0.006204   0.028964
    141       0.000028   0.000128   0.000974   0.001517   0.004891  -0.004483
    142      -0.000102  -0.001012  -0.008270  -0.016571   0.001374   0.012851
    143      -0.000111  -0.001374  -0.012048  -0.028173   0.042155  -0.002555
    144       0.000494   0.002838   0.023273   0.049722  -0.064356   0.001732
    145       0.000324   0.001711   0.013751   0.027431  -0.018680  -0.009355
    146       0.000271   0.001447   0.011771   0.025353  -0.035130   0.002143
    147      -0.000392  -0.002634  -0.021894  -0.047119   0.046579   0.009890
    148      -0.000017  -0.000093  -0.000437   0.000919  -0.020626   0.012255
    149       0.000226   0.001329   0.010552   0.020594  -0.004273  -0.013860
    150       0.000227   0.001023   0.008568   0.016715   0.032293  -0.039849
    151       0.000131   0.000954   0.008784   0.020420   0.006812  -0.027468
    152      -0.000215  -0.001359  -0.012335  -0.028402  -0.014193   0.042152
    153       0.025950  -0.067112   0.027918  -0.018917  -0.008795  -0.021040
    154      -0.006740  -0.031888   0.013959  -0.010213  -0.005227  -0.012862
    155       0.061417   0.001785   0.000048  -0.001168  -0.001334  -0.003805
    156       0.002953  -0.021726   0.009723  -0.007229  -0.003669  -0.008972
    157      -0.018162  -0.020272   0.008868  -0.006318  -0.003017  -0.007238
    158      -0.014343   0.008136  -0.004085   0.003509   0.002035   0.005148
    159      -0.019118   0.079577  -0.032027   0.020724   0.009231   0.021856
    160      -0.004648  -0.010121   0.004082  -0.002652  -0.001194  -0.002839
    161      -0.008470   0.040238  -0.016129   0.010363   0.004568   0.010783
    162      -0.003176   0.082912  -0.033985   0.022531   0.010266   0.024440
    163      -0.033594   0.004063  -0.001141   0.000276  -0.000104  -0.000391
    164      -0.054069   0.025509  -0.010418   0.006957   0.003224   0.007727
    165       0.040954   0.208292  -0.085731   0.057065   0.026056   0.062034
    166       0.025285   0.115751  -0.047880   0.032086   0.014744   0.035164
    167      -0.014007  -0.004129   0.001889  -0.001418  -0.000726  -0.001772
    168       0.004147   0.121185  -0.050068   0.033496   0.015361   0.036604
    169      -0.007554   0.030141  -0.012707   0.008731   0.004098   0.009824
    170       0.001649   0.018020  -0.007224   0.004641   0.002041   0.004816
    171       0.011639  -0.048787   0.019855  -0.013004  -0.005822  -0.013776
    172      -0.000345  -0.094887   0.038514  -0.025131  -0.011230  -0.026571
    173      -0.003977   0.058880  -0.023902   0.015604   0.006971   0.016499
    174      -0.020448   0.111939  -0.045900   0.030458   0.013894   0.033085
    175       0.080778  -0.074182   0.030793  -0.020819  -0.009671  -0.023118
    176      -0.032417   0.144072  -0.059931   0.040564   0.018854   0.045105
    177       0.022303   0.126483  -0.052189   0.034891   0.016026   0.038226
    178      -0.070007  -0.064875   0.028024  -0.019830  -0.009585  -0.023135
    179       0.140818   0.098684  -0.042374   0.029747   0.014267   0.034388
    180      -0.015498   0.019359  -0.007698   0.004891   0.002132   0.005018
    181       0.040947   0.209520  -0.085534   0.056374   0.025555   0.060780
    182       0.026186  -0.213397   0.086699  -0.056803  -0.025611  -0.060820
    183      -0.034975   0.142933  -0.060590   0.041958   0.019907   0.047882
    184       0.162912   0.221095  -0.081473   0.044288   0.015103   0.032562
    185       0.223260   0.194920  -0.059358   0.018691  -0.001710  -0.010660
    186       0.041239  -0.000250   0.000203   0.000053   0.000319   0.001028
    187      -0.090287  -0.224984   0.076001  -0.034288  -0.007766  -0.013485
    188       0.006267   0.012620  -0.006583   0.005427   0.002780   0.006715
    189      -0.283751  -0.009599   0.000633   0.003698   0.004131   0.011604
    190      -0.363939  -0.445591   0.145000  -0.054494  -0.002003   0.010767
    191       0.125577   0.072022  -0.025617   0.011530   0.001667   0.001302
    192       0.102917  -0.038662   0.016241  -0.010633  -0.004389  -0.009923
    193      -0.076182   0.112465  -0.034948   0.012281   0.000350  -0.002435
    194      -0.166873   0.060688  -0.024390   0.014994   0.005776   0.012868
    195       0.051940  -0.046656   0.012916  -0.002758   0.001365   0.004765
    196      -0.044515   0.082457  -0.019890   0.000515  -0.005233  -0.015476
    197      -0.083205   0.054505  -0.008049  -0.006969  -0.007943  -0.021091
    198       0.048080   0.038588  -0.007919  -0.002065  -0.004172  -0.011786
    199      -0.033302  -0.019295   0.005084  -0.000753   0.000884   0.002944
    200      -0.064972  -0.132976   0.035920  -0.006396   0.005085   0.017090
    201       0.064414  -0.040311   0.020516  -0.015189  -0.006526  -0.015167
    202      -0.139413   0.178854  -0.021513  -0.029478  -0.029768  -0.078329
    203       0.146038  -0.061349   0.020061  -0.008126  -0.001226  -0.001665
    204       0.024948  -0.027730   0.007825  -0.001591   0.000867   0.002645
    205      -0.113036  -0.011451   0.001527   0.002975   0.003350   0.008649
    206       0.044986   0.073272  -0.011152  -0.009761  -0.011472  -0.030691
    207      -0.090319  -0.024447   0.015483  -0.011479  -0.003847  -0.007890
    208      -0.095551  -0.056032   0.017323  -0.003562   0.003022   0.009923
    209      -0.067627  -0.064038  -0.030110   0.061174   0.039647   0.098347
    210       0.119075  -0.072278   0.010579   0.007849   0.008572   0.022470
    211       0.360829  -0.084986   0.044943  -0.035844  -0.016827  -0.039171
    212       0.020028   0.001919   0.008151  -0.011732  -0.006931  -0.016650
    213      -0.072172  -0.053289  -0.004206   0.026631   0.022134   0.058276
    214       0.034143   0.109676   0.047918  -0.099917  -0.065898  -0.166293
    215      -0.072839   0.088144   0.016251  -0.050430  -0.035480  -0.089999
    216       0.143222   0.038452   0.000146  -0.015018  -0.012405  -0.031594
    217      -0.011489   0.010857   0.007283  -0.012590  -0.007745  -0.019363
    218       0.141062   0.044471   0.002369  -0.021615  -0.018485  -0.048738
    219       0.061503   0.028443   0.006352  -0.020185  -0.016276  -0.043619
    220       0.003322   0.009195   0.002465  -0.005245  -0.002453  -0.004935
    221       0.046853   0.025551   0.011112  -0.027254  -0.022559  -0.061971
    222       0.045247  -0.012904  -0.010683   0.016051   0.008312   0.019352
    223       0.004196   0.016512   0.006675  -0.013591  -0.008488  -0.020944
    224       0.011520  -0.024392  -0.014049   0.021319   0.008732   0.016841
    225      -0.004964   0.053329   0.000532  -0.029687  -0.032153  -0.091655
    226       0.029845   0.144071   0.055658  -0.129479  -0.095061  -0.249298
    227      -0.023772   0.008234   0.030420  -0.036662  -0.016284  -0.035612
    228       0.001767   0.022053   0.000649  -0.014750  -0.016627  -0.048121
    229       0.060707  -0.035434  -0.009848   0.042163   0.044219   0.127165
    230      -0.027705   0.047712   0.022116  -0.042570  -0.026045  -0.063741
    231      -0.018486   0.004828  -0.016219   0.006575  -0.007856  -0.029438
    232       0.017002  -0.016203   0.027807  -0.010051   0.013047   0.047785
    233       0.010731  -0.050247  -0.064218   0.095812   0.056302   0.139916
    234       0.021574   0.033363   0.024227  -0.042434  -0.027634  -0.070744
    235      -0.084820  -0.057516   0.011551   0.005944   0.008178   0.021197
    236      -0.058152  -0.039735   0.013511  -0.006373  -0.004183  -0.013783
    237      -0.015396   0.058786   0.068202  -0.093116  -0.042517  -0.092134
    238      -0.007570   0.018098   0.080881  -0.063904   0.006707   0.057634
    239       0.032772   0.081606   0.142164  -0.147064  -0.029942  -0.020719
    240       0.039791  -0.028774  -0.015634   0.037681   0.030983   0.084532
    241       0.026384  -0.014638  -0.002477   0.017386   0.018452   0.052336
    242      -0.038526   0.041896   0.045758  -0.065983  -0.034527  -0.080992
    243       0.017176  -0.021973  -0.034078   0.039212   0.012793   0.021649
    244       0.007426  -0.008637  -0.026333   0.023124   0.000201  -0.012988
    245      -0.014006   0.027864   0.056514  -0.056739  -0.011002  -0.005855
    246       0.016005   0.008370   0.024638  -0.019122   0.001213   0.013636
    247       0.003487   0.019172   0.031862  -0.032860  -0.010133  -0.018623
    248      -0.007804  -0.007466  -0.012236   0.011246   0.004007   0.009774
    249      -0.001129  -0.039597  -0.051124   0.069566   0.026242   0.045956
    250      -0.013108   0.094011   0.150632  -0.171354  -0.053947  -0.087691
    251       0.000076   0.080185   0.177326  -0.171480  -0.036903  -0.037077
    252       0.000477  -0.019319  -0.038726   0.042509   0.008995   0.004543
    253      -0.020882  -0.048202  -0.107669   0.115214   0.027427   0.026716
    254      -0.004593   0.011693  -0.005251   0.001995  -0.009117  -0.037317
    255      -0.006961  -0.005581  -0.005019   0.021242   0.010296   0.015716
    256      -0.001479   0.016985   0.103294  -0.053260   0.017292   0.071621
    257      -0.007651  -0.037330  -0.118637   0.106933   0.011095  -0.019941
    258       0.009673  -0.032209  -0.072203   0.065521   0.011598   0.006807
    259       0.011895  -0.018706  -0.017111   0.026132   0.013397   0.030195
    260       0.032447  -0.048984   0.016618   0.028206   0.047195   0.142895
    261      -0.007421  -0.044117  -0.132147   0.100702   0.002928  -0.031019
    262       0.008060  -0.023411  -0.044060   0.049164   0.014131   0.019627
    263      -0.005943   0.050428   0.164864  -0.070031   0.024728   0.074926
    264       0.015122   0.023082   0.068872  -0.066304  -0.008640   0.008154
    265      -0.017042  -0.027500  -0.081920   0.076692   0.008535  -0.011932
    266       0.008519   0.020756   0.064250  -0.047990  -0.001021   0.015979
    267       0.006748   0.013542   0.040555  -0.028278   0.000680   0.011475
    268      -0.005946  -0.010509  -0.035901   0.015200  -0.007102  -0.020170
    269       0.003959   0.012397   0.039233  -0.022803   0.002836   0.014059
    270       0.005340  -0.003280  -0.011985  -0.003133  -0.005113  -0.008431
    271      -0.002274   0.014368   0.046953  -0.022798   0.002969   0.014283
    272       0.002165   0.001889   0.004784  -0.005343  -0.000285   0.001188
    273      -0.000110   0.013276   0.022868  -0.039026  -0.009930  -0.010612
    274       0.005596   0.031648   0.076324  -0.072898  -0.009473   0.001218
    275       0.003782   0.086831   0.268971  -0.164488   0.013001   0.081534
    276      -0.000603   0.011689   0.032996  -0.027683   0.001220   0.010939
    277       0.005556  -0.036156  -0.111279   0.074114  -0.002983  -0.030823
    278       0.005723  -0.002190  -0.015343   0.013287  -0.005692  -0.017935
    279      -0.003379   0.007089   0.013233  -0.036339  -0.007369  -0.003208
    280      -0.001228   0.016122   0.095458   0.010527   0.038186   0.081717
    281       0.002630  -0.018063  -0.058677   0.046230  -0.003104  -0.023368
    282       0.006237   0.029561   0.089347  -0.053198   0.003668   0.024453
    283       0.002432   0.009856   0.015584  -0.023922  -0.009611  -0.014300
    284      -0.013671  -0.044280  -0.086940   0.108191   0.030300   0.034818
    285      -0.002238   0.023167   0.085230  -0.035630   0.015095   0.046732
    286      -0.004379  -0.036051  -0.144485   0.003946  -0.035978  -0.079451
    287      -0.000522   0.028797   0.148355   0.060327   0.060019   0.111374
    288       0.005117  -0.012867  -0.049528   0.022851  -0.009111  -0.027968
    289       0.006671  -0.020315  -0.081604   0.023744  -0.018627  -0.050680
    290       0.002349  -0.001200   0.000040   0.017439   0.003580   0.001649
    291       0.002364  -0.009650  -0.041665  -0.000488  -0.012190  -0.027647
    292       0.002352  -0.012300  -0.059717  -0.020339  -0.022951  -0.046978
    293       0.000669  -0.000175  -0.002637  -0.005770  -0.002841  -0.005785
    294       0.002134   0.002468   0.013302   0.011079   0.005521   0.007991
    295       0.001144   0.007371   0.033778   0.004557   0.008527   0.014213
    296       0.000440   0.007451   0.034168   0.006326   0.010306   0.019812
    297       0.000154  -0.031596  -0.129506   0.011511  -0.036411  -0.091544
    298      -0.000833  -0.013763  -0.082325  -0.046723  -0.034571  -0.059913
    299      -0.001583   0.052513   0.238151   0.029973   0.074860   0.160686
    300       0.000674  -0.004246  -0.016083   0.001140  -0.004724  -0.013148
    301      -0.000713  -0.017528  -0.073286   0.002632  -0.017332  -0.036475
    302      -0.002930  -0.018217  -0.097205  -0.029045  -0.043205  -0.096040
    303      -0.000863  -0.003260  -0.019058  -0.004256  -0.011256  -0.027449
    304       0.000719   0.015857   0.111377   0.093219   0.054455   0.090456
    305      -0.000964  -0.004751  -0.002385   0.055448   0.001352  -0.023992
    306       0.000723  -0.010462  -0.059040  -0.032763  -0.023309  -0.042149
    307      -0.003189   0.021230   0.052657  -0.075165  -0.008640   0.001806
    308       0.003667  -0.024799  -0.083024   0.043952  -0.008704  -0.034498
    309      -0.001155  -0.016857  -0.100992  -0.075597  -0.042619  -0.055612
    310       0.001218  -0.025819  -0.153355  -0.143297  -0.047515  -0.019089
    311       0.000470  -0.005227  -0.013903   0.041262  -0.008421  -0.051262
    312       0.002490   0.012908   0.074683   0.036692   0.034577   0.068951
    313      -0.001731  -0.012307  -0.073097  -0.049681  -0.032061  -0.047674
    314      -0.001167  -0.005204  -0.029547  -0.011821  -0.015860  -0.031189
    315       0.001046   0.007101   0.042680   0.037300   0.019295   0.014960
    316      -0.000673  -0.006366  -0.039766  -0.041307  -0.017263  -0.006193
    317      -0.000314  -0.000749  -0.006515  -0.015836  -0.005736   0.008739
    318       0.000836  -0.002984  -0.019238  -0.025260  -0.002168   0.007979
    319      -0.000332   0.001442   0.009552   0.009345  -0.001173   0.001827
    320      -0.000034   0.005531   0.034188   0.029671   0.008314   0.011873
    321      -0.000138   0.007263   0.038342   0.018336   0.024007   0.026253
    322      -0.000120  -0.025666  -0.166736  -0.175887  -0.065926  -0.032707
    323       0.000817   0.028994   0.166062   0.120891   0.076310   0.075031
    324      -0.000152   0.008213   0.050492   0.047058   0.030258   0.016226
    325      -0.000370  -0.004214  -0.017714   0.003843   0.010628  -0.013479
    326       0.001016  -0.012505  -0.082827  -0.086162  -0.043007  -0.024979
    327      -0.000318   0.001622   0.003970  -0.020341   0.020987   0.032340
    328      -0.000405   0.008379   0.065582   0.094866   0.035989  -0.000411
    329      -0.000108   0.001577   0.031284   0.095422  -0.005206  -0.053363
    330       0.000582   0.008922   0.058005   0.063049   0.022843   0.009689
    331       0.001914   0.022906   0.106528   0.004343   0.036115   0.099156
    332      -0.000337  -0.002259  -0.010586   0.000081  -0.007721  -0.013207
    333      -0.000297   0.012436   0.091919   0.139658   0.004550  -0.034786
    334      -0.000028  -0.010813  -0.087233  -0.174929   0.074575   0.114041
    335      -0.000567  -0.006178  -0.037480  -0.033405  -0.013652  -0.011203
    336       0.000537  -0.003730  -0.028065  -0.036820  -0.020237  -0.007696
    337       0.000331  -0.003743  -0.029544  -0.051122   0.004262   0.019357
    338       0.001078  -0.008485  -0.065288  -0.099023  -0.022490   0.012967
    339       0.000287  -0.002673  -0.020354  -0.033426   0.001741   0.011633
    340       0.000183  -0.002507  -0.019704  -0.035531   0.007415   0.016967
    341       0.000527  -0.004110  -0.035300  -0.082056   0.040013   0.068635
    342       0.000218   0.000260   0.002207   0.008854  -0.013780  -0.014515
    343       0.000107  -0.001152  -0.009242  -0.017863   0.004537   0.011268
    344       0.000148   0.002662   0.019790   0.027824   0.000365   0.001944
    345       0.000040  -0.008025  -0.058150  -0.093353   0.009500   0.047211
    346       0.000676  -0.022384  -0.181459  -0.352035   0.075959   0.216885
    347      -0.000193   0.004140   0.026406   0.028799   0.005791   0.001818
    348       0.000108  -0.002122  -0.019009  -0.048613   0.024419   0.050214
    349       0.000205   0.003505   0.039616   0.119666  -0.055224  -0.127902
    350      -0.000118  -0.009079  -0.073554  -0.140576   0.024347   0.084521
    351      -0.000129  -0.003381  -0.033586  -0.087793   0.034035   0.081410
    352       0.000195   0.005491   0.047277   0.100998  -0.017589  -0.081766
    353      -0.000539   0.000951   0.023202   0.100807  -0.087607  -0.099279
    354       0.000511  -0.006853  -0.052146  -0.088767   0.021331   0.031929
    355      -0.000542   0.012348   0.076216   0.059406   0.059400   0.055648
    356       0.000049   0.003301   0.014060  -0.021214   0.058694   0.054214
    357      -0.000208  -0.003637  -0.034387  -0.085800   0.024380   0.083157
    358       0.000302   0.006170   0.055582   0.132676   0.003900  -0.162592
    359       0.000656  -0.002068  -0.014184  -0.014567   0.035131  -0.049453
    360      -0.000173   0.000833   0.006296   0.006018   0.106820  -0.077612
    361       0.000051   0.002494   0.022136   0.055016  -0.149587   0.055340
    362       0.000882  -0.000602  -0.007509  -0.013793  -0.173899   0.138475
    363      -0.000193   0.002542   0.020560   0.034591   0.107183  -0.100849
    364      -0.000817   0.001270   0.014438   0.036096   0.092094  -0.106899
    365      -0.000230   0.006530   0.054563   0.102887   0.178095  -0.212315
    366       0.000925   0.001539   0.007772  -0.007720   0.215618  -0.129253
    367       0.000149  -0.008321  -0.072218  -0.160401   0.150732   0.037982
    368      -0.000400  -0.003358  -0.026406  -0.047100  -0.035378   0.058858
    369      -0.000344  -0.000119   0.000609   0.004603   0.030533  -0.031351
    370       0.000168   0.001684   0.013141   0.030936  -0.193260   0.118234
    371       0.000613  -0.001612  -0.016933  -0.047638   0.089664  -0.012095
    372      -0.000119   0.001219   0.009391   0.008874   0.161017  -0.114538
    373      -0.001208  -0.004295  -0.026330  -0.002843  -0.475209   0.293646
    374       0.000253  -0.002518  -0.027472  -0.093905   0.394975  -0.166952
    375       0.000716   0.004363   0.035761   0.075706  -0.089488  -0.002414
    376       0.000453   0.003264   0.028021   0.066405  -0.141634   0.036575
    377       0.000626   0.003746   0.030314   0.062396  -0.059177  -0.010558
    378       0.000215   0.001280   0.011324   0.029640  -0.087549   0.030694
    379       0.000123   0.001268   0.012027   0.034767  -0.123717   0.049071
    380       0.000236   0.001501   0.012783   0.030731  -0.069668   0.019161
    381       0.000489   0.001731   0.012075   0.014043   0.082134  -0.061001
    382       0.000301   0.001405   0.010949   0.019827   0.004949  -0.018130
    383       0.000447   0.001904   0.013953   0.021000   0.047855  -0.044855
    384      -0.000455  -0.004294  -0.036189  -0.077347   0.038767   0.043334
    385       0.000148   0.000756   0.005093   0.002777   0.080552  -0.053084
    386       0.000128   0.002763   0.024769   0.060682  -0.093424   0.003971
    387      -0.000278  -0.001373  -0.012632  -0.037659   0.165428  -0.075182
    388       0.000046   0.000350   0.002518   0.001967   0.036641  -0.025129
    389       0.000027   0.001035   0.010500   0.034125  -0.136255   0.055732
    390      -0.000724  -0.002374  -0.015842  -0.014558  -0.131141   0.088934
    391       0.000054   0.000520   0.003774   0.003050   0.055743  -0.038416
    392       0.000281   0.001553   0.011725   0.018637   0.042120  -0.041297
    393       0.000370   0.003897   0.038483   0.101972  -0.068360  -0.073883
    394       0.000292   0.002503   0.023369   0.057122  -0.008895  -0.059912
    395      -0.000188  -0.002025  -0.019906  -0.051932   0.028449   0.040986
    396       0.000069   0.000308   0.002771   0.005173   0.014519  -0.014033
    397       0.000083  -0.000399  -0.004884  -0.017410   0.053239  -0.015005
    398       0.000000   0.000930   0.009392   0.027378  -0.051313   0.002003
    399       0.000374   0.001434   0.011700   0.022399   0.049774  -0.059661
    400       0.000277   0.000726   0.004404   0.001797   0.067102  -0.045750
    401      -0.000216  -0.000255   0.000652   0.013603  -0.086984   0.038606
    402       0.007052  -0.176789   0.079248  -0.059644  -0.031008  -0.076442
    403       0.082020  -0.031556   0.008196   0.000227   0.003790   0.011823
    404       0.147876   0.027428  -0.017028   0.017721   0.012016   0.031514
    405      -0.006430   0.036689  -0.013130   0.006830   0.002181   0.004588
    406      -0.022769   0.043004  -0.017566   0.011635   0.005313   0.012664
    407       0.002888   0.000203   0.001823  -0.003123  -0.002404  -0.006373
                138        139        140        141        142        143    
      0      -0.008670  -0.001829  -0.002178   0.016733   0.000844   0.016586
      1      -0.012579  -0.002659  -0.003254   0.024722   0.002227   0.024368
      2       0.009294   0.001959   0.002385  -0.017762  -0.005375  -0.019679
      3       0.016216   0.003401   0.004187  -0.031096  -0.006437  -0.031715
      4      -0.004981  -0.000981  -0.001232   0.008069   0.002621   0.005497
      5       0.010331   0.002092   0.002524  -0.017642  -0.006253  -0.016215
      6       0.020418   0.004224   0.004948  -0.036896  -0.005641  -0.036124
      7       0.006294   0.001299   0.001724  -0.012716   0.006358  -0.004788
      8       0.003900   0.000878   0.001403  -0.010625   0.002145  -0.008775
      9       0.010196   0.002156   0.002557  -0.019671  -0.002563  -0.020837
     10       0.006948   0.001549   0.002164  -0.016579  -0.003197  -0.019416
     11      -0.002399  -0.000566  -0.000856   0.006299   0.007229   0.012236
     12      -0.003791  -0.000807  -0.000565   0.004925   0.012000   0.016710
     13      -0.000236  -0.000354  -0.001932   0.015736  -0.019069   0.004501
     14      -0.010404  -0.002146  -0.003358   0.024324  -0.023718  -0.002058
     15       0.005752   0.001036   0.000430  -0.004274   0.008665   0.005243
     16      -0.001268  -0.000401  -0.000009   0.005099  -0.016809   0.004293
     17       0.012747   0.002869   0.004264  -0.030001  -0.029162  -0.048510
     18      -0.010831  -0.002962  -0.002933   0.034772  -0.006993   0.064836
     19      -0.012722  -0.002290  -0.004302   0.020819   0.014578  -0.005453
     20       0.005072   0.000909  -0.000028  -0.000428  -0.006580  -0.009204
     21      -0.002117   0.000085   0.002097  -0.018834   0.004395  -0.042617
     22       0.012618   0.003450   0.006252  -0.054083   0.013465  -0.063030
     23      -0.009360  -0.002491  -0.003323   0.030662   0.011736   0.052031
     24      -0.003477  -0.000271  -0.001186  -0.001595   0.004919  -0.045390
     25      -0.006201  -0.001441  -0.005861   0.031448   0.015146  -0.009068
     26       0.002739   0.000867  -0.000254  -0.005045   0.005215  -0.035221
     27      -0.001416  -0.000290  -0.004019   0.018741   0.012027  -0.027274
     28      -0.005010  -0.001248   0.000679   0.003801  -0.010212   0.026336
     29      -0.001267  -0.000028   0.005820  -0.029712  -0.016970   0.006254
     30       0.022112   0.004970   0.011422  -0.069025  -0.031591   0.037647
     31       0.024417   0.005638   0.006822  -0.047515  -0.017142  -0.017936
     32      -0.006240  -0.001677  -0.013105   0.067906   0.033131  -0.034579
     33       0.017393   0.003118   0.009097  -0.036365  -0.027414   0.073858
     34      -0.012133  -0.003185  -0.004239   0.034675   0.002726   0.038207
     35      -0.012570  -0.002798  -0.000625   0.008724   0.003699   0.021292
     36      -0.013641  -0.003555  -0.006405   0.051536   0.020489  -0.030878
     37      -0.031276  -0.006647   0.003813  -0.009714  -0.003628   0.031413
     38       0.009526   0.001905   0.009927  -0.043550  -0.023136   0.015615
     39      -0.022518  -0.005044  -0.008424   0.052500   0.025080  -0.033724
     40      -0.002864  -0.000676  -0.002788   0.023423   0.013752  -0.032773
     41      -0.000044  -0.000923   0.010518  -0.022114  -0.009455  -0.001085
     42       0.023375   0.006467  -0.012103   0.004606   0.002006   0.007677
     43      -0.012290  -0.002817   0.001505   0.004980   0.003407  -0.006679
     44       0.031750   0.008480  -0.006744  -0.030208  -0.014989   0.035452
     45      -0.055355  -0.012716   0.022671  -0.047316  -0.005981  -0.012882
     46       0.064566   0.012669  -0.001502  -0.012274  -0.020700   0.040385
     47      -0.024169  -0.008158   0.017072   0.009743   0.003136  -0.011440
     48      -0.017394  -0.003012   0.016665  -0.061932  -0.021107   0.014010
     49      -0.021994  -0.004611   0.000364   0.003435   0.004912  -0.000633
     50      -0.015848  -0.001045  -0.018648   0.041073   0.024071  -0.026870
     51       0.048368   0.012169  -0.020740   0.038607   0.007855   0.001217
     52      -0.007788   0.003227  -0.022593   0.009179   0.013096  -0.021331
     53       0.025784   0.008398  -0.020729  -0.007241  -0.006026   0.018400
     54       0.035715   0.006688  -0.009607   0.035167   0.005496   0.003267
     55      -0.024720  -0.006226   0.015583  -0.018179  -0.002551  -0.006787
     56      -0.006055  -0.002397  -0.000307  -0.016332  -0.006495   0.002798
     57      -0.000153   0.001372  -0.016492  -0.018055  -0.005692   0.006287
     58      -0.017347  -0.002546  -0.006622  -0.036073  -0.009326   0.004876
     59       0.020252   0.004331   0.003619   0.034026   0.009514  -0.005783
     60      -0.050000  -0.018691   0.055885   0.016060   0.005960  -0.002945
     61       0.005609  -0.004657   0.033840   0.044760   0.007801   0.005568
     62      -0.012251  -0.006604  -0.004745   0.009620   0.001707   0.002969
     63      -0.056083  -0.014946   0.031377  -0.012795   0.001830  -0.009624
     64       0.014967   0.004278  -0.022810   0.007049   0.001168   0.003678
     65      -0.008669   0.001994   0.002970  -0.022156  -0.001936  -0.006699
     66       0.038835   0.016473  -0.051955  -0.008718  -0.002955   0.002798
     67       0.001978   0.001860   0.003422  -0.020307  -0.004388  -0.003942
     68       0.012601   0.005920   0.030215   0.007693   0.001435  -0.000112
     69       0.040764   0.014574  -0.032360  -0.006402  -0.003103   0.002849
     70       0.009490  -0.000757  -0.021242  -0.008440  -0.002305   0.000162
     71       0.017660   0.009862  -0.020855  -0.002700  -0.001577   0.001602
     72      -0.017918  -0.013962  -0.012923  -0.007262  -0.001072  -0.000665
     73       0.051346   0.028075  -0.015516   0.005847  -0.000952   0.004193
     74      -0.011423  -0.008328   0.005276  -0.001481   0.000048  -0.000928
     75       0.025354   0.015743   0.085784   0.021366   0.001288   0.000874
     76      -0.040845  -0.030393  -0.017810  -0.003470   0.001135  -0.000842
     77      -0.031604  -0.003328  -0.010035  -0.000913   0.002299  -0.001578
     78      -0.020372  -0.004463   0.063838   0.019136   0.004237  -0.001113
     79      -0.018654   0.002862   0.025317   0.007650   0.002942  -0.001443
     80       0.022558   0.004926   0.019471   0.003384  -0.001078   0.000988
     81      -0.016426  -0.008078  -0.061895  -0.014649  -0.001345  -0.000042
     82       0.022072   0.017701   0.010396   0.002102  -0.001246   0.001000
     83      -0.003174  -0.028548  -0.020012  -0.004832  -0.001653   0.000970
     84      -0.010238  -0.005789  -0.063289  -0.015862  -0.001679  -0.000066
     85       0.001987   0.010036  -0.000374  -0.000304  -0.000606   0.000540
     86       0.004907   0.008351   0.021852   0.005498   0.000752  -0.000193
     87      -0.002626  -0.020069   0.006621   0.001537   0.000545  -0.000412
     88       0.003611  -0.019632   0.054085   0.013652   0.002280  -0.000679
     89      -0.002003  -0.014863   0.022293   0.005809   0.000984  -0.000274
     90       0.028568   0.058141   0.029016   0.004773  -0.000352   0.000422
     91      -0.014161   0.022219  -0.011638  -0.002194  -0.000277   0.000283
     92       0.023130   0.059848  -0.035989  -0.011333  -0.001770   0.000221
     93       0.029629   0.043175   0.048457   0.010595   0.000343   0.000530
     94       0.008173  -0.002559  -0.034430  -0.009572  -0.000888  -0.000363
     95       0.000996  -0.011418   0.008045   0.002190   0.000047   0.000244
     96      -0.016197  -0.057779  -0.022996  -0.004318   0.000019  -0.000292
     97       0.013745  -0.033069   0.012529   0.003142   0.000547  -0.000254
     98      -0.026774  -0.006775   0.012461   0.004853   0.000853  -0.000010
     99      -0.026304  -0.037347  -0.017577  -0.002662   0.000229  -0.000223
    100       0.005922   0.008517   0.008652   0.001965   0.000078   0.000194
    101      -0.013528  -0.039614  -0.008912  -0.000911   0.000383  -0.000279
    102       0.028333  -0.000489   0.019683   0.003843   0.000242   0.000071
    103      -0.019989  -0.019934  -0.017924  -0.003455  -0.000084  -0.000168
    104      -0.028767  -0.022661  -0.022992  -0.004275  -0.000042  -0.000218
    105      -0.055334   0.070537  -0.021781  -0.004112  -0.000206  -0.000150
    106      -0.024637   0.010153  -0.012312  -0.001964   0.000151  -0.000199
    107       0.049914   0.009582   0.020982   0.002857  -0.000253   0.000281
    108      -0.005894   0.061346  -0.002756  -0.001443  -0.000464   0.000109
    109       0.029927   0.011895   0.013275   0.001583  -0.000341   0.000209
    110      -0.001756   0.041748   0.002695  -0.000001  -0.000336   0.000205
    111       0.039556  -0.056246   0.013095   0.002415   0.000178   0.000030
    112      -0.005815   0.002890   0.000888   0.000228  -0.000068   0.000068
    113      -0.016980  -0.013248  -0.010862  -0.001662   0.000208  -0.000271
    114       0.031936  -0.054906   0.011843   0.002393   0.000206   0.000053
    115       0.010747  -0.025772   0.003289   0.000754   0.000137  -0.000037
    116      -0.009458   0.003726  -0.003722  -0.000609   0.000026  -0.000087
    117       0.009820  -0.003420   0.003291   0.000563   0.000013   0.000058
    118      -0.000222   0.002597   0.000432   0.000070  -0.000022   0.000033
    119      -0.006281   0.050618  -0.002080  -0.000838  -0.000267   0.000140
    120      -0.047087   0.022672  -0.010017  -0.001132   0.000026  -0.000007
    121      -0.002438   0.034652  -0.005736  -0.001629  -0.000168  -0.000110
    122      -0.016464  -0.010790  -0.001673   0.000112   0.000077  -0.000060
    123      -0.054070   0.053120  -0.016874  -0.002888  -0.000129  -0.000122
    124      -0.000347  -0.013394   0.002878   0.000830   0.000062   0.000083
    125       0.003182  -0.021974   0.003882   0.001082   0.000124   0.000072
    126       0.031552  -0.019311   0.006664   0.000869   0.000033   0.000004
    127       0.017737  -0.026836   0.006804   0.001449   0.000115   0.000146
    128       0.020086   0.002360   0.003133   0.000141  -0.000068   0.000038
    129       0.035159  -0.017644   0.007507   0.000915   0.000003   0.000007
    130      -0.014030   0.009066  -0.003961  -0.000606  -0.000011  -0.000058
    131       0.003966   0.002555   0.000103  -0.000176  -0.000035  -0.000056
    132       0.026153  -0.010733   0.005437   0.000687  -0.000031   0.000043
    133      -0.011198   0.005915  -0.003555  -0.000519   0.000012  -0.000044
    134      -0.039118   0.011641  -0.006550  -0.000583   0.000040   0.000003
    135      -0.003557   0.000160  -0.000752  -0.000016   0.000011   0.000019
    136       0.029837  -0.013173   0.006970   0.000845  -0.000026   0.000033
    137       0.005458  -0.003582   0.000917   0.000190   0.000015   0.000050
    138      -0.012503   0.006450  -0.003234  -0.000479   0.000012  -0.000051
    139      -0.002707   0.000092   0.001227   0.000238  -0.000003   0.000044
    140       0.021071  -0.005089   0.003601   0.000259  -0.000043  -0.000026
    141      -0.001967   0.000661  -0.000304  -0.000028   0.000002  -0.000001
    142       0.009081  -0.002118   0.001562   0.000122  -0.000016  -0.000013
    143       0.009267  -0.002739   0.002471   0.000255  -0.000030   0.000009
    144      -0.014178   0.003244  -0.003274  -0.000296   0.000035   0.000002
    145      -0.010529   0.002362  -0.001946  -0.000141   0.000024   0.000007
    146      -0.007194   0.002094  -0.001792  -0.000207   0.000006  -0.000007
    147       0.019145  -0.006037   0.004353   0.000468  -0.000032   0.000016
    148       0.003100  -0.000505   0.000144  -0.000014  -0.000001  -0.000015
    149      -0.010571   0.002997  -0.001907  -0.000186   0.000008   0.000001
    150      -0.024031   0.014493  -0.004577  -0.000609  -0.000026  -0.000016
    151      -0.021810   0.013201  -0.004558  -0.000591  -0.000016  -0.000001
    152       0.032750  -0.020215   0.007061   0.000975   0.000034   0.000023
    153       0.017203   0.003593   0.003315  -0.025162  -0.036541  -0.052276
    154       0.011254   0.002667   0.004996  -0.044644   0.092189   0.019621
    155       0.004500   0.001379   0.002971  -0.034068   0.108620   0.031405
    156       0.007709   0.001727   0.002293  -0.019193   0.010246  -0.013268
    157       0.005921   0.001208   0.000797  -0.004523  -0.036405  -0.031243
    158      -0.004773  -0.001177  -0.002044   0.018919  -0.032904  -0.001345
    159      -0.017422  -0.003597  -0.004134   0.031261   0.001570   0.027513
    160       0.002283   0.000489   0.000796  -0.006297   0.008463   0.000850
    161      -0.008519  -0.001735  -0.001910   0.013845   0.006932   0.015933
    162      -0.019714  -0.004123  -0.004921   0.037358   0.000949   0.032882
    163       0.000611   0.000200   0.000343  -0.003660   0.004325  -0.004176
    164      -0.006379  -0.001349  -0.001143   0.009879   0.006854   0.017935
    165      -0.049986  -0.010445  -0.012788   0.094926   0.016591   0.093266
    166      -0.028440  -0.005966  -0.007322   0.054611   0.009528   0.054521
    167       0.001542   0.000349   0.000412  -0.003762   0.003306  -0.002522
    168      -0.029545  -0.006177  -0.007509   0.055278   0.017621   0.060163
    169      -0.008028  -0.001695  -0.002001   0.014788   0.008770   0.020047
    170      -0.003781  -0.000770  -0.000988   0.006937   0.001365   0.005627
    171       0.010892   0.002223   0.002799  -0.018948  -0.014340  -0.022284
    172       0.021059   0.004317   0.005331  -0.037560  -0.015880  -0.038270
    173      -0.013067  -0.002676  -0.003303   0.023130   0.011279   0.024580
    174      -0.026707  -0.005585  -0.006566   0.049360   0.012456   0.054084
    175       0.018827   0.003951   0.004504  -0.033075  -0.026979  -0.050057
    176      -0.036776  -0.007766  -0.009288   0.069909   0.023906   0.083009
    177      -0.030970  -0.006513  -0.007916   0.059893   0.006078   0.059290
    178       0.019243   0.004169   0.005543  -0.042549   0.001227  -0.040610
    179      -0.028485  -0.006157  -0.008289   0.063754  -0.009825   0.054236
    180      -0.003934  -0.000793  -0.000849   0.006020   0.004450   0.007835
    181      -0.048947  -0.010239  -0.012233   0.093481  -0.003222   0.083242
    182       0.048840   0.010166   0.011757  -0.089338  -0.009633  -0.088415
    183      -0.039645  -0.008499  -0.009641   0.077983  -0.003280   0.085450
    184      -0.019132  -0.002448  -0.004155   0.002010   0.030967  -0.061528
    185       0.021961   0.007523   0.009085  -0.115440   0.045859  -0.206600
    186      -0.001442  -0.000520  -0.001632   0.015388  -0.024973   0.006823
    187       0.000867  -0.002022  -0.003191   0.056386  -0.036667   0.114847
    188      -0.005465  -0.001103  -0.001224   0.006513   0.020924   0.010825
    189      -0.013314  -0.003673  -0.003428   0.047940  -0.042436   0.071088
    190      -0.041116  -0.016310  -0.025113   0.309591  -0.151246   0.605162
    191       0.004824   0.002512   0.004418  -0.060534   0.063980  -0.109480
    192       0.006355   0.000946   0.004450  -0.018363  -0.002108   0.075418
    193       0.008184   0.003195   0.007237  -0.066112   0.007215  -0.117530
    194      -0.008270  -0.001133  -0.001505   0.002145  -0.004967  -0.085321
    195      -0.006420  -0.001971  -0.005816   0.042088   0.003839   0.032818
    196       0.017211   0.004749   0.014640  -0.099049  -0.007447  -0.031291
    197       0.018922   0.004571   0.022311  -0.124465  -0.034492   0.077394
    198       0.012704   0.003379   0.007391  -0.056485   0.007569  -0.028482
    199      -0.004451  -0.001296   0.002293  -0.001256  -0.014487   0.056526
    200      -0.023916  -0.007100  -0.005135   0.077579  -0.036827   0.196432
    201       0.012631   0.002133  -0.015124   0.078180   0.028860  -0.060214
    202       0.070997   0.016557   0.057942  -0.324702  -0.149335   0.163972
    203       0.000394  -0.000479  -0.015523   0.082608   0.035004  -0.046353
    204      -0.001400  -0.000534  -0.017917   0.088643   0.034263  -0.072895
    205      -0.005344  -0.001380  -0.029998   0.151185   0.068274  -0.154786
    206       0.028197   0.006841   0.031017  -0.175518  -0.083344   0.114514
    207       0.004606   0.000011  -0.016720   0.101459   0.030260  -0.044134
    208      -0.011434  -0.003624  -0.025840   0.153548   0.050097  -0.058755
    209      -0.081786  -0.016622  -0.026369   0.129026   0.065693  -0.105817
    210      -0.019961  -0.004595  -0.015553   0.079853   0.028613   0.000634
    211       0.027357   0.004578   0.015356  -0.063114  -0.040379   0.184369
    212       0.011596   0.002162   0.015029  -0.065045  -0.031451   0.071193
    213      -0.057135  -0.013455  -0.011097   0.102427   0.047206  -0.070065
    214       0.154293   0.032447  -0.050169   0.200520   0.096831  -0.265343
    215       0.081695   0.017477  -0.000534  -0.020562  -0.013831  -0.035319
    216       0.025374   0.005178   0.030122  -0.144296  -0.065234   0.099179
    217       0.018076   0.003762  -0.008965   0.033760   0.012962  -0.024270
    218       0.047189   0.010857   0.014240  -0.110206  -0.052516   0.084497
    219       0.047719   0.011560  -0.017627   0.019177   0.006041  -0.002926
    220       0.000001  -0.000830   0.010015  -0.023438  -0.010284   0.005283
    221       0.074418   0.018875  -0.048671   0.102364   0.039123  -0.036439
    222      -0.013901  -0.002032   0.004282  -0.035549  -0.012468   0.032579
    223       0.017776   0.003452  -0.001042   0.003652  -0.000353  -0.006755
    224       0.001185   0.003389  -0.028222   0.048312   0.024278  -0.011511
    225       0.114759   0.030379  -0.052114   0.035265   0.000160   0.022620
    226       0.258892   0.060365  -0.084175   0.090289  -0.016844   0.096887
    227       0.018914   0.000863   0.001114   0.042387   0.000944   0.018460
    228       0.063033   0.016753  -0.038130   0.053630   0.017052  -0.014346
    229      -0.165681  -0.044240   0.102761  -0.157865  -0.040523   0.005198
    230       0.051973   0.010118   0.007919  -0.037596  -0.037024   0.071302
    231       0.053687   0.016811  -0.034916   0.025465   0.006268  -0.002040
    232      -0.083676  -0.025984   0.044862  -0.005480   0.005645  -0.014079
    233      -0.129778  -0.026343   0.064433  -0.203385  -0.057708   0.040447
    234       0.070530   0.015272  -0.032020   0.070829   0.016818  -0.006809
    235      -0.014839  -0.002677  -0.038889   0.168571   0.075963  -0.090104
    236       0.028672   0.008360  -0.061227   0.187815   0.078172  -0.082574
    237       0.042786   0.000995   0.024780   0.085947   0.016535  -0.010655
    238      -0.169666  -0.058509   0.152903  -0.065292  -0.016816  -0.036428
    239      -0.136190  -0.059425   0.180296  -0.047128  -0.028972  -0.004514
    240      -0.098999  -0.024400   0.058128  -0.097040  -0.022944   0.003446
    241      -0.065089  -0.016945   0.035911  -0.061634  -0.015198   0.002267
    242       0.060154   0.010614  -0.010317   0.091464   0.021207  -0.006754
    243       0.009897   0.006598  -0.032723  -0.024859  -0.006509   0.007710
    244       0.052556   0.016687  -0.064629   0.008356  -0.000431   0.008706
    245      -0.057158  -0.021560   0.081815   0.009065   0.003422  -0.011551
    246      -0.041167  -0.014013   0.035316  -0.023737  -0.008228   0.003500
    247       0.002411  -0.002988  -0.001965   0.013729   0.000248   0.003384
    248      -0.012890  -0.002255   0.023229  -0.005751   0.001193  -0.005961
    249       0.023011   0.014275  -0.096860  -0.035582  -0.005309  -0.001295
    250      -0.056310  -0.032272   0.159317   0.087960   0.017448   0.004381
    251      -0.112017  -0.046219   0.146485   0.069588   0.018697   0.004040
    252       0.051963   0.018527  -0.087116  -0.005350  -0.001615   0.005597
    253       0.101002   0.040574  -0.168849  -0.046307  -0.012165   0.000287
    254       0.085986   0.024271  -0.108729   0.022990   0.000546   0.017515
    255       0.028048   0.012917  -0.082012  -0.014728  -0.002643   0.001878
    256      -0.116948  -0.031250   0.016572  -0.033197   0.001098  -0.017377
    257       0.152087   0.052613  -0.169768  -0.012099  -0.008264   0.016183
    258       0.050159   0.017511  -0.058049  -0.017152  -0.004942   0.003999
    259      -0.017359  -0.003473  -0.010706  -0.024345  -0.003423  -0.004185
    260      -0.200578  -0.051677   0.130203  -0.087959  -0.004733  -0.039502
    261       0.110327   0.044045  -0.014968   0.010831  -0.002446   0.009374
    262       0.029017   0.011703  -0.064950  -0.029734  -0.008124   0.000896
    263      -0.017028  -0.006206  -0.302179  -0.066330  -0.013917   0.005845
    264      -0.093102  -0.028623   0.125493   0.014482   0.007247  -0.010507
    265       0.103161   0.039411  -0.101630  -0.007530  -0.006312   0.010562
    266      -0.055636  -0.021722   0.017596  -0.003847   0.001884  -0.004750
    267      -0.028167  -0.017498  -0.026204  -0.011265  -0.001357  -0.001109
    268       0.007087   0.024326   0.129114   0.034928   0.007178  -0.003052
    269      -0.019542  -0.012404  -0.040748  -0.012755  -0.001801  -0.000357
    270      -0.016882  -0.007243   0.056138   0.007571   0.001967  -0.002790
    271      -0.017621   0.009987   0.025273   0.007931   0.003201  -0.002395
    272      -0.005477  -0.008645  -0.019606  -0.006239  -0.001269   0.000318
    273      -0.031878  -0.038376  -0.041249  -0.007463  -0.000738   0.000587
    274      -0.060617  -0.049984  -0.048518  -0.010259   0.000351  -0.000759
    275      -0.132410  -0.094299  -0.271020  -0.060828  -0.000860  -0.002754
    276      -0.019523  -0.039959  -0.132006  -0.031241  -0.005202   0.002044
    277       0.062034   0.044612   0.113403   0.022154  -0.001426   0.001695
    278       0.013534   0.050842   0.198042   0.049146   0.008289  -0.002585
    279      -0.036672  -0.046641  -0.092935  -0.020476  -0.002044   0.000363
    280       0.021464   0.010456  -0.219603  -0.060134  -0.010286   0.001773
    281       0.041698   0.046454   0.151109   0.036136   0.003895  -0.000174
    282      -0.041374  -0.026183  -0.059984  -0.013961   0.000229  -0.001171
    283      -0.020108   0.008792   0.103961   0.028904   0.006459  -0.002063
    284       0.093488   0.020959  -0.219076  -0.062458  -0.016332   0.005926
    285      -0.023379  -0.009043  -0.150210  -0.038051  -0.004857   0.000512
    286      -0.024145  -0.095270  -0.040278  -0.008404  -0.002932   0.002152
    287       0.101539   0.217564   0.165654   0.038185   0.005082  -0.002002
    288       0.017650   0.032293   0.135929   0.034157   0.004453  -0.000370
    289       0.011870   0.001047   0.152245   0.038822   0.005350  -0.000632
    290       0.019049   0.035437   0.072220   0.017610   0.002270  -0.000292
    291      -0.008954  -0.033114   0.020276   0.005490   0.001019  -0.000297
    292      -0.036583  -0.115185  -0.052359  -0.011902  -0.000442  -0.000810
    293      -0.008721  -0.033647  -0.024488  -0.006062  -0.000321  -0.000437
    294       0.013898   0.028082   0.047608   0.011292   0.001658  -0.000432
    295       0.005264  -0.022938  -0.025064  -0.007281  -0.000346  -0.000793
    296       0.011153   0.018050   0.003189  -0.000032   0.000177  -0.000367
    297      -0.018011  -0.159904   0.013413   0.006329   0.001556  -0.000709
    298      -0.055385  -0.089395  -0.025981  -0.001433   0.001305  -0.000546
    299       0.070175   0.235367  -0.020370  -0.012656  -0.003635   0.001258
    300      -0.004984  -0.044530  -0.022209  -0.005595  -0.000561  -0.000131
    301      -0.003760   0.008006   0.062415   0.017474   0.001949   0.000222
    302      -0.057205  -0.243609  -0.080574  -0.014125   0.000604  -0.001394
    303      -0.015318  -0.080999  -0.030296  -0.005904  -0.000051  -0.000344
    304       0.109063   0.196910   0.125861   0.024434   0.000195   0.001182
    305       0.034594  -0.073554   0.034492   0.008591   0.000741   0.000074
    306      -0.039866  -0.081205  -0.037468  -0.006736   0.000160  -0.000425
    307      -0.071331  -0.131358  -0.181902  -0.042318  -0.002629  -0.001394
    308       0.033539   0.028193   0.120347   0.029243   0.002365   0.000618
    309      -0.090081  -0.023359  -0.058642  -0.010524  -0.000245  -0.000096
    310      -0.123156   0.235698  -0.004740   0.001703  -0.000561   0.001724
    311       0.017122  -0.203992  -0.009252  -0.000338   0.001536  -0.001529
    312       0.055806   0.162349   0.066097   0.011881  -0.000466   0.000968
    313      -0.062168  -0.058212  -0.048993  -0.008747   0.000092  -0.000470
    314      -0.025593  -0.068142  -0.029282  -0.005349   0.000161  -0.000438
    315       0.045952  -0.046405   0.021333   0.004105   0.000446  -0.000115
    316      -0.045961   0.079513  -0.014989  -0.002958  -0.000538   0.000258
    317      -0.022571   0.089646  -0.000936  -0.000706  -0.000609   0.000320
    318      -0.010909   0.054549   0.009268   0.002256   0.000040   0.000255
    319      -0.004170   0.028934   0.000620  -0.000247  -0.000311   0.000133
    320       0.016615   0.023683   0.011282   0.001536  -0.000286   0.000146
    321       0.049286  -0.044426   0.011817   0.001568   0.000070  -0.000029
    322      -0.161753   0.177750  -0.061333  -0.010861  -0.000210  -0.000635
    323       0.163182  -0.112821   0.057096   0.008907   0.000043   0.000390
    324       0.073202  -0.117935   0.017805   0.003155   0.000446  -0.000145
    325       0.040087  -0.156496   0.003001   0.001704   0.001055  -0.000581
    326      -0.105834   0.130745  -0.033974  -0.005955  -0.000181  -0.000305
    327       0.039347  -0.022131   0.008174   0.000788  -0.000064  -0.000036
    328       0.105745  -0.209802   0.031690   0.006592   0.000952  -0.000255
    329       0.024412  -0.158674   0.009285   0.003669   0.001057  -0.000297
    330       0.061385  -0.085906   0.022037   0.004127   0.000342   0.000014
    331       0.024693   0.258470   0.023556   0.000309  -0.002151   0.001164
    332      -0.014529  -0.002121  -0.005720  -0.000795   0.000048  -0.000068
    333       0.041609  -0.114880   0.019019   0.004383   0.000507   0.000003
    334       0.133408  -0.130335   0.026269   0.004112   0.000726  -0.000291
    335      -0.029459   0.011963  -0.014330  -0.002443   0.000059  -0.000233
    336      -0.060114   0.109390  -0.018055  -0.003771  -0.000512   0.000036
    337      -0.003583   0.032960  -0.003040  -0.000981  -0.000171   0.000010
    338      -0.077578   0.173447  -0.024706  -0.005530  -0.000837   0.000110
    339      -0.004101   0.023865  -0.001897  -0.000560  -0.000108   0.000032
    340       0.008099   0.006287   0.000913  -0.000072  -0.000038   0.000003
    341       0.080936  -0.058578   0.022590   0.003742   0.000215   0.000179
    342      -0.032179   0.047787  -0.007846  -0.001493  -0.000230   0.000053
    343       0.008881  -0.002184   0.002132   0.000282   0.000000   0.000026
    344       0.019173  -0.026230   0.009761   0.002078   0.000102   0.000198
    345       0.026883  -0.003628   0.003738   0.000390   0.000032   0.000108
    346       0.152323  -0.021578   0.024436   0.001610  -0.000257   0.000048
    347       0.018095  -0.024162   0.005503   0.000869   0.000031  -0.000046
    348       0.064184  -0.056713   0.017401   0.002954   0.000203   0.000139
    349      -0.148917   0.112059  -0.037434  -0.005728  -0.000251  -0.000277
    350       0.053328  -0.001748   0.006010  -0.000094  -0.000138  -0.000022
    351       0.086811  -0.058425   0.020364   0.002915   0.000119   0.000110
    352      -0.068807   0.033679  -0.013787  -0.001672  -0.000036  -0.000090
    353      -0.135934   0.099886  -0.035216  -0.005165  -0.000159  -0.000057
    354       0.008922   0.022703  -0.002145  -0.000996  -0.000127  -0.000078
    355       0.148864  -0.175975   0.048127   0.008701   0.000544   0.000304
    356       0.102631  -0.100120   0.030555   0.005189   0.000286   0.000177
    357       0.083729  -0.053666   0.019680   0.002790   0.000094   0.000086
    358      -0.150462   0.095745  -0.039472  -0.006347  -0.000203  -0.000763
    359      -0.056918   0.061372  -0.019148  -0.003852  -0.000247  -0.000559
    360      -0.029546   0.010577  -0.004731  -0.000557   0.000013  -0.000058
    361       0.005534  -0.008214   0.000411   0.000315   0.000061   0.000106
    362       0.057948  -0.016390   0.010094   0.001043  -0.000110   0.000040
    363      -0.044544   0.013144  -0.006987  -0.000661   0.000045  -0.000022
    364      -0.057823   0.017826  -0.011505  -0.001262   0.000120  -0.000044
    365      -0.108788   0.035253  -0.018842  -0.001918   0.000116  -0.000061
    366      -0.036403   0.013176  -0.003709  -0.000373  -0.000023  -0.000042
    367       0.062725  -0.015289   0.012030   0.000831  -0.000142  -0.000150
    368       0.030527  -0.007516   0.004313   0.000258  -0.000041  -0.000037
    369      -0.018139   0.008684  -0.004093  -0.000560   0.000013  -0.000044
    370       0.046356  -0.027124   0.009862   0.001616   0.000034   0.000213
    371       0.015629  -0.004486   0.004323   0.000392  -0.000061  -0.000034
    372      -0.040086   0.010561  -0.004990  -0.000321   0.000057   0.000051
    373       0.076366  -0.011908   0.003490  -0.000585  -0.000091  -0.000269
    374      -0.012509  -0.000212   0.005276   0.000980  -0.000041   0.000134
    375      -0.022441   0.004303  -0.004814  -0.000380   0.000061   0.000022
    376      -0.009731   0.002201  -0.003768  -0.000402   0.000044  -0.000015
    377      -0.020230   0.003355  -0.003858  -0.000273   0.000047   0.000034
    378      -0.001669   0.002042  -0.002017  -0.000331   0.000004  -0.000047
    379       0.001900   0.000950  -0.001947  -0.000331   0.000013  -0.000051
    380      -0.004434   0.001734  -0.001961  -0.000269   0.000006  -0.000021
    381      -0.020158   0.004199  -0.001835  -0.000021   0.000022   0.000039
    382      -0.010689   0.002453  -0.001616  -0.000097   0.000020   0.000010
    383      -0.017320   0.002925  -0.001750  -0.000034   0.000018   0.000046
    384       0.041774  -0.012923   0.008745   0.000907  -0.000074   0.000019
    385      -0.015937   0.003397  -0.001369  -0.000002   0.000023   0.000034
    386      -0.023548   0.008913  -0.006628  -0.000827   0.000044  -0.000052
    387      -0.010016   0.001099   0.001018   0.000301   0.000010   0.000065
    388      -0.008132   0.001955  -0.000850  -0.000025   0.000014   0.000011
    389       0.002350   0.001780  -0.002446  -0.000487  -0.000003  -0.000071
    390       0.025170  -0.003786   0.001215  -0.000193  -0.000023  -0.000088
    391      -0.012521   0.002981  -0.001312  -0.000036   0.000023   0.000020
    392      -0.017456   0.004221  -0.002234  -0.000139   0.000017   0.000025
    393      -0.091357   0.060305  -0.021808  -0.003026  -0.000091  -0.000036
    394      -0.057020   0.035812  -0.013281  -0.001872  -0.000052  -0.000077
    395       0.046565  -0.029927   0.010632   0.001422   0.000043  -0.000019
    396      -0.006359   0.003450  -0.000247   0.000097  -0.000001   0.000078
    397       0.005635  -0.004838   0.002506   0.000385   0.000005   0.000008
    398      -0.017127   0.012153  -0.005593  -0.000887  -0.000017  -0.000082
    399      -0.036985   0.023380  -0.007896  -0.001187  -0.000053  -0.000100
    400      -0.017334   0.009061  -0.003071  -0.000486  -0.000022  -0.000093
    401       0.002215   0.002495  -0.001338  -0.000221  -0.000002   0.000034
    402       0.067152   0.015531   0.022306  -0.198509   0.224567  -0.069930
    403      -0.015634  -0.005393  -0.017204   0.180513  -0.625554  -0.233307
    404      -0.031615  -0.008769  -0.021954   0.214418  -0.620875  -0.202625
    405      -0.002477  -0.000213   0.000344  -0.007826   0.032989   0.005199
    406      -0.010265  -0.002150  -0.002354   0.018296   0.004378   0.020175
    407       0.006483   0.001698   0.002684  -0.026770   0.042080  -0.006578
                144        145        146        147        148        149    
      0      -0.000002   0.000695   0.002093   0.001544  -0.001202  -0.001259
      1      -0.000005   0.001086   0.003320   0.002476  -0.001991  -0.002068
      2       0.000004  -0.000913  -0.002790  -0.002079   0.001682   0.001732
      3       0.000008  -0.001459  -0.004456  -0.003317   0.002670   0.002741
      4      -0.000003   0.000247   0.000726   0.000495  -0.000330  -0.000238
      5       0.000005  -0.000735  -0.002200  -0.001582   0.001187   0.001103
      6       0.000007  -0.001509  -0.004543  -0.003333   0.002583   0.002645
      7      -0.000001  -0.000148  -0.000381  -0.000220   0.000020  -0.000070
      8       0.000003  -0.000531  -0.001725  -0.001374   0.001264   0.001387
      9       0.000004  -0.000917  -0.002781  -0.002068   0.001648   0.001753
     10       0.000006  -0.001028  -0.003259  -0.002537   0.002244   0.002426
     11      -0.000006   0.000708   0.002267   0.001776  -0.001611  -0.001734
     12      -0.000004   0.000716   0.002213   0.001697  -0.001495  -0.001674
     13      -0.000005   0.000767   0.002727   0.002345  -0.002406  -0.002752
     14       0.000002  -0.000099  -0.000377  -0.000380   0.000573   0.000808
     15      -0.000008   0.000661   0.002294   0.001922  -0.001939  -0.002158
     16       0.000009  -0.000144  -0.000248   0.000024  -0.000340  -0.000637
     17       0.000022  -0.002759  -0.008520  -0.006406   0.005304   0.005517
     18       0.000002   0.002689   0.008505   0.006782  -0.006172  -0.007387
     19      -0.000019   0.000379   0.000841   0.000153   0.000711   0.001778
     20      -0.000009   0.000360   0.001125   0.000848  -0.000719  -0.000749
     21       0.000014  -0.002960  -0.010228  -0.008763   0.009125   0.011078
     22       0.000023  -0.004065  -0.013405  -0.010901   0.010388   0.011833
     23      -0.000016   0.002850   0.008976   0.006983  -0.006193  -0.006862
     24      -0.000012  -0.001513  -0.005469  -0.005043   0.005755   0.007619
     25      -0.000050   0.002148   0.006155   0.003954  -0.002145  -0.000979
     26      -0.000033   0.000635   0.001896   0.001299  -0.001155  -0.001080
     27      -0.000058   0.002194   0.006365   0.004217  -0.002675  -0.001663
     28       0.000037  -0.001321  -0.004048  -0.003076   0.003101   0.003971
     29       0.000078  -0.004474  -0.013912  -0.010487   0.009150   0.009879
     30       0.000105  -0.003208  -0.007163  -0.002326  -0.003549  -0.009189
     31      -0.000032   0.003991   0.015077   0.014829  -0.020432  -0.030122
     32      -0.000145   0.006681   0.019543   0.013336  -0.009132  -0.007519
     33       0.000050   0.001660   0.007336   0.008040  -0.010885  -0.015305
     34       0.000028  -0.001593  -0.006362  -0.006662   0.010403   0.016363
     35       0.000050  -0.002735  -0.009668  -0.008124   0.007981   0.008319
     36      -0.000117   0.005043   0.012637   0.006381   0.000607   0.007476
     37       0.000216  -0.015965  -0.052866  -0.044619   0.049789   0.066739
     38       0.000032  -0.000027   0.000430   0.000980  -0.001324  -0.000332
     39      -0.000042  -0.001030  -0.006581  -0.008841   0.015107   0.023932
     40      -0.000142   0.008598   0.027658   0.022423  -0.024129  -0.032469
     41      -0.000132   0.012518   0.035507   0.025683  -0.021408  -0.021158
     42       0.000144  -0.012716  -0.032055  -0.019792   0.011069   0.005315
     43      -0.000008   0.000121  -0.001129  -0.002146   0.003861   0.006044
     44       0.000189  -0.011864  -0.027985  -0.014349   0.001080  -0.010795
     45      -0.000058   0.009780   0.020237   0.011012  -0.008385  -0.011304
     46      -0.000049   0.006091   0.016943   0.010487   0.000312   0.015186
     47      -0.000277   0.021781   0.054037   0.031404  -0.011151   0.005681
     48       0.000015   0.002530   0.011203   0.012900  -0.021012  -0.032561
     49       0.000114  -0.010630  -0.031367  -0.023612   0.019300   0.016797
     50       0.000182  -0.017888  -0.048365  -0.031762   0.017756   0.005500
     51       0.000044  -0.012963  -0.022294  -0.008132  -0.000027  -0.002817
     52       0.000282  -0.026860  -0.057974  -0.025917  -0.010003  -0.046213
     53       0.000293  -0.016409  -0.043048  -0.025165   0.006268  -0.010166
     54      -0.000085   0.006346   0.013325   0.004264   0.010064   0.027653
     55      -0.000196   0.003236   0.019906   0.017872  -0.013535  -0.008280
     56      -0.000004   0.031322   0.051246   0.017081   0.007899   0.027077
     57       0.000264   0.021769   0.018715  -0.004715   0.014872   0.019043
     58       0.000194   0.013340   0.011408  -0.001308   0.001667  -0.004119
     59      -0.000201  -0.022686  -0.022546   0.001367  -0.009378  -0.006938
     60      -0.000465  -0.026067  -0.025985  -0.004662   0.002876   0.003681
     61      -0.000267  -0.022083  -0.031340  -0.013434   0.010797   0.009114
     62       0.000334   0.034986   0.017268  -0.025401   0.042274   0.034186
     63       0.000046  -0.009022  -0.022341  -0.012160  -0.005205  -0.031018
     64       0.000276   0.002374  -0.010952  -0.013215   0.007577   0.002328
     65      -0.000194  -0.033348  -0.028215   0.013699  -0.039633  -0.048333
     66       0.000661   0.027193   0.012960  -0.008907   0.006191   0.000763
     67      -0.000512  -0.017633   0.015823   0.036051  -0.032352  -0.012154
     68      -0.000601  -0.059010  -0.031997   0.035137  -0.051242  -0.020320
     69      -0.000086  -0.009274   0.007878   0.021786  -0.021532  -0.001028
     70      -0.000630  -0.015001   0.015328   0.021217  -0.006506   0.007151
     71       0.000884   0.050395   0.022244  -0.026094   0.031746   0.012997
     72      -0.000925  -0.025510   0.010135   0.021540  -0.006286   0.006933
     73       0.001169   0.032677  -0.000352  -0.014027  -0.000940  -0.001625
     74      -0.000586  -0.020575   0.001249   0.012963  -0.004178   0.002864
     75       0.000344   0.024674   0.012068  -0.002339   0.014277   0.021027
     76      -0.001538  -0.050825  -0.004050   0.021281  -0.003201   0.006989
     77       0.001124   0.026229  -0.030916  -0.033202  -0.009879  -0.033568
     78       0.000361   0.017834  -0.009956  -0.031767   0.031018   0.003839
     79       0.001197   0.018320  -0.026289  -0.026326  -0.002509  -0.019054
     80      -0.000998  -0.038218   0.012066   0.036745  -0.010151   0.019165
     81       0.000131  -0.010054   0.000997  -0.001325  -0.004347  -0.012198
     82       0.000856   0.025819   0.019017  -0.008056   0.012421   0.005922
     83      -0.002555  -0.064952   0.039373   0.038491   0.037725   0.051450
     84      -0.000078  -0.002946  -0.007640   0.003537  -0.021340  -0.017884
     85       0.001310  -0.037101   0.028292   0.007882   0.029637   0.018284
     86       0.001404   0.042027  -0.010203  -0.024949  -0.006624  -0.020900
     87      -0.002557   0.019289  -0.022111   0.004735  -0.024142  -0.006240
     88      -0.002799   0.030692  -0.027619   0.000148  -0.014796   0.004356
     89      -0.001299   0.006996  -0.008233   0.000893  -0.002193   0.003211
     90       0.005077  -0.021866   0.014415   0.003984   0.004038   0.003391
     91       0.005072  -0.041257   0.037324  -0.020331   0.041440  -0.009118
     92       0.001908  -0.030175  -0.005968   0.028668  -0.027027   0.007519
     93       0.000397  -0.009713   0.015020   0.009266   0.021197   0.028181
     94      -0.003051   0.022244  -0.037680   0.023027  -0.053707  -0.003784
     95      -0.000467  -0.023875   0.016409   0.007363   0.024041   0.016331
     96      -0.010131   0.018498  -0.021918   0.017539  -0.013883   0.010965
     97      -0.003616   0.045817  -0.033966   0.017936  -0.027831   0.019310
     98       0.006746  -0.007446   0.032867  -0.049969   0.040160  -0.035588
     99      -0.001716   0.001018   0.005453  -0.017907   0.010563  -0.019513
    100       0.018990  -0.032012   0.037020  -0.036178   0.030841  -0.031195
    101       0.006307   0.019422  -0.007609  -0.013264  -0.008326  -0.014703
    102       0.026174  -0.007536   0.016594  -0.025695   0.005807  -0.022725
    103      -0.018762   0.011664  -0.016095   0.016556  -0.004121   0.007930
    104      -0.012640   0.008166  -0.009350   0.003136  -0.002376  -0.004261
    105      -0.030009   0.022436  -0.020787   0.009072  -0.023258   0.008693
    106       0.033418   0.002364   0.011635  -0.043377  -0.025879  -0.030158
    107       0.018428  -0.025963   0.018229  -0.003717   0.012170  -0.004491
    108       0.000029   0.002618  -0.013226   0.022833  -0.024461   0.024032
    109      -0.028091   0.004100  -0.021560   0.053144   0.002724   0.046265
    110      -0.013642  -0.011964   0.002414   0.013764   0.002502   0.017614
    111       0.026334  -0.009421   0.009373  -0.004791   0.013217  -0.008529
    112      -0.063165   0.012978  -0.022782   0.049331   0.044025   0.011599
    113       0.024622   0.020115  -0.011219  -0.010288  -0.023212  -0.014040
    114      -0.014156  -0.005778   0.005181   0.004779   0.028504   0.000098
    115       0.047245  -0.010933   0.016496  -0.028127  -0.010012  -0.020682
    116       0.021623   0.007998  -0.008421   0.008633   0.005289  -0.017120
    117      -0.017545  -0.006692   0.008358  -0.010339  -0.003496   0.014126
    118      -0.016649  -0.001251   0.001014   0.000133   0.001862   0.003110
    119      -0.044160  -0.007631   0.006534  -0.009840  -0.025377   0.029445
    120      -0.010671  -0.002935   0.005541  -0.007586   0.016121  -0.029993
    121       0.039113   0.017394  -0.022954   0.027601  -0.013780   0.022378
    122       0.054924   0.000520  -0.003999   0.014372   0.028146  -0.031759
    123       0.021238   0.011297  -0.009471  -0.002321  -0.025137  -0.012092
    124      -0.049745  -0.004857   0.005220  -0.000102   0.020427  -0.005569
    125      -0.025996  -0.014984   0.022154  -0.035352  -0.019598   0.017846
    126       0.014349  -0.004072   0.005902  -0.011898  -0.021640   0.026974
    127      -0.084751  -0.020511   0.032833  -0.057523  -0.026796  -0.016237
    128      -0.044479   0.004838  -0.005669   0.006167  -0.002094  -0.000847
    129       0.011164   0.001060  -0.003523   0.008705  -0.000041   0.018907
    130       0.037816   0.003570  -0.006109   0.011686   0.011832  -0.011633
    131       0.038666   0.008250  -0.014402   0.027543   0.014054   0.013702
    132      -0.025060   0.008459  -0.018586   0.050203   0.088838  -0.087914
    133       0.027276  -0.003349   0.007860  -0.022647  -0.040916   0.035435
    134      -0.007778  -0.007073   0.013276  -0.028646  -0.030901   0.021481
    135      -0.015441  -0.001799   0.002693  -0.002916   0.010104  -0.023220
    136      -0.014893   0.005153  -0.010900   0.026564   0.028396  -0.001997
    137      -0.038996  -0.006249   0.011296  -0.022011  -0.007908  -0.023432
    138       0.034249  -0.002718   0.006946  -0.022315  -0.051492   0.060802
    139      -0.034279  -0.001326   0.001805  -0.000148   0.019947  -0.043248
    140       0.022607   0.008817  -0.016700   0.036207   0.033951  -0.006381
    141       0.000086  -0.000273   0.000551  -0.001281  -0.001461   0.000634
    142       0.010275   0.004434  -0.008500   0.018881   0.019862  -0.007549
    143      -0.004720   0.005137  -0.010390   0.025513   0.037916  -0.032232
    144      -0.004855  -0.006949   0.013458  -0.030894  -0.038540   0.026247
    145      -0.008797  -0.004301   0.008142  -0.017827  -0.018357   0.007299
    146       0.003951  -0.002366   0.004701  -0.011337  -0.016519   0.014524
    147      -0.008870   0.006441  -0.013011   0.031858   0.046876  -0.039608
    148       0.009906   0.001618  -0.002975   0.005985   0.003235   0.004216
    149      -0.002929  -0.002693   0.005109  -0.011193  -0.011308   0.004321
    150       0.000594   0.003478  -0.004750   0.006876  -0.002466   0.017060
    151      -0.014461   0.000848   0.000065  -0.002044   0.001360  -0.011286
    152       0.000289  -0.003730   0.004391  -0.005508  -0.004626   0.008472
    153       0.000013  -0.002236  -0.006501  -0.004624   0.003419   0.003563
    154      -0.000019   0.000900   0.002183   0.001158  -0.000373  -0.000137
    155      -0.000030   0.001601   0.004442   0.002866  -0.001837  -0.001404
    156       0.000001  -0.000602  -0.001896  -0.001473   0.001249   0.001360
    157       0.000011  -0.001396  -0.004080  -0.002907   0.002189   0.002242
    158       0.000005  -0.000032   0.000096   0.000251  -0.000419  -0.000597
    159      -0.000004   0.001134   0.003344   0.002400  -0.001772  -0.001775
    160      -0.000001   0.000029   0.000044  -0.000003   0.000038   0.000042
    161      -0.000005   0.000675   0.001978   0.001407  -0.001036  -0.001025
    162      -0.000006   0.001415   0.004184   0.003008  -0.002211  -0.002206
    163      -0.000001  -0.000162  -0.000598  -0.000550   0.000606   0.000748
    164      -0.000001   0.000623   0.001866   0.001387  -0.001120  -0.001228
    165      -0.000023   0.004252   0.012976   0.009646  -0.007754  -0.007922
    166      -0.000014   0.002495   0.007628   0.005681  -0.004583  -0.004704
    167      -0.000002  -0.000063  -0.000200  -0.000164   0.000140   0.000177
    168      -0.000016   0.002785   0.008481   0.006290  -0.005047  -0.005166
    169      -0.000006   0.000924   0.002800   0.002066  -0.001639  -0.001702
    170      -0.000003   0.000286   0.000882   0.000656  -0.000539  -0.000525
    171       0.000011  -0.001172  -0.003593  -0.002661   0.002173   0.002131
    172       0.000014  -0.001862  -0.005673  -0.004184   0.003350   0.003294
    173      -0.000010   0.001203   0.003658   0.002691  -0.002148  -0.002119
    174      -0.000011   0.002384   0.007227   0.005355  -0.004270  -0.004463
    175       0.000015  -0.002371  -0.007226  -0.005386   0.004400   0.004592
    176      -0.000022   0.003834   0.011733   0.008786  -0.007188  -0.007578
    177      -0.000012   0.002642   0.008042   0.005987  -0.004800  -0.005040
    178       0.000009  -0.001988  -0.006226  -0.004784   0.004093   0.004402
    179      -0.000012   0.002627   0.008247   0.006347  -0.005427  -0.005842
    180      -0.000002   0.000330   0.000976   0.000700  -0.000527  -0.000520
    181      -0.000011   0.003473   0.010440   0.007675  -0.005925  -0.006215
    182       0.000013  -0.003670  -0.010958  -0.008000   0.006110   0.006367
    183      -0.000001   0.002945   0.009428   0.007390  -0.006421  -0.006772
    184      -0.000013  -0.002976  -0.009961  -0.008657   0.009165   0.012193
    185       0.000012  -0.010217  -0.033022  -0.026807   0.025345   0.030214
    186      -0.000002   0.000934   0.003259   0.002855  -0.003022  -0.003905
    187      -0.000008   0.006231   0.019795   0.015851  -0.014540  -0.017443
    188      -0.000008   0.000448   0.001021   0.000400   0.000294   0.000936
    189       0.000001   0.003704   0.013120   0.011650  -0.012920  -0.016151
    190      -0.000072   0.033973   0.115144   0.097884  -0.101122  -0.124179
    191       0.000006  -0.006512  -0.023226  -0.020712   0.022961   0.028932
    192       0.000067  -0.000504  -0.000412   0.001134  -0.003313  -0.006313
    193       0.000019  -0.005971  -0.019780  -0.016197   0.015311   0.017564
    194      -0.000031  -0.002273  -0.008515  -0.008238   0.010178   0.014540
    195      -0.000041   0.003569   0.011181   0.008403  -0.006727  -0.006315
    196       0.000117  -0.007532  -0.022937  -0.016433   0.011755   0.009255
    197       0.000248  -0.010503  -0.030647  -0.020371   0.012327   0.006613
    198       0.000045  -0.003533  -0.010833  -0.007814   0.005497   0.004082
    199       0.000070  -0.002002  -0.005797  -0.003950   0.003220   0.003310
    200       0.000092   0.001878   0.007051   0.006409  -0.005406  -0.005112
    201      -0.000295   0.017094   0.053979   0.041865  -0.039236  -0.045107
    202       0.000561  -0.021929  -0.057680  -0.032441   0.008964  -0.007607
    203      -0.000228   0.011927   0.036707   0.027102  -0.022489  -0.022744
    204      -0.000240   0.011936   0.036122   0.026511  -0.022722  -0.024850
    205      -0.000468   0.023135   0.069714   0.051113  -0.044236  -0.049137
    206       0.000407  -0.018609  -0.053003  -0.035226   0.023057   0.018434
    207      -0.000321   0.019097   0.058711   0.044103  -0.038386  -0.041612
    208      -0.000367   0.019997   0.059416   0.042414  -0.032920  -0.032143
    209       0.000098  -0.019913  -0.071066  -0.065735   0.081533   0.114351
    210      -0.000022  -0.001927  -0.008410  -0.010109   0.017722   0.029608
    211       0.000171  -0.000499   0.001827   0.005624  -0.011548  -0.019768
    212       0.000097  -0.000362   0.000609   0.003617  -0.010351  -0.020362
    213      -0.000108  -0.001080  -0.014832  -0.024073   0.048107   0.084272
    214      -0.001503   0.101696   0.332474   0.275024  -0.297900  -0.393518
    215      -0.000412   0.033712   0.114997   0.100282  -0.117304  -0.161522
    216       0.000088   0.009261   0.029008   0.027355  -0.037927  -0.055986
    217      -0.000106   0.005113   0.016747   0.012905  -0.010703  -0.010512
    218       0.000122   0.002997   0.015168   0.019802  -0.034578  -0.055265
    219       0.000048  -0.006106  -0.010653  -0.002564  -0.005416  -0.013598
    220      -0.000109   0.011829   0.033276   0.024412  -0.021869  -0.024185
    221       0.000145  -0.023263  -0.055325  -0.033834   0.022312   0.017397
    222       0.000217  -0.014869  -0.042589  -0.030155   0.022861   0.020482
    223      -0.000103   0.008760   0.026425   0.020381  -0.019013  -0.021538
    224       0.000355  -0.035243  -0.096167  -0.067117   0.052524   0.049535
    225       0.000415  -0.039155  -0.086307  -0.042990   0.005821  -0.024053
    226       0.000439  -0.044975  -0.096629  -0.051746   0.032074   0.037187
    227      -0.000215   0.014687   0.035043   0.015306   0.013851   0.051023
    228       0.000166  -0.018278  -0.038970  -0.018518   0.000589  -0.014089
    229      -0.000555   0.062683   0.139149   0.073626  -0.023626   0.010899
    230       0.000038  -0.001882  -0.002097  -0.001242   0.008286   0.022855
    231       0.000247  -0.025757  -0.048986  -0.016509  -0.016737  -0.046904
    232      -0.000367   0.036820   0.064615   0.015578   0.036996   0.085555
    233       0.000243  -0.007580  -0.018606  -0.005028  -0.023223  -0.060263
    234      -0.000040   0.004006   0.007545   0.002230   0.007573   0.021387
    235      -0.000039  -0.014799  -0.039788  -0.030583   0.028941   0.027872
    236       0.000073  -0.018658  -0.053045  -0.039710   0.036037   0.036819
    237      -0.000835   0.034427   0.100897   0.058290   0.007321   0.083664
    238      -0.001680   0.134336   0.314657   0.165539  -0.019842   0.106957
    239      -0.002201   0.173453   0.403427   0.205386   0.003073   0.199118
    240      -0.000262  -0.012490  -0.000556   0.016686  -0.035411  -0.059532
    241      -0.000127   0.007271   0.018935   0.012767  -0.014094  -0.024411
    242      -0.000166   0.008547   0.016166   0.001397   0.025025   0.056545
    243       0.000407   0.010738  -0.002742  -0.012291   0.008898   0.004139
    244       0.000631   0.043879   0.033891  -0.013500   0.036931   0.053697
    245      -0.000817  -0.026036   0.000144   0.025424  -0.026853  -0.026859
    246      -0.000215   0.021490   0.041554   0.016113   0.005243   0.017573
    247       0.000105   0.047799   0.060209   0.004417   0.035100   0.060049
    248      -0.000347  -0.047656  -0.047471   0.006731  -0.038286  -0.054667
    249       0.001347   0.071397   0.030982  -0.040515   0.044635   0.013918
    250      -0.001711  -0.101956  -0.081285   0.012278  -0.020722   0.001415
    251      -0.000889  -0.073125  -0.102396  -0.045954   0.034584   0.023316
    252       0.000902   0.046179   0.016792  -0.029856   0.035672   0.022657
    253       0.001880   0.117561   0.086484  -0.024870   0.039767   0.011624
    254       0.001218   0.069182   0.021272  -0.054443   0.073695   0.059617
    255       0.001323   0.061361   0.011751  -0.047936   0.040119  -0.004114
    256       0.001304   0.079789   0.007868  -0.077383   0.065305  -0.028725
    257       0.001286   0.042065   0.014877  -0.016124   0.006078  -0.000046
    258       0.000034  -0.013715  -0.000923   0.019342  -0.028572  -0.013073
    259      -0.000007  -0.002815   0.004370   0.009817  -0.016415  -0.016898
    260      -0.000782  -0.037721  -0.016977   0.029102  -0.066078  -0.110758
    261      -0.000431  -0.093769  -0.044735   0.079952  -0.117451  -0.034059
    262       0.000610   0.057350   0.057764   0.001369   0.016155   0.014418
    263       0.005920   0.458726   0.234372  -0.267659   0.365199   0.142778
    264       0.000155   0.002986  -0.035093  -0.034109   0.018269  -0.021031
    265       0.000490   0.012167   0.027343   0.023578  -0.019518   0.015212
    266       0.000118   0.023255  -0.000433  -0.028061   0.027255  -0.002992
    267      -0.000623  -0.002908   0.016601   0.006215   0.007961   0.008157
    268       0.002125   0.047541  -0.045549  -0.056880   0.016464  -0.022584
    269      -0.000178   0.015308   0.018975  -0.005422   0.015231   0.007538
    270      -0.000786  -0.044707  -0.016068   0.024718  -0.022610  -0.006716
    271       0.002491   0.100788  -0.012798  -0.082754   0.046116  -0.015927
    272      -0.000728  -0.019672   0.010683   0.017489  -0.002768   0.008467
    273      -0.002694  -0.064265   0.031281   0.036360   0.027173   0.043056
    274      -0.002847  -0.071680   0.018510   0.033048   0.019617   0.031531
    275      -0.003177  -0.154002  -0.048366   0.035448  -0.044048  -0.049614
    276      -0.002475  -0.054522   0.045641   0.040412   0.019997   0.036693
    277       0.001972   0.102766   0.034698  -0.022704   0.021603   0.023496
    278       0.003846   0.104383  -0.060732  -0.074225  -0.013899  -0.047066
    279      -0.002523  -0.058344   0.038522   0.014804   0.053653   0.037590
    280       0.001271   0.051238   0.006847   0.007899  -0.069752  -0.054148
    281       0.001810   0.039210  -0.031890  -0.005852  -0.037327  -0.016233
    282      -0.000270   0.009066  -0.016505  -0.017623  -0.007025  -0.024720
    283       0.001467   0.016607  -0.033377  -0.036653   0.015074  -0.008924
    284      -0.001340  -0.008090   0.089051   0.078764  -0.030922   0.028997
    285       0.001035  -0.022675   0.011551   0.004017  -0.020930  -0.036598
    286      -0.008801  -0.213614   0.101378   0.122539   0.106943   0.156767
    287       0.017769   0.463677  -0.146475  -0.250859  -0.149758  -0.254556
    288       0.003368  -0.004373   0.012511  -0.019072   0.050158   0.027468
    289       0.000674  -0.000532   0.003489  -0.011284   0.048631   0.037850
    290       0.002310   0.024888  -0.006288  -0.018318   0.009805   0.001973
    291      -0.002504  -0.009076  -0.005856   0.010564   0.000167   0.010028
    292      -0.010139   0.018818  -0.044947   0.031125  -0.057942  -0.009256
    293      -0.003763   0.031021  -0.029983   0.005576  -0.039735  -0.016280
    294       0.001433   0.030414  -0.016619  -0.015684  -0.008964  -0.009751
    295      -0.005595   0.074812  -0.064107   0.007227  -0.082393  -0.030499
    296      -0.000164   0.043867  -0.027572  -0.009969  -0.033836  -0.021542
    297      -0.018726   0.090214  -0.067169   0.038520  -0.050113   0.036378
    298      -0.002961   0.049482   0.003742  -0.055164   0.035063  -0.034122
    299       0.018730  -0.137092   0.054418   0.029189   0.004078   0.003264
    300      -0.004065  -0.002117  -0.016042   0.025137  -0.022083   0.009018
    301       0.001954   0.031214   0.025865  -0.046906   0.051704  -0.004736
    302      -0.027301   0.119771  -0.104513   0.050448  -0.084799   0.027193
    303      -0.010209   0.019582  -0.028979   0.029973  -0.019734   0.022842
    304       0.005886   0.004701   0.009275   0.023394  -0.001155   0.049539
    305      -0.021785   0.050821  -0.052953   0.082649  -0.023119   0.100152
    306       0.000205  -0.004488   0.002471  -0.014403   0.007546  -0.021028
    307      -0.006949   0.003112  -0.062198   0.028074  -0.093147  -0.047346
    308       0.005510   0.009002   0.038667  -0.029461   0.066683   0.020386
    309      -0.001322  -0.076580   0.074423  -0.077169   0.082344  -0.082182
    310       0.053318  -0.293897   0.305792  -0.262309   0.288546  -0.222771
    311      -0.032393   0.189998  -0.163081   0.095084  -0.136743   0.077778
    312      -0.010772  -0.024749   0.010917   0.040311   0.004319   0.067864
    313      -0.001021  -0.001472   0.007626  -0.033263   0.009571  -0.045139
    314      -0.006675   0.019377  -0.015925  -0.002692  -0.006202  -0.017572
    315       0.029034   0.010003   0.001880  -0.019030  -0.001981  -0.025449
    316      -0.029378  -0.018177   0.005355   0.016933   0.005703   0.027938
    317      -0.043625   0.001909  -0.020402   0.053640  -0.011785   0.063628
    318       0.020465  -0.033931   0.042137  -0.045290   0.024988  -0.031593
    319      -0.036238   0.011407  -0.024929   0.048764  -0.006680   0.047058
    320      -0.037536   0.023010  -0.037969   0.064903  -0.017490   0.062404
    321       0.062156  -0.011093   0.015908  -0.031484  -0.021153  -0.025650
    322      -0.066884   0.084714  -0.067171   0.011913  -0.081972   0.004220
    323       0.118361  -0.058401   0.054471  -0.046032   0.009777  -0.041062
    324       0.075743  -0.011002   0.021290  -0.041846  -0.011904  -0.032033
    325       0.094735   0.015154   0.017732  -0.079619  -0.034590  -0.060434
    326      -0.096108   0.058965  -0.055256   0.041360  -0.024644   0.030087
    327       0.088667  -0.008182   0.009226  -0.024010  -0.054389   0.001613
    328       0.068410   0.007622   0.003952  -0.014532   0.004047  -0.010859
    329      -0.060647   0.023265  -0.008349   0.007856   0.080161  -0.030475
    330      -0.002770   0.000663  -0.001104   0.012073   0.030282  -0.002782
    331      -0.044851  -0.055623  -0.004307   0.096871  -0.012869   0.108792
    332      -0.007016   0.006600  -0.005194   0.002149  -0.004527   0.003630
    333      -0.082689   0.022714  -0.034399   0.087020   0.130449  -0.012990
    334       0.479503  -0.116756   0.178715  -0.337504  -0.237040  -0.128725
    335       0.001788   0.024738  -0.019910   0.004613  -0.024144  -0.000773
    336      -0.003461   0.009444  -0.017990   0.022944  -0.020682   0.000433
    337       0.027318  -0.004820   0.005672  -0.014978  -0.029852   0.005671
    338      -0.018508   0.007302  -0.017896   0.017497  -0.053445   0.017512
    339       0.006300  -0.005329   0.006257  -0.011983  -0.017596   0.007842
    340       0.025267  -0.007000   0.009682  -0.018845  -0.020777   0.004169
    341      -0.031921  -0.031425   0.042628  -0.060988  -0.032621   0.061633
    342      -0.029400   0.006799  -0.013468   0.025093   0.009555   0.001503
    343      -0.001681  -0.005302   0.007423  -0.012413  -0.009397   0.005871
    344      -0.117940  -0.008673   0.009160   0.000754   0.025310   0.033893
    345      -0.080762  -0.019932   0.037597  -0.080983  -0.083081   0.053148
    346      -0.085609   0.021113  -0.022587   0.008990  -0.093193   0.128506
    347       0.031799   0.011982  -0.021950   0.046737   0.044944  -0.025463
    348      -0.037871  -0.026389   0.037969  -0.058530  -0.023072   0.006255
    349       0.113500   0.034365  -0.050812   0.084431   0.066324  -0.061982
    350      -0.048506   0.015612  -0.015063   0.002848  -0.059871   0.070459
    351      -0.026383  -0.021150   0.032876  -0.062865  -0.067956   0.043828
    352       0.046432   0.017158  -0.031729   0.072557   0.087261  -0.030141
    353      -0.096908   0.006692   0.007172  -0.046025  -0.051462  -0.043281
    354       0.033106   0.010838  -0.013559   0.012392  -0.022566   0.024897
    355      -0.009568  -0.050231   0.056105  -0.048734   0.033461   0.023484
    356      -0.001754  -0.030203   0.035470  -0.039254  -0.012996   0.056905
    357      -0.005462  -0.013685   0.018631  -0.031529  -0.046202   0.067261
    358       0.528927   0.067727  -0.119241   0.232151   0.166862  -0.003629
    359       0.390432   0.061488  -0.106960   0.203819   0.120986   0.043823
    360       0.043510  -0.000346   0.001478  -0.007908  -0.032654   0.054991
    361      -0.082610  -0.016071   0.029047  -0.057459  -0.030749  -0.032457
    362      -0.022611   0.026119  -0.053254   0.133044   0.210359  -0.197203
    363       0.013325  -0.007459   0.014640  -0.035192  -0.057073   0.066478
    364       0.020775  -0.031208   0.063642  -0.157794  -0.234074   0.186441
    365       0.028923  -0.023155   0.046813  -0.114615  -0.176151   0.172492
    366       0.032669   0.008594  -0.016543   0.036843   0.034736   0.000731
    367       0.131044   0.032846  -0.060464   0.121942   0.065782   0.077123
    368       0.030539   0.006782  -0.011919   0.022202   0.007994   0.014459
    369       0.027102  -0.003327   0.007943  -0.023268  -0.044621   0.044140
    370      -0.150355  -0.009404   0.012506  -0.007296   0.070482  -0.137004
    371       0.033530   0.014402  -0.027811   0.061601   0.058210  -0.006132
    372      -0.044942  -0.015624   0.030169  -0.067279  -0.069777   0.021827
    373       0.204006   0.025389  -0.043757   0.076094  -0.009863   0.142023
    374      -0.095234   0.005628  -0.014256   0.047156   0.117928  -0.152706
    375      -0.021351  -0.012988   0.024861  -0.055763  -0.063744   0.035554
    376       0.006274  -0.008187   0.016256  -0.039092  -0.056133   0.047543
    377      -0.029016  -0.012061   0.022797  -0.049902  -0.051763   0.021581
    378       0.032689   0.001004  -0.001090  -0.001296  -0.018117   0.034056
    379       0.034150   0.000125   0.000718  -0.005874  -0.025357   0.040719
    380       0.014141  -0.001896   0.004085  -0.011225  -0.021971   0.025532
    381      -0.030946  -0.004973   0.008767  -0.016302  -0.004223  -0.017822
    382      -0.010477  -0.003395   0.006305  -0.013241  -0.011122   0.000463
    383      -0.035130  -0.006734   0.012123  -0.023802  -0.012390  -0.014035
    384      -0.005371   0.017002  -0.034361   0.083686   0.119482  -0.093132
    385      -0.028534  -0.005492   0.010111  -0.020550  -0.013185  -0.008626
    386       0.031151  -0.010642   0.022520  -0.058885  -0.099524   0.094900
    387      -0.049769  -0.005437   0.009796  -0.018484  -0.003317  -0.027728
    388      -0.011174  -0.002751   0.005188  -0.011067  -0.009515  -0.000028
    389       0.051298   0.000790   0.000010  -0.006747  -0.036736   0.061165
    390       0.065163   0.005545  -0.008402   0.009416  -0.028821   0.068648
    391      -0.019387  -0.004742   0.008979  -0.019254  -0.016654  -0.000419
    392      -0.021180  -0.005245   0.009665  -0.019766  -0.013297  -0.006481
    393      -0.043031   0.007710  -0.006634   0.006985   0.045461  -0.122161
    394       0.021077   0.008096  -0.010750   0.016686   0.021833  -0.037713
    395       0.048915  -0.000945  -0.002149   0.007396  -0.016860   0.065840
    396      -0.065111  -0.004649   0.009153  -0.018193  -0.008408  -0.008421
    397       0.003364  -0.000489   0.000236  -0.001289  -0.020391   0.052633
    398       0.046233   0.006241  -0.010217   0.019748   0.028094  -0.042117
    399       0.060432   0.011480  -0.018592   0.032401   0.006430   0.037012
    400       0.070770   0.008315  -0.014620   0.025681  -0.008919   0.066555
    401      -0.041628  -0.002665   0.005610  -0.008945   0.028099  -0.090106
    402      -0.000035  -0.003068  -0.010661  -0.009261   0.009079   0.011034
    403       0.000157  -0.010774  -0.029689  -0.019347   0.012434   0.010907
    404       0.000145  -0.009205  -0.024670  -0.015460   0.009044   0.007453
    405      -0.000008   0.000183   0.000314  -0.000013   0.000330   0.000657
    406      -0.000003   0.000846   0.002485   0.001781  -0.001322  -0.001355
    407      -0.000009  -0.000285  -0.001106  -0.001074   0.001160   0.001546
                150        151        152        153        154        155    
      0      -0.001112   0.003236   0.024625  -0.003084  -0.004940   0.005663
      1      -0.001470   0.000415  -0.002667   0.000687   0.001377  -0.001985
      2       0.001109   0.001162   0.015387  -0.002180  -0.003740   0.004674
      3       0.001765   0.001609   0.022121  -0.002904  -0.004881   0.005942
      4       0.000098  -0.002918  -0.025762   0.003149   0.005046  -0.005771
      5       0.000440   0.003567   0.033969  -0.004297  -0.006996   0.008179
      6       0.002008  -0.002604  -0.015100   0.001834   0.002878  -0.003225
      7       0.000166  -0.003652  -0.032808   0.004221   0.006891  -0.008085
      8       0.000786   0.002754   0.028460  -0.003390  -0.005493   0.006423
      9       0.001498  -0.003668  -0.026888   0.003534   0.005738  -0.006699
     10       0.001473   0.003212   0.035425  -0.003901  -0.006178   0.007021
     11      -0.000864  -0.004813  -0.047210   0.005367   0.008536  -0.009730
     12      -0.001157  -0.001076  -0.015351   0.002225   0.003753  -0.004552
     13      -0.001577  -0.005353  -0.054835   0.005276   0.008122  -0.008978
     14       0.000396   0.003890   0.037880  -0.004896  -0.007968   0.009299
     15      -0.001074  -0.005394  -0.051899   0.003437   0.004452  -0.003787
     16      -0.000554  -0.001102  -0.014292   0.003190   0.005481  -0.006633
     17       0.003643   0.001197   0.024580  -0.000646  -0.000465  -0.000077
     18      -0.007127   0.019230   0.138178  -0.011521  -0.015611   0.013803
     19       0.002577  -0.008740  -0.061103   0.001342  -0.000362   0.003729
     20      -0.000675   0.002900   0.024336  -0.003517  -0.005245   0.005134
     21       0.008270   0.000255   0.038558   0.000492   0.002268  -0.004185
     22       0.008011   0.006923   0.095904  -0.005278  -0.005873   0.003089
     23      -0.004827  -0.001595  -0.035961   0.003677   0.005690  -0.006085
     24       0.006702  -0.007309  -0.031257   0.001507   0.001624  -0.000922
     25       0.000426  -0.002739  -0.013902  -0.004484  -0.007652   0.008245
     26      -0.000064  -0.005184  -0.041465  -0.002563  -0.005437   0.006895
     27       0.000238  -0.005867  -0.040833  -0.004713  -0.008989   0.010716
     28       0.003221  -0.001673  -0.000423   0.002536   0.003563  -0.002894
     29       0.006666   0.000416   0.026634   0.004704   0.007856  -0.008108
     30      -0.009912   0.004233  -0.028323   0.009779   0.014399  -0.012828
     31      -0.026411   0.010032  -0.051313   0.002480   0.003956  -0.004184
     32      -0.003702   0.001326   0.013764  -0.013825  -0.021509   0.021125
     33      -0.013698   0.013816   0.052289  -0.000930   0.000463  -0.002768
     34       0.014694  -0.004468   0.039846   0.001121   0.002127  -0.002379
     35       0.004497   0.005433   0.052233   0.009949   0.018428  -0.021469
     36       0.010446  -0.010312  -0.010113  -0.014810  -0.023581   0.023312
     37       0.056729  -0.032478  -0.001177   0.001241  -0.003724   0.011256
     38       0.001795  -0.008437  -0.050071  -0.008461  -0.016401   0.019877
     39       0.022246  -0.014572  -0.005411  -0.004527  -0.008175   0.009399
     40      -0.028049   0.017527   0.010063   0.000267   0.004725  -0.010163
     41      -0.012426   0.000213  -0.016078  -0.030654  -0.044606   0.038376
     42      -0.001786   0.008235   0.015353   0.034020   0.049539  -0.042664
     43       0.005705  -0.004547  -0.006668  -0.006566  -0.010247   0.009597
     44      -0.016453   0.017281   0.022382   0.019540   0.028795  -0.026345
     45      -0.010121   0.005891   0.000395  -0.014830  -0.013914   0.000872
     46       0.022419  -0.020377  -0.007889   0.000682  -0.005329   0.015758
     47       0.016840  -0.018389   0.000607  -0.024923  -0.034815   0.030343
     48      -0.028931   0.014853  -0.014298  -0.008973  -0.015252   0.016411
     49       0.007948   0.000440   0.000648   0.000512   0.002782  -0.007787
     50      -0.007605   0.016446   0.016503   0.048640   0.071347  -0.062647
     51      -0.003023   0.002308   0.000247   0.017796   0.016536  -0.002199
     52      -0.056838   0.042957  -0.004291   0.000233  -0.003699   0.003830
     53      -0.017596   0.011934  -0.018911  -0.046657  -0.069784   0.057664
     54       0.031182  -0.021516   0.007397   0.009545   0.014270  -0.010557
     55      -0.000828  -0.002326   0.006549   0.035669   0.044140  -0.025824
     56       0.031317  -0.023325   0.004661  -0.028400  -0.021426  -0.001995
     57       0.015075  -0.009493  -0.002313  -0.047739  -0.046934   0.014410
     58      -0.007112   0.004525  -0.006602  -0.029400  -0.032562   0.016295
     59      -0.000539  -0.002631   0.005488   0.029262   0.030704  -0.013962
     60       0.000287   0.004020  -0.001501   0.008986  -0.005717   0.017237
     61       0.000782   0.007009  -0.003919   0.012996   0.000288   0.015456
     62       0.006322   0.014864  -0.004963  -0.035957  -0.039253   0.017805
     63      -0.042049   0.034874  -0.004588   0.019499   0.024072  -0.013653
     64       0.000673  -0.003866  -0.003187  -0.044482  -0.041973   0.009965
     65      -0.030708   0.008393   0.001377   0.057992   0.059132  -0.020662
     66      -0.000330  -0.002733  -0.000189  -0.023766  -0.008010  -0.011819
     67       0.012084  -0.020783   0.008727   0.046985   0.044221  -0.013957
     68       0.028009  -0.054995   0.007772  -0.046699  -0.046903   0.008375
     69       0.023834  -0.033877   0.006338  -0.009613  -0.008593  -0.000705
     70       0.011318  -0.004231   0.003683   0.063651   0.032021   0.016934
     71      -0.013217   0.025787  -0.004616  -0.009213   0.008324  -0.013238
     72       0.011696  -0.006201   0.003563   0.061718   0.022542   0.024631
     73       0.009286  -0.021011   0.001305  -0.055265  -0.030354  -0.009294
     74       0.003072   0.001973   0.000491   0.017402   0.006759   0.004914
     75       0.004971   0.016967  -0.001779   0.000760   0.027859  -0.019607
     76       0.005053   0.003786  -0.000393   0.031802  -0.001794   0.022618
     77      -0.015386  -0.020735   0.001206  -0.036600  -0.027131  -0.001122
     78      -0.027475   0.036368  -0.009452  -0.040047  -0.031580  -0.000153
     79      -0.015337  -0.000572  -0.003044  -0.083878  -0.028770  -0.034778
     80       0.021537  -0.000763   0.002185   0.037092   0.020179   0.008275
     81      -0.001114  -0.015782   0.002826   0.025163  -0.011653   0.023219
     82       0.001857  -0.001371   0.002491   0.078388   0.022817   0.038507
     83      -0.004040   0.066215  -0.011792  -0.022609  -0.010560  -0.020365
     84       0.007875  -0.030371   0.005844   0.007226   0.004297   0.002602
     85      -0.007738   0.027047  -0.004630   0.046873  -0.026809   0.035378
     86      -0.002162  -0.026538   0.005182   0.035997   0.006045   0.026097
     87       0.008740  -0.014344   0.002499  -0.048177   0.026692  -0.037468
     88       0.002894   0.010782  -0.002782  -0.053851   0.008609  -0.032233
     89      -0.000742   0.005308  -0.001436  -0.032882   0.007558  -0.020909
     90       0.005144   0.003061  -0.000262   0.003655  -0.011673  -0.008831
     91      -0.021925  -0.005343   0.000243   0.038131  -0.026152   0.035938
     92       0.021492   0.007085  -0.000854  -0.014661  -0.014601  -0.023881
     93      -0.003096   0.042051  -0.007162   0.032694  -0.011648   0.026753
     94       0.025602  -0.016401   0.003345  -0.078403   0.043076  -0.066006
     95      -0.010967   0.020938  -0.004115  -0.007353   0.005276   0.004793
     96       0.001249   0.006818  -0.001274  -0.025071   0.023697  -0.003368
     97       0.018715   0.035792  -0.005435   0.070896  -0.043811   0.052007
     98      -0.027583  -0.043559   0.007026   0.017153   0.002329   0.012620
     99      -0.013979  -0.031178   0.004986  -0.021612   0.021084  -0.008983
    100      -0.010891  -0.030214   0.004955   0.015961  -0.022960  -0.010524
    101       0.007915  -0.006840   0.001528   0.043829  -0.037996   0.015107
    102       0.010081  -0.007617   0.001717   0.054441  -0.056297   0.004592
    103      -0.008296  -0.006054   0.000800  -0.025116   0.022392  -0.005890
    104      -0.007633  -0.016786   0.002650  -0.027009   0.022157  -0.011148
    105       0.002463  -0.000914   0.000388   0.005723   0.006986   0.023983
    106       0.032920  -0.000478   0.000918   0.038702  -0.038069   0.007172
    107       0.001093  -0.000204   0.000001   0.001743  -0.013316  -0.014338
    108       0.021454   0.038289  -0.006243  -0.017424   0.008034  -0.015028
    109      -0.016925   0.025849  -0.004982  -0.054494   0.056928  -0.004227
    110      -0.007270   0.009209  -0.001902  -0.049344   0.053053  -0.002016
    111       0.001192   0.000115  -0.000104  -0.003309  -0.003471  -0.016192
    112      -0.051316  -0.038406   0.005759   0.037223  -0.045496   0.002491
    113       0.030870   0.014340  -0.001685   0.046871  -0.053201  -0.004796
    114      -0.034193  -0.030101   0.004524   0.002499   0.001129   0.009771
    115       0.032921   0.018590  -0.002684  -0.011452   0.009574  -0.013594
    116       0.023602   0.013395  -0.001849   0.030015  -0.048559  -0.033689
    117      -0.025896  -0.018713   0.002770  -0.016665   0.032970   0.034417
    118      -0.007431  -0.005371   0.000789  -0.002009   0.003808   0.002850
    119      -0.015466   0.000423  -0.000352  -0.035683   0.051272   0.027059
    120       0.018004  -0.001088   0.000436  -0.011277   0.014696  -0.011965
    121      -0.002534   0.011422  -0.001912   0.020742  -0.028822   0.004886
    122       0.026391   0.011744  -0.001674   0.002516  -0.014337  -0.029132
    123       0.048899   0.037792  -0.005549   0.027420  -0.046120  -0.030603
    124      -0.020175  -0.022460   0.003467  -0.010755   0.019767   0.004896
    125      -0.024357  -0.017306   0.002565  -0.027423   0.051597   0.049255
    126      -0.020334  -0.005592   0.000648  -0.010214   0.024388   0.047485
    127       0.030526   0.015423  -0.002118   0.002959  -0.014039  -0.038320
    128       0.008580   0.008363  -0.001229   0.031595  -0.057596  -0.058904
    129      -0.024054  -0.011233   0.001520  -0.004976   0.013169   0.028339
    130       0.010217   0.005151  -0.000778  -0.020619   0.042808   0.068475
    131      -0.025910  -0.015133   0.002172   0.007645  -0.015867  -0.028958
    132       0.055947   0.013366  -0.001610  -0.016836   0.024704   0.015189
    133      -0.016313   0.000842  -0.000335  -0.006960   0.021936   0.056327
    134      -0.012194  -0.004014   0.000570   0.004136  -0.008896  -0.020318
    135       0.022971   0.009566  -0.001303  -0.005930   0.009447   0.008846
    136      -0.019961  -0.017925   0.002728   0.020672  -0.048170  -0.096682
    137       0.037682   0.022185  -0.003196  -0.007730   0.017694   0.041770
    138      -0.044637  -0.013509   0.001721   0.008699  -0.010959  -0.001288
    139       0.046020   0.022266  -0.003151  -0.015121   0.031208   0.057751
    140      -0.014500  -0.013846   0.002090   0.005585  -0.015516  -0.040255
    141       0.000169   0.000364  -0.000058  -0.000836   0.001881   0.003027
    142      -0.003464  -0.005475   0.000844   0.000958  -0.004397  -0.015887
    143       0.017343   0.002491  -0.000230  -0.004974   0.006190  -0.001093
    144      -0.009756   0.001129  -0.000266   0.003906  -0.004641   0.002563
    145       0.002355   0.004347  -0.000674  -0.000654   0.003305   0.012449
    146      -0.008618  -0.001903   0.000229   0.001940  -0.002402   0.000174
    147       0.021328   0.003135  -0.000298  -0.004510   0.004426  -0.005518
    148      -0.008241  -0.005314   0.000777   0.002410  -0.006109  -0.015432
    149       0.001395   0.002406  -0.000364  -0.001375   0.003341   0.006361
    150      -0.022941  -0.013432   0.001985   0.021816  -0.045497  -0.078159
    151       0.014404   0.007012  -0.000952   0.009042  -0.019028  -0.029549
    152      -0.009153  -0.003924   0.000509  -0.011341   0.023734   0.038483
    153       0.003315  -0.010448  -0.078866   0.006684   0.009021  -0.007884
    154      -0.000435   0.006180   0.054973  -0.006851  -0.010767   0.011932
    155       0.000104  -0.010426  -0.090932   0.008008   0.011626  -0.011721
    156       0.001079  -0.001240  -0.005981  -0.000229  -0.000905   0.001822
    157       0.001785  -0.003236  -0.021588   0.002199   0.003131  -0.002979
    158      -0.000617   0.001714   0.012376  -0.001231  -0.001857   0.001976
    159      -0.001399   0.002185   0.013074  -0.000065   0.000673  -0.001852
    160      -0.000047   0.001004   0.008880  -0.001031  -0.001610   0.001782
    161      -0.000748   0.000627   0.002260   0.000316   0.000839  -0.001432
    162      -0.001862   0.004845   0.035686  -0.003360  -0.004831   0.004774
    163       0.000529   0.000596   0.008006  -0.000954  -0.001492   0.001658
    164      -0.001038   0.001672   0.009883  -0.000280  -0.000091  -0.000332
    165      -0.004877  -0.007913  -0.093258   0.013316   0.022676  -0.027995
    166      -0.002963  -0.003928  -0.048653   0.007022   0.012030  -0.014954
    167       0.000263  -0.001700  -0.014119   0.001636   0.002612  -0.002991
    168      -0.003290  -0.003498  -0.045809   0.006158   0.010444  -0.012877
    169      -0.001296   0.001713   0.010263  -0.001583  -0.002588   0.003022
    170      -0.000137  -0.002981  -0.027685   0.003689   0.006105  -0.007284
    171       0.000690   0.010001   0.093632  -0.012108  -0.019923   0.023651
    172       0.001361   0.011598   0.111143  -0.014784  -0.024511   0.029347
    173      -0.000955  -0.006357  -0.061617   0.007957   0.013118  -0.015604
    174      -0.003394   0.004041   0.022277  -0.003158  -0.005152   0.006062
    175       0.003060   0.001425   0.025555  -0.002285  -0.003482   0.003785
    176      -0.005429   0.002081  -0.003974  -0.000590  -0.001170   0.001658
    177      -0.003890   0.005231   0.030935  -0.004280  -0.006958   0.008148
    178       0.003010   0.001236   0.024158  -0.002429  -0.003829   0.004335
    179      -0.004062  -0.000909  -0.025798   0.002649   0.004246  -0.004884
    180      -0.000345  -0.000038  -0.001757   0.000213   0.000355  -0.000425
    181      -0.005596   0.017124   0.131287  -0.016265  -0.026095   0.030069
    182       0.005740  -0.017982  -0.138586   0.017305   0.027838  -0.032166
    183      -0.003873  -0.010927  -0.114271   0.010131   0.013447  -0.010872
    184       0.012573  -0.033930  -0.238653   0.016012   0.018829  -0.011876
    185       0.025978  -0.039441  -0.229091   0.016231   0.019585  -0.013595
    186      -0.004081   0.014553   0.113559  -0.014378  -0.021996   0.022964
    187      -0.017205   0.051356   0.379440  -0.033096  -0.044982   0.039544
    188       0.001442  -0.006724  -0.053279   0.006559   0.010060  -0.010544
    189      -0.010881  -0.021677  -0.248109   0.021612   0.029231  -0.024724
    190      -0.095801   0.008313  -0.381167   0.027244   0.035765  -0.028117
    191       0.021375   0.013247   0.220477  -0.014902  -0.018061   0.011968
    192      -0.007364   0.013610   0.072121   0.005450   0.011631  -0.015225
    193       0.013188  -0.004532   0.018507  -0.002391  -0.003822   0.004080
    194       0.013807  -0.016983  -0.073046  -0.004053  -0.010010   0.014455
    195      -0.003337  -0.004264  -0.043975  -0.001647  -0.004103   0.005767
    196       0.002833   0.014375   0.114429   0.006493   0.014484  -0.019303
    197      -0.002500   0.028294   0.190648   0.019050   0.037566  -0.046115
    198       0.000873   0.008307   0.064657   0.002080   0.005823  -0.008839
    199       0.001798   0.002910   0.027782   0.005479   0.009375  -0.010079
    200      -0.003515   0.002037   0.000305   0.010690   0.016718  -0.016394
    201      -0.032663   0.007217  -0.059516  -0.027449  -0.045008   0.046782
    202      -0.015462   0.000338  -0.142023   0.040355   0.056716  -0.047537
    203      -0.014138   0.000325  -0.029320  -0.026205  -0.043328   0.045590
    204      -0.017365   0.001138  -0.055396  -0.009061  -0.014128   0.013639
    205      -0.035197   0.007824  -0.065583  -0.024172  -0.036278   0.033128
    206       0.009268  -0.008342  -0.078134   0.036040   0.052908  -0.047415
    207      -0.029371   0.012281   0.003421  -0.022189  -0.032009   0.027499
    208      -0.020670   0.008862   0.019535  -0.020431  -0.028285   0.022658
    209       0.100394  -0.070112  -0.102895   0.005869  -0.000764   0.013593
    210       0.028426  -0.015955   0.026205  -0.009515  -0.016985   0.019518
    211      -0.021793   0.041067   0.230512   0.007014   0.019169  -0.028100
    212      -0.022428   0.025304   0.076694   0.014965   0.029060  -0.035434
    213       0.084884  -0.066844  -0.069935  -0.045557  -0.079649   0.088207
    214      -0.332134   0.196791   0.091281  -0.040105  -0.025628  -0.025761
    215      -0.139647   0.082073   0.008320  -0.002340   0.008655  -0.025305
    216      -0.049446   0.031664   0.035600  -0.032678  -0.042364   0.027246
    217      -0.006836   0.002878   0.000823   0.008808   0.013444  -0.011435
    218      -0.051252   0.035202   0.037476  -0.013161  -0.015125   0.005605
    219      -0.016072   0.016218   0.023031   0.041833   0.062691  -0.055582
    220      -0.016901   0.006174   0.000368  -0.024237  -0.033330   0.025747
    221       0.005290   0.010124   0.026879   0.098100   0.141570  -0.117935
    222       0.011127  -0.000560   0.010324   0.009321   0.012997  -0.011711
    223      -0.015716   0.007055   0.001644  -0.006207  -0.008030   0.005964
    224       0.028319  -0.003705   0.004786   0.062789   0.087622  -0.070880
    225      -0.038511   0.036007  -0.000297   0.070272   0.093110  -0.069354
    226       0.032069  -0.021796  -0.027109   0.040218   0.027963   0.018045
    227       0.064875  -0.057323  -0.023673  -0.075977  -0.120274   0.117751
    228      -0.020083   0.017612   0.003037   0.020163   0.026077  -0.020049
    229       0.032605  -0.035947  -0.000721  -0.070881  -0.085397   0.053593
    230       0.027769  -0.024649  -0.025602   0.005290  -0.004448   0.023803
    231      -0.051512   0.035279  -0.009819   0.014831   0.009666   0.005914
    232       0.088129  -0.054503   0.028692   0.012159   0.037250  -0.054460
    233      -0.066658   0.042124  -0.040148  -0.042631  -0.059819   0.043917
    234       0.024500  -0.015559   0.016232   0.034308   0.046304  -0.031051
    235       0.012976   0.008339   0.044458   0.053785   0.084914  -0.084394
    236       0.020544   0.005766   0.053169   0.095478   0.141401  -0.123575
    237       0.111752  -0.081430   0.047388   0.124842   0.170457  -0.118190
    238       0.160108  -0.125902   0.062809   0.052901   0.118454  -0.134851
    239       0.272386  -0.209583   0.078263   0.073693   0.149590  -0.154287
    240      -0.057052   0.035304  -0.017865   0.020821   0.003787   0.025306
    241      -0.025647   0.017934  -0.009397   0.007587  -0.000136   0.013323
    242       0.058647  -0.036012   0.020726   0.015365   0.031109  -0.034879
    243       0.001559  -0.003870  -0.006572  -0.060129  -0.062870   0.024073
    244       0.048275  -0.032521   0.003860  -0.097219  -0.087073   0.013564
    245      -0.021664   0.018316   0.004581   0.108682   0.105867  -0.029755
    246       0.016818  -0.008427   0.000432  -0.001671  -0.002512   0.003274
    247       0.052188  -0.027591   0.008135  -0.041106  -0.032008  -0.001970
    248      -0.043191   0.021302  -0.004078   0.058299   0.050182  -0.005737
    249      -0.019625   0.028852  -0.009370  -0.102631  -0.088146   0.012727
    250       0.015834  -0.011839   0.001237   0.092282   0.054940   0.023764
    251      -0.002914   0.019428  -0.018290  -0.086532  -0.135707   0.095652
    252       0.001813   0.009322  -0.004262  -0.038139  -0.033018   0.008563
    253      -0.018473   0.026924  -0.001662  -0.058514  -0.016513  -0.039130
    254       0.018509   0.011636  -0.009729  -0.068160  -0.069878   0.031871
    255      -0.042687   0.049025  -0.010627  -0.021059  -0.000574  -0.016998
    256      -0.116893   0.138295  -0.020192   0.053835   0.076612  -0.042210
    257       0.006432  -0.017536  -0.001620  -0.032433  -0.014892  -0.008918
    258       0.017716  -0.038408   0.005030  -0.033235  -0.025847  -0.002538
    259      -0.004788  -0.008688   0.002389  -0.016507  -0.007949  -0.010342
    260      -0.109767   0.079858   0.002975   0.177166   0.189509  -0.078672
    261       0.096024  -0.169623   0.023615  -0.166135  -0.138141   0.003074
    262       0.004776   0.003611   0.003410   0.014475   0.034977  -0.029087
    263      -0.183094   0.349913  -0.057491   0.080732   0.153869  -0.081980
    264      -0.059445   0.069191  -0.012328  -0.020629   0.027282  -0.045429
    265       0.056210  -0.071807   0.011825  -0.006970  -0.035409   0.033893
    266      -0.035553   0.046008  -0.007266   0.017281   0.025786  -0.013025
    267       0.001149   0.006615   0.001651   0.071463   0.032284   0.023525
    268      -0.047690   0.042764  -0.013963  -0.177747  -0.049275  -0.088077
    269      -0.003811   0.009922   0.000330   0.054120   0.025728   0.017085
    270       0.005218  -0.005150   0.001762   0.009179   0.007918  -0.002949
    271      -0.056378   0.050552  -0.012578  -0.093909  -0.015130  -0.054315
    272       0.010525  -0.004138   0.002177   0.036822   0.010190   0.017055
    273       0.007233   0.040375  -0.004129   0.121940   0.031754   0.060119
    274       0.004419   0.031820  -0.002686   0.140217   0.029834   0.075368
    275      -0.008957  -0.041545   0.001398  -0.043870  -0.115447   0.051696
    276       0.012047   0.023660  -0.001498   0.064984   0.020066   0.021111
    277       0.007612   0.012637   0.001694  -0.001511   0.073171  -0.060054
    278      -0.022062  -0.025772   0.000820  -0.097961  -0.017946  -0.041714
    279      -0.024956   0.069781  -0.013856   0.004347  -0.040072   0.023399
    280       0.040637  -0.119247   0.027344   0.112105   0.069464   0.024984
    281       0.023579  -0.042503   0.008898   0.009277   0.036993  -0.010865
    282      -0.010080  -0.020061   0.002651   0.011793  -0.015628   0.022596
    283      -0.027919   0.028660  -0.010273  -0.126779  -0.047830  -0.048459
    284       0.067425  -0.055663   0.021624   0.220166   0.119687   0.049181
    285       0.009603  -0.067000   0.014469   0.145076  -0.011419   0.099799
    286      -0.012090   0.208556  -0.038276  -0.079237  -0.047296  -0.055700
    287       0.015196  -0.343691   0.066332   0.222919   0.138064   0.124402
    288      -0.025255   0.066530  -0.014252  -0.006441  -0.057068   0.017968
    289      -0.025380   0.081236  -0.017371  -0.040891  -0.050778  -0.002230
    290      -0.007259   0.018095  -0.004032   0.010620  -0.025867   0.015969
    291      -0.000854   0.011352  -0.002778  -0.058319   0.013522  -0.038580
    292       0.022043  -0.041037   0.007470  -0.152142   0.096284  -0.120210
    293       0.014799  -0.035089   0.006751  -0.055028   0.048073  -0.048001
    294       0.000016  -0.004428   0.000281  -0.004936  -0.008937   0.000190
    295       0.032963  -0.058972   0.011679  -0.069645   0.067774  -0.066269
    296       0.011774  -0.031636   0.006095  -0.011204   0.019020  -0.014684
    297       0.021122   0.033473  -0.005248  -0.106043   0.088673  -0.073846
    298      -0.035160  -0.030258   0.005068   0.145040  -0.043713   0.136279
    299       0.020486   0.003784  -0.000688  -0.015611  -0.056540  -0.044560
    300       0.013153   0.004116  -0.000475  -0.025978   0.003982  -0.022038
    301      -0.031651   0.005009  -0.001120   0.055190   0.010079   0.052641
    302       0.029937   0.021405  -0.002883  -0.074900   0.076701  -0.038935
    303       0.006803   0.024915  -0.004381  -0.026195   0.020752  -0.004076
    304       0.023648   0.076344  -0.011833   0.064720  -0.029456   0.027314
    305       0.021181   0.137827  -0.023295   0.054228  -0.014168   0.071869
    306      -0.013862  -0.033804   0.005166  -0.043047   0.027067  -0.021192
    307       0.029943  -0.091356   0.015477  -0.199396   0.088328  -0.150696
    308      -0.030733   0.039220  -0.007021   0.080543  -0.015772   0.072186
    309      -0.075881  -0.144577   0.022494  -0.174236   0.133801  -0.102213
    310      -0.178521  -0.315007   0.049425  -0.156854   0.093395  -0.151037
    311       0.066021   0.105704  -0.016172   0.067157  -0.009184   0.088899
    312       0.006469   0.085748  -0.014595   0.008670   0.021258   0.045999
    313      -0.015059  -0.063647   0.010493  -0.033437   0.015633  -0.032961
    314      -0.004853  -0.030157   0.005091  -0.009252  -0.001075  -0.016057
    315       0.015257  -0.009308   0.002258   0.083533  -0.088597   0.006531
    316      -0.015970   0.013311  -0.002964  -0.083419   0.091481  -0.002541
    317      -0.009044   0.050545  -0.009144  -0.079458   0.098431   0.016177
    318      -0.004570  -0.023584   0.003970   0.018379  -0.017718   0.000034
    319      -0.010661   0.031925  -0.005836  -0.043004   0.053523   0.011183
    320      -0.003244   0.051807  -0.009037  -0.035465   0.050228   0.018549
    321       0.045410   0.019849  -0.002389   0.056403  -0.075752  -0.016237
    322       0.038083   0.007825   0.000332   0.126034  -0.100250   0.075644
    323       0.051879   0.025655  -0.003450   0.067199  -0.113799  -0.055318
    324       0.035889   0.009196  -0.000869   0.030024  -0.041785  -0.016837
    325       0.055878  -0.001257   0.001593   0.076416  -0.072989   0.008633
    326      -0.028480  -0.019784   0.003264   0.009919   0.030500   0.067379
    327       0.076653   0.077715  -0.012108  -0.022917   0.005715  -0.039991
    328       0.014198   0.016057  -0.002599   0.010472  -0.013161  -0.015680
    329      -0.089951  -0.108611   0.017328   0.083984  -0.068482   0.041912
    330      -0.025797  -0.021711   0.003289   0.033343  -0.041302  -0.006069
    331      -0.003962   0.092709  -0.016840  -0.194919   0.179139  -0.047171
    332      -0.000538   0.001692  -0.000318  -0.016502   0.025284   0.008940
    333      -0.113728  -0.106453   0.016399   0.119724  -0.151193  -0.021023
    334       0.356344   0.244676  -0.036237  -0.156319   0.149838  -0.108307
    335       0.021176   0.013891  -0.001780   0.037854  -0.039931   0.004399
    336       0.049961   0.051729  -0.008082  -0.012960  -0.005738  -0.048764
    337       0.026478   0.027314  -0.004252  -0.019463   0.019695  -0.003402
    338       0.069357   0.079656  -0.012557  -0.037871   0.019310  -0.055209
    339       0.005675   0.008460  -0.001371  -0.019551   0.026378   0.010923
    340       0.011820   0.011764  -0.001827  -0.016471   0.021834   0.009123
    341      -0.097520  -0.067858   0.010027  -0.065941   0.133226   0.147208
    342       0.003394   0.007606  -0.001293  -0.001961  -0.005928  -0.020641
    343      -0.004401  -0.002525   0.000363  -0.008736   0.014933   0.012432
    344      -0.094219  -0.072611   0.010863  -0.020623   0.056089   0.074195
    345      -0.031822  -0.014967   0.002219  -0.046334   0.095165   0.097216
    346      -0.078329  -0.006860   0.000287   0.065453  -0.076823   0.040734
    347       0.015741   0.009704  -0.001470   0.044512  -0.083189  -0.071705
    348      -0.012968  -0.014207   0.002192  -0.027352   0.041343   0.012668
    349       0.058215   0.029887  -0.004263   0.022780  -0.048209  -0.053958
    350      -0.035342   0.001657  -0.000586   0.034719  -0.032849   0.042774
    351      -0.011025   0.008488  -0.001535  -0.001945   0.004728   0.022624
    352      -0.031518  -0.040167   0.006177  -0.026027   0.047024   0.025658
    353       0.102519   0.064593  -0.009124   0.049774  -0.084312  -0.082070
    354      -0.002858   0.011319  -0.001900   0.014694  -0.019034   0.013362
    355      -0.100613  -0.081584   0.011989  -0.093969   0.151456   0.094240
    356      -0.092188  -0.057894   0.008281  -0.064768   0.116097   0.113154
    357      -0.061425  -0.023583   0.003057  -0.031687   0.073829   0.136423
    358      -0.088098  -0.063761   0.009029  -0.108873   0.213094   0.270923
    359      -0.116644  -0.067252   0.009319  -0.069493   0.152379   0.244185
    360      -0.052833  -0.023259   0.003223   0.009416  -0.017767  -0.032190
    361       0.062257   0.037166  -0.005330  -0.009052   0.020330   0.047117
    362       0.123063   0.030110  -0.003701  -0.047913   0.080995   0.088452
    363      -0.056802  -0.024933   0.003531   0.026765  -0.056993  -0.107473
    364      -0.083715   0.001834  -0.001175   0.006927   0.018173   0.123705
    365      -0.120300  -0.039537   0.005303   0.045214  -0.084788  -0.130853
    366      -0.028265  -0.023690   0.003545   0.001399  -0.009251  -0.045478
    367      -0.146678  -0.089075   0.012870   0.047072  -0.102515  -0.202300
    368      -0.020940  -0.009987   0.001372   0.005459  -0.008897  -0.006562
    369      -0.026903  -0.005327   0.000581   0.003424  -0.001747   0.010340
    370       0.129025   0.052087  -0.007038  -0.012280   0.012643   0.001545
    371      -0.033079  -0.029040   0.004354   0.010548  -0.028549  -0.074052
    372       0.020101   0.024620  -0.003776  -0.007301   0.025296   0.078709
    373      -0.181759  -0.094837   0.013466   0.049133  -0.102701  -0.197162
    374       0.124005   0.045435  -0.006109  -0.038325   0.068827   0.093877
    375      -0.005630   0.007431  -0.001228   0.005280  -0.005669   0.007435
    376      -0.026614  -0.005082   0.000577   0.010567  -0.017753  -0.019440
    377       0.004977   0.011002  -0.001695   0.002524  -0.001200   0.012105
    378      -0.033467  -0.014757   0.002044   0.007103  -0.012463  -0.017446
    379      -0.037671  -0.015973   0.002205   0.010065  -0.018949  -0.030407
    380      -0.019755  -0.007009   0.000944   0.005390  -0.009400  -0.012604
    381       0.026582   0.015110  -0.002177  -0.009091   0.020795   0.045370
    382       0.006746   0.005550  -0.000829  -0.002628   0.007062   0.018276
    383       0.026767   0.016349  -0.002360  -0.006781   0.015607   0.034993
    384       0.041536  -0.000639   0.000524  -0.008640   0.001653  -0.047116
    385       0.020904   0.013930  -0.002043  -0.006320   0.015782   0.038328
    386      -0.057568  -0.011692   0.001310   0.013508  -0.014819   0.012648
    387       0.041722   0.024793  -0.003604  -0.011604   0.028846   0.072381
    388       0.006782   0.005573  -0.000834  -0.002256   0.006400   0.017507
    389      -0.057063  -0.024188   0.003342   0.015030  -0.028201  -0.045300
    390      -0.070128  -0.030945   0.004276   0.019956  -0.036237  -0.050051
    391       0.012663   0.010394  -0.001557  -0.004287   0.012267   0.034037
    392       0.017533   0.011690  -0.001703  -0.006127   0.014232   0.030437
    393       0.141350   0.070371  -0.009857  -0.003915   0.006240   0.023020
    394       0.040423   0.019557  -0.002731  -0.000651   0.000470   0.002135
    395      -0.079829  -0.040158   0.005615  -0.004537   0.010425   0.008867
    396       0.013440   0.005900  -0.000738   0.021880  -0.045789  -0.072225
    397      -0.061390  -0.032015   0.004584   0.025558  -0.053001  -0.093894
    398       0.044130   0.022799  -0.003300  -0.031208   0.064663   0.109150
    399      -0.053592  -0.030003   0.004319   0.021399  -0.044655  -0.082374
    400      -0.084867  -0.044784   0.006372   0.021767  -0.045340  -0.087060
    401       0.107756   0.056132  -0.008000  -0.033947   0.070498   0.130224
    402       0.010475  -0.025831  -0.180447   0.013372   0.017035  -0.013275
    403       0.006382   0.002024   0.037473   0.000084   0.000457  -0.000307
    404       0.005066  -0.011379  -0.088294   0.013398   0.020923  -0.022561
    405       0.001039  -0.005875  -0.047774   0.005181   0.007909  -0.008449
    406      -0.001187   0.003013   0.021485  -0.001197  -0.001158   0.000244
    407       0.001878  -0.008408  -0.066479   0.006442   0.009435  -0.009512
                156        157        158        159        160        161    
      0       0.010582   0.014786  -0.034748   0.028979   0.010273  -0.000004
      1      -0.004416  -0.007190   0.019775  -0.017506  -0.006763   0.000005
      2       0.009410   0.014137  -0.036045   0.031065   0.011570  -0.000005
      3       0.011687   0.017154  -0.042581   0.036303   0.013305  -0.000007
      4      -0.010720  -0.014841   0.034320  -0.028389  -0.009921   0.000005
      5       0.015512   0.021950  -0.052168   0.043670   0.015556  -0.000006
      6      -0.005942  -0.008228   0.019252  -0.016049  -0.005691   0.000002
      7      -0.015415  -0.021965   0.052730  -0.044350  -0.015920   0.000009
      8       0.012229   0.017429  -0.041926   0.035314   0.012716  -0.000005
      9      -0.012767  -0.018252   0.044262  -0.037450  -0.013590   0.000007
     10       0.012999   0.017979  -0.041626   0.034481   0.012095  -0.000004
     11      -0.018095  -0.025177   0.058880  -0.049022  -0.017341   0.000009
     12      -0.008867  -0.012825   0.031099  -0.026215  -0.009427   0.000005
     13      -0.016344  -0.022398   0.051770  -0.042975  -0.015164   0.000008
     14       0.017579   0.024762  -0.058417   0.048727   0.017256  -0.000007
     15      -0.005073  -0.004601   0.004908  -0.002339   0.000001  -0.000001
     16      -0.012690  -0.017791   0.040936  -0.033595  -0.011529   0.000004
     17      -0.000967  -0.002245   0.007062  -0.006316  -0.002392   0.000001
     18       0.018721   0.016057  -0.009348  -0.002109  -0.006147   0.000017
     19       0.012193   0.023863  -0.073354   0.066727   0.026507  -0.000018
     20       0.007562   0.007047  -0.004966  -0.000290  -0.002642   0.000008
     21      -0.009835  -0.015494   0.037685  -0.030720  -0.009974  -0.000006
     22      -0.000736  -0.010518   0.051839  -0.052603  -0.023627   0.000017
     23      -0.010125  -0.011656   0.017920  -0.011013  -0.001529  -0.000005
     24      -0.000443   0.001005  -0.006959   0.007650   0.003904  -0.000009
     25       0.012811   0.012587  -0.011835   0.003446  -0.002189   0.000006
     26       0.012197   0.014017  -0.019845   0.011166   0.000868   0.000009
     27       0.018230   0.020118  -0.025712   0.012769  -0.000405   0.000010
     28      -0.003154  -0.001511  -0.001755   0.002320   0.000839  -0.000003
     29      -0.012069  -0.011157   0.008509  -0.000849   0.003021  -0.000010
     30      -0.014879  -0.005671  -0.031038   0.040369   0.021197  -0.000003
     31      -0.004771   0.001238  -0.037294   0.045507   0.024484  -0.000001
     32       0.030075   0.025838  -0.011544  -0.007477  -0.011612   0.000022
     33      -0.007795  -0.013056   0.031455  -0.025075  -0.007645  -0.000004
     34      -0.005021  -0.009498   0.037245  -0.038207  -0.018010  -0.000004
     35      -0.035458  -0.036617   0.033864  -0.006925   0.009902  -0.000027
     36       0.032118   0.024373   0.005365  -0.025468  -0.019316   0.000008
     37       0.025828   0.030696  -0.012899  -0.020698  -0.028029   0.000032
     38       0.033579   0.035013  -0.030618   0.003860  -0.011330   0.000024
     39       0.014656   0.012945  -0.000110  -0.011972  -0.011015   0.000005
     40      -0.021322  -0.023797   0.009406   0.014608   0.018915  -0.000017
     41       0.045131   0.026754   0.012386  -0.025892  -0.012589  -0.000008
     42      -0.049836  -0.028493  -0.017937   0.031551   0.013739   0.000017
     43       0.012258   0.008281   0.000800  -0.005005  -0.002556  -0.000002
     44      -0.034868  -0.027452   0.004141   0.017767   0.018168  -0.000019
     45      -0.016874  -0.031357   0.017407   0.027070   0.040431  -0.000062
     46       0.038499   0.048584  -0.015263  -0.046787  -0.058999   0.000072
     47       0.038777   0.028826   0.010922  -0.040728  -0.034366   0.000033
     48       0.025538   0.023456  -0.005838  -0.016354  -0.018781   0.000033
     49      -0.020888  -0.029046   0.008932   0.034141   0.044404  -0.000069
     50      -0.075697  -0.047334  -0.022931   0.053197   0.031447  -0.000002
     51       0.014573   0.026526  -0.010211  -0.025308  -0.031611   0.000027
     52       0.000067  -0.011499   0.015896   0.011842   0.029595  -0.000060
     53       0.057567   0.014814   0.041859  -0.016069   0.027849  -0.000105
     54      -0.007520   0.003641  -0.009820  -0.005973  -0.016715   0.000025
     55      -0.010043   0.019398  -0.028761  -0.016571  -0.042835   0.000074
     56      -0.024605  -0.030846   0.002912   0.023575   0.018043   0.000010
     57      -0.015852  -0.039983   0.020105   0.031699   0.042028  -0.000026
     58       0.004403  -0.011711   0.012870   0.009120   0.018413  -0.000017
     59      -0.001789   0.014003  -0.015034  -0.012312  -0.027186   0.000056
     60       0.020429  -0.005545   0.033538   0.014544   0.056764  -0.000158
     61       0.028237   0.012750   0.022237  -0.002983   0.031625  -0.000131
     62      -0.003875  -0.039806   0.045139   0.042811   0.097480  -0.000235
     63      -0.001558   0.018023  -0.021671  -0.015823  -0.035164   0.000087
     64      -0.017998  -0.029472  -0.000235   0.015111  -0.005824   0.000137
     65       0.017406   0.058782  -0.045514  -0.053687  -0.098201   0.000188
     66      -0.019802   0.000200  -0.024467  -0.011317  -0.042333   0.000080
     67       0.008211   0.025963  -0.015837  -0.018211  -0.029458   0.000027
     68      -0.035805  -0.050072  -0.008515   0.028445  -0.020275   0.000246
     69      -0.012194  -0.011105  -0.008630   0.003245  -0.019025   0.000081
     70       0.040230   0.012885   0.030685   0.006943   0.043413  -0.000028
     71      -0.002227   0.017003  -0.007638  -0.014338  -0.004446  -0.000084
     72       0.039129  -0.000292   0.035373   0.017685   0.044792   0.000101
     73      -0.031704  -0.018398  -0.017863   0.003052  -0.029492   0.000133
     74       0.009506   0.002372   0.007817   0.001583   0.014386  -0.000055
     75       0.016939   0.042328   0.019808  -0.021098   0.071520  -0.000692
     76       0.020287  -0.010460   0.022830   0.014433   0.032802  -0.000067
     77      -0.031825  -0.028582  -0.033749   0.007297  -0.086630   0.000574
     78      -0.025290  -0.024048  -0.020691   0.006769  -0.046337   0.000426
     79      -0.052853   0.001267  -0.044288  -0.022121  -0.051099  -0.000145
     80       0.030787   0.017679   0.035348   0.000421   0.081894  -0.000507
     81       0.000516  -0.029008  -0.006218   0.017101  -0.042524   0.000361
     82       0.048617  -0.011945   0.038700   0.029503   0.024465   0.000438
     83      -0.021417   0.018246  -0.022105  -0.031468   0.009578  -0.000655
     84       0.002130  -0.002516   0.000552   0.003800  -0.008353   0.000069
     85      -0.003137  -0.035939  -0.013157   0.009962  -0.038275   0.000005
     86       0.020570  -0.021857   0.014290   0.026131  -0.018852   0.000451
     87       0.002858   0.039056   0.013520  -0.012048   0.042004   0.000073
     88      -0.010496   0.024951  -0.003376  -0.018197   0.025853  -0.000378
     89      -0.004657   0.017767   0.001932  -0.007155   0.013838   0.000053
     90      -0.017295   0.016721  -0.014733  -0.031027   0.032163  -0.001172
     91      -0.002995  -0.042843  -0.005930   0.032570  -0.071750   0.001118
     92      -0.029273   0.029931  -0.026730  -0.056198   0.059874  -0.001920
     93       0.010109  -0.027296   0.001496   0.016239  -0.021572   0.000504
     94       0.000799   0.070212   0.014923  -0.035200   0.085295  -0.000604
     95       0.011593  -0.013355   0.014944   0.035102  -0.044148   0.001765
     96       0.018583  -0.008470   0.014203   0.026155  -0.027851   0.000696
     97      -0.012642  -0.054341  -0.041260  -0.020465  -0.020431  -0.001924
     98       0.009154  -0.007874   0.016968   0.029387  -0.026869   0.001033
     99       0.011984   0.005943   0.018705   0.023455  -0.016802   0.000743
    100      -0.021215   0.025489  -0.000166  -0.013693   0.022928   0.000469
    101      -0.025444  -0.004265  -0.027390  -0.034041   0.022308  -0.000970
    102      -0.040912   0.016916  -0.026440  -0.044583   0.041633  -0.000223
    103       0.010759   0.003678   0.014345   0.018210  -0.013309   0.000844
    104       0.009459   0.008185   0.012502   0.011881  -0.004517   0.000574
    105       0.001105  -0.031343  -0.038623  -0.041721   0.023703  -0.004338
    106      -0.025270  -0.010449  -0.057722  -0.081643   0.067867  -0.004856
    107      -0.012921   0.023319   0.007889   0.000050   0.008669   0.000865
    108       0.010203   0.008894   0.019083   0.021927  -0.012942   0.002921
    109       0.043154  -0.007841   0.053819   0.083030  -0.073682   0.003786
    110       0.040065  -0.024236   0.009384   0.020461  -0.020136  -0.001727
    111       0.003986   0.016879   0.029908   0.037159  -0.027163   0.001867
    112      -0.056080   0.056200   0.016082   0.002027   0.012654   0.004328
    113      -0.031338   0.018303  -0.010171  -0.019875   0.018765   0.001177
    114      -0.012021   0.009408   0.003663   0.002458  -0.000495   0.000677
    115       0.025350  -0.018000  -0.000524   0.005406  -0.008448  -0.001782
    116      -0.018024   0.041804   0.035457   0.035857  -0.020168   0.001950
    117       0.001155  -0.025563  -0.030261  -0.033863   0.021751   0.000112
    118       0.001918  -0.005336  -0.006066  -0.006968   0.004763  -0.000304
    119       0.024766  -0.042216  -0.030144  -0.028615   0.014715  -0.001959
    120       0.041133  -0.050122  -0.035351  -0.033969   0.017532  -0.010806
    121      -0.049402   0.065760   0.049993   0.049997  -0.027980   0.008781
    122       0.009562   0.013648   0.025637   0.031246  -0.022043  -0.000844
    123      -0.018472   0.040229   0.032734   0.032241  -0.017042   0.007703
    124       0.028736  -0.048737  -0.044699  -0.047812   0.029367  -0.008003
    125       0.007752  -0.043171  -0.045486  -0.049082   0.029948   0.001672
    126      -0.035301   0.021645   0.008506   0.006618  -0.002533   0.005914
    127       0.032221  -0.018240  -0.002519   0.001344  -0.003852  -0.002161
    128       0.001636   0.032862   0.036402   0.039157  -0.023594  -0.002256
    129      -0.023921   0.017350   0.008932   0.008011  -0.003976   0.000848
    130      -0.039587   0.015077  -0.000757  -0.003807   0.004110   0.004238
    131       0.020581  -0.012272  -0.004857  -0.003869   0.001590  -0.003347
    132       0.009151  -0.019051  -0.015321  -0.015195   0.008252  -0.014478
    133      -0.050201   0.035685   0.016152   0.013156  -0.005253   0.011455
    134       0.019979  -0.017504  -0.011227  -0.010907   0.006000   0.003135
    135      -0.000082  -0.004538  -0.004621  -0.004827   0.002791   0.009241
    136       0.073714  -0.046016  -0.017952  -0.013634   0.004762  -0.013837
    137      -0.038907   0.031489   0.018467   0.017417  -0.009195  -0.004180
    138      -0.011535   0.015227   0.010642   0.010180  -0.005283   0.012659
    139      -0.043319   0.028247   0.012860   0.010917  -0.004932   0.008538
    140       0.037545  -0.028990  -0.015466  -0.013871   0.006768   0.002805
    141      -0.001306  -0.000376  -0.001354  -0.001772   0.001379   0.082404
    142       0.017358  -0.015044  -0.008990  -0.008452   0.004408   0.020790
    143       0.009443  -0.011838  -0.008462  -0.008236   0.004450  -0.005539
    144      -0.009671   0.011542   0.008197   0.008027  -0.004374   0.009009
    145      -0.013925   0.012403   0.007769   0.007465  -0.004091  -0.064364
    146      -0.003434   0.004640   0.003678   0.003840  -0.002329  -0.104716
    147       0.012962  -0.013824  -0.008858  -0.008309   0.004211  -0.028446
    148       0.014942  -0.012414  -0.007464  -0.007136   0.003861   0.055745
    149      -0.003803   0.000994  -0.001040  -0.001636   0.001460   0.102862
    150       0.051876  -0.027769  -0.008461  -0.005488   0.001215  -0.003791
    151       0.016764  -0.006590  -0.000369   0.000616  -0.000885  -0.001394
    152      -0.024039   0.012178   0.003804   0.002766  -0.001077   0.001802
    153      -0.010436  -0.008419   0.002459   0.003960   0.004654  -0.000010
    154       0.021390   0.028382  -0.061914   0.049858   0.016676  -0.000005
    155      -0.019226  -0.023157   0.044236  -0.033411  -0.009978   0.000000
    156       0.004772   0.008636  -0.025850   0.023498   0.009385  -0.000007
    157      -0.004460  -0.004601   0.006107  -0.003429  -0.000301  -0.000002
    158       0.003439   0.004451  -0.009454   0.007528   0.002470   0.000000
    159      -0.005257  -0.009808   0.029645  -0.026934  -0.010714   0.000007
    160       0.003210   0.004301  -0.009570   0.007790   0.002658  -0.000001
    161      -0.003472  -0.005962   0.017042  -0.015243  -0.005953   0.000005
    162       0.007654   0.008977  -0.016569   0.012331   0.003601  -0.000000
    163       0.002987   0.004017  -0.009049   0.007444   0.002605  -0.000000
    164      -0.001250  -0.002505   0.007656  -0.006926  -0.002726   0.000003
    165      -0.055748  -0.082811   0.208387  -0.178629  -0.065981   0.000035
    166      -0.029955  -0.044751   0.113330  -0.097393  -0.036108   0.000021
    167      -0.005611  -0.007898   0.018819  -0.015808  -0.005673   0.000005
    168      -0.025657  -0.038188   0.096453  -0.082842  -0.030703   0.000017
    169       0.005715   0.008048  -0.019000   0.015850   0.005613  -0.000001
    170      -0.014106  -0.020420   0.049993  -0.042402  -0.015421   0.000009
    171       0.045612   0.065799  -0.160489   0.135925   0.049335  -0.000024
    172       0.056993   0.082730  -0.203121   0.172463   0.062823  -0.000031
    173      -0.030144  -0.043547   0.106371  -0.090140  -0.032742   0.000018
    174       0.011697   0.017007  -0.042299   0.036208   0.013387  -0.000007
    175       0.006683   0.008749  -0.018728   0.014950   0.004931   0.000000
    176       0.003754   0.006336  -0.018535   0.016868   0.006797  -0.000003
    177       0.015630   0.022575  -0.055660   0.047472   0.017455  -0.000009
    178       0.007949   0.010819  -0.024287   0.019784   0.006733  -0.000001
    179      -0.009074  -0.012491   0.028351  -0.023180  -0.007924   0.000006
    180      -0.000818  -0.001166   0.002776  -0.002324  -0.000827   0.000000
    181       0.056631   0.080033  -0.191487   0.161134   0.058006  -0.000025
    182      -0.060728  -0.086013   0.206264  -0.173709  -0.062597   0.000031
    183      -0.011454  -0.002247  -0.036165   0.045117   0.024253  -0.000030
    184      -0.005719   0.015048  -0.098294   0.103428   0.048156  -0.000050
    185      -0.011205   0.003136  -0.055360   0.061799   0.030057  -0.000037
    186       0.037718   0.043627  -0.072290   0.048601   0.010454   0.000016
    187       0.052363   0.041539  -0.006388  -0.027004  -0.027340   0.000058
    188      -0.017375  -0.020140   0.033371  -0.022387  -0.004758  -0.000008
    189      -0.028622  -0.012045  -0.058268   0.080326   0.046123  -0.000054
    190      -0.024559   0.011752  -0.172997   0.196505   0.097575  -0.000049
    191       0.005854  -0.016674   0.111668  -0.118233  -0.055157   0.000036
    192      -0.028001  -0.034207   0.056248  -0.036723  -0.007225  -0.000004
    193       0.006498   0.006996  -0.010480   0.007117   0.002036  -0.000005
    194       0.028241   0.036313  -0.063325   0.042626   0.009081   0.000002
    195       0.010872   0.013056  -0.017948   0.008890  -0.000725   0.000009
    196      -0.035487  -0.042239   0.060550  -0.032989  -0.000957  -0.000022
    197      -0.080321  -0.091028   0.122403  -0.064032  -0.000592  -0.000041
    198      -0.017722  -0.023129   0.039775  -0.025754  -0.004353  -0.000006
    199      -0.015876  -0.016472   0.021280  -0.011939  -0.001408  -0.000008
    200      -0.023684  -0.022135   0.024494  -0.012885  -0.001680  -0.000008
    201       0.071814   0.071425  -0.076994   0.031740  -0.006153   0.000057
    202      -0.051958  -0.017681  -0.101963   0.127735   0.064023  -0.000004
    203       0.069881   0.067330  -0.056135   0.008740  -0.017860   0.000057
    204       0.020123   0.021103  -0.036288   0.027534   0.008937   0.000007
    205       0.044375   0.037873  -0.037575   0.019379   0.003068   0.000016
    206      -0.058762  -0.035389  -0.044308   0.076656   0.045507  -0.000028
    207       0.032350   0.017706   0.025217  -0.039572  -0.021576   0.000006
    208       0.023209   0.005939   0.047772  -0.056080  -0.025990  -0.000006
    209       0.036887   0.050841  -0.053333   0.004934  -0.025762   0.000035
    210       0.030114   0.024342   0.019822  -0.049242  -0.036885   0.000023
    211      -0.054546  -0.069288   0.118199  -0.077783  -0.014692  -0.000029
    212      -0.059679  -0.061155   0.044291   0.005607   0.027376  -0.000044
    213       0.135617   0.120895  -0.023224  -0.082910  -0.086766   0.000072
    214      -0.107192  -0.162679   0.130059   0.057376   0.139524  -0.000209
    215      -0.057688  -0.068171   0.022941   0.054638   0.068564  -0.000073
    216       0.013831  -0.019997   0.062677  -0.023266   0.023880  -0.000099
    217      -0.011670  -0.002912  -0.010418   0.005168  -0.005277   0.000027
    218      -0.008213  -0.028095   0.047160  -0.009235   0.024277  -0.000078
    219      -0.066297  -0.038562  -0.020843   0.036903   0.013366   0.000030
    220       0.025013   0.007231   0.022628  -0.018963  -0.000495  -0.000029
    221      -0.128353  -0.057935  -0.071902   0.077846   0.010069   0.000107
    222      -0.016464  -0.015003   0.003442   0.012879   0.015856  -0.000023
    223       0.006071   0.002689   0.005341  -0.007629  -0.004276   0.000001
    224      -0.076142  -0.034948  -0.048790   0.060950   0.021052   0.000041
    225      -0.065583  -0.020481  -0.051799   0.047346   0.007062   0.000052
    226       0.086402   0.126846  -0.058967  -0.099597  -0.138134   0.000176
    227       0.159708   0.117845   0.036819  -0.134010  -0.097888   0.000034
    228      -0.022342  -0.014503  -0.004180   0.017006   0.014698  -0.000022
    229       0.036636  -0.004545   0.045089  -0.020031   0.011150  -0.000052
    230       0.063719   0.084959  -0.043297  -0.062637  -0.094169   0.000156
    231       0.027271   0.037076  -0.012789  -0.030478  -0.036741   0.000050
    232      -0.094548  -0.085582  -0.001266   0.078645   0.067420  -0.000061
    233       0.036217   0.000147   0.017189   0.024339   0.050627  -0.000074
    234      -0.018794   0.013096  -0.025577  -0.020756  -0.048433   0.000083
    235      -0.120122  -0.099115   0.001287   0.088080   0.082589  -0.000090
    236      -0.146824  -0.087879  -0.035921   0.078419   0.036830   0.000012
    237      -0.080044   0.038583  -0.114502  -0.042310  -0.159905   0.000335
    238      -0.178381  -0.090044  -0.095992   0.075372  -0.049256   0.000327
    239      -0.180906  -0.056932  -0.134788   0.037282  -0.130250   0.000471
    240       0.062200   0.060642   0.002169  -0.044858  -0.026244  -0.000046
    241       0.031756   0.029974   0.003630  -0.021056  -0.006331  -0.000057
    242      -0.048719  -0.032341  -0.011572   0.025441   0.008934   0.000009
    243      -0.011130  -0.042770   0.023371   0.032000   0.039694   0.000017
    244      -0.058725  -0.099055   0.030720   0.075204   0.077755   0.000010
    245       0.042325   0.092645  -0.036114  -0.068589  -0.072648  -0.000050
    246       0.005164   0.000907   0.008186   0.002761   0.018300  -0.000089
    247      -0.037534  -0.056379   0.021751   0.047808   0.064717  -0.000107
    248       0.038081   0.065010  -0.027210  -0.053681  -0.072244   0.000096
    249      -0.053313  -0.089163   0.029003   0.070480   0.082336  -0.000032
    250       0.084958   0.069864   0.032266  -0.039359   0.023509  -0.000237
    251       0.037075  -0.102844   0.149002   0.111687   0.263382  -0.000493
    252      -0.008662  -0.022100   0.016007   0.016296   0.031621  -0.000068
    253      -0.074163  -0.036005  -0.048655   0.014885  -0.047448   0.000197
    254       0.004086  -0.040011   0.054269   0.036783   0.099374  -0.000262
    255      -0.015730   0.014884  -0.034824  -0.023789  -0.059649   0.000148
    256       0.011100   0.069858  -0.040955  -0.051077  -0.047319  -0.000085
    257      -0.013698   0.020496  -0.051287  -0.042209  -0.119072   0.000351
    258      -0.027464  -0.016476  -0.032418  -0.006055  -0.075498   0.000343
    259      -0.027242  -0.013231  -0.029466  -0.001525  -0.056321   0.000270
    260       0.024461   0.132361  -0.098536  -0.100876  -0.164528   0.000191
    261      -0.125645  -0.128608  -0.064178   0.051111  -0.135922   0.000841
    262      -0.010524   0.030903  -0.034618  -0.031774  -0.054028  -0.000004
    263       0.078973   0.205488  -0.016807  -0.142039   0.042338  -0.001236
    264      -0.017152   0.055824  -0.042694  -0.055498  -0.033045  -0.000608
    265       0.000906  -0.055070   0.029291   0.048965   0.016712   0.000583
    266       0.009054   0.029845  -0.009474  -0.021955  -0.008219  -0.000177
    267       0.045947   0.007710   0.036175   0.014158   0.043008   0.000118
    268      -0.113101   0.027217  -0.109065  -0.072597  -0.115867  -0.000700
    269       0.034864   0.006815   0.025623   0.009948   0.026756   0.000134
    270       0.003522   0.008748   0.001635  -0.005862   0.013571  -0.000197
    271      -0.059945   0.024779  -0.070168  -0.046833  -0.094022  -0.000191
    272       0.022976  -0.003739   0.022709   0.012875   0.029776   0.000061
    273       0.089152  -0.001098   0.088558   0.037394   0.134940  -0.000094
    274       0.097945  -0.014316   0.094801   0.050107   0.126484   0.000128
    275      -0.077283  -0.134240  -0.071463   0.054309  -0.205880   0.001563
    276       0.036090   0.009682   0.028663   0.002172   0.052991  -0.000335
    277       0.018485   0.100860   0.005975  -0.063920   0.079400  -0.001340
    278      -0.049997   0.005219  -0.042589  -0.016933  -0.067450   0.000194
    279      -0.021105  -0.045301  -0.029480   0.013247  -0.078094   0.000653
    280       0.060759   0.016479   0.034743   0.016991   0.002734   0.000308
    281       0.035447   0.040855   0.049405  -0.004060   0.116733  -0.000712
    282      -0.005216  -0.037411  -0.014124   0.023656  -0.078031   0.000816
    283      -0.073741   0.001464  -0.055241  -0.030221  -0.047829  -0.000297
    284       0.134541   0.055211   0.101963   0.012952   0.154471  -0.000554
    285       0.042288  -0.092770   0.013122   0.073307  -0.107778   0.001396
    286      -0.069338   0.042685  -0.065173  -0.090539   0.040780  -0.002118
    287       0.199446  -0.052465   0.186072   0.185079   0.021806   0.004099
    288      -0.040319  -0.039059  -0.045257  -0.012922  -0.050789  -0.000862
    289      -0.045548  -0.023941  -0.045425  -0.020244  -0.040313  -0.000853
    290      -0.014720  -0.023179  -0.021205  -0.006845  -0.019442  -0.000719
    291      -0.008868   0.033830   0.004176  -0.012655   0.024738   0.000211
    292       0.019963   0.127477   0.057545  -0.020299   0.119695   0.001260
    293       0.016154   0.055187   0.029926  -0.007384   0.059829   0.000434
    294      -0.009162  -0.003897  -0.010683  -0.009477   0.001723  -0.000577
    295       0.021995   0.079644   0.036158  -0.025061   0.105154  -0.000252
    296       0.007337   0.020629   0.009415  -0.009184   0.034090  -0.000331
    297       0.045502   0.075910   0.057314   0.002224   0.090804   0.001000
    298       0.035446  -0.155118  -0.000265   0.115032  -0.204244   0.002430
    299      -0.082060   0.060213  -0.066361  -0.117348   0.101236  -0.003715
    300      -0.012971   0.021210  -0.011838  -0.026985   0.025192  -0.001017
    301       0.048922  -0.052827   0.043223   0.083483  -0.072973   0.003033
    302       0.050884   0.029733   0.046508   0.022778   0.038053   0.001086
    303       0.018617  -0.009357   0.014940   0.028019  -0.029660   0.001264
    304      -0.002765  -0.009219  -0.021556  -0.046047   0.069040  -0.002206
    305       0.038356  -0.099325  -0.002921   0.058782  -0.101380   0.001554
    306       0.010900   0.012329   0.024338   0.034303  -0.034367   0.001769
    307      -0.015514   0.144814   0.026964  -0.052763   0.116374  -0.000262
    308       0.035955  -0.075836   0.024403   0.082867  -0.106204   0.002822
    309       0.061086   0.094900   0.130618   0.125815  -0.048525   0.006771
    310       0.001719   0.206630   0.162280   0.104583   0.032160   0.009481
    311       0.036255  -0.128337  -0.044916   0.016632  -0.088696  -0.002891
    312       0.043428  -0.077406  -0.009018   0.029027  -0.057287  -0.002998
    313      -0.006795   0.040224   0.014106  -0.004675   0.024895   0.001118
    314      -0.012688   0.027819   0.007602  -0.003921   0.014807   0.001506
    315      -0.068345   0.033733  -0.034799  -0.062192   0.059233   0.000855
    316       0.072732  -0.041543   0.031876   0.061529  -0.061158  -0.001455
    317       0.085400  -0.067193   0.031045   0.075859  -0.086302  -0.001789
    318      -0.011913   0.002284  -0.017209  -0.027803   0.026759  -0.001634
    319       0.044416  -0.032547   0.025657   0.053966  -0.058493   0.000259
    320       0.046634  -0.041294   0.024774   0.058515  -0.067314   0.000372
    321      -0.052873   0.034440  -0.035399  -0.068752   0.071417  -0.000107
    322      -0.085415  -0.051542  -0.167912  -0.216862   0.159189  -0.011627
    323      -0.079594   0.095364   0.002677  -0.041797   0.070596   0.005136
    324      -0.021723   0.019969  -0.007085  -0.019074   0.022069   0.000288
    325      -0.037829  -0.010013  -0.059817  -0.079444   0.058950  -0.004685
    326       0.013873  -0.077241  -0.057470  -0.041546  -0.001033  -0.008033
    327       0.033758   0.005180   0.038497   0.051004  -0.037575   0.004701
    328       0.008967   0.020878   0.064859   0.093247  -0.081645   0.007007
    329      -0.080474   0.034555  -0.019946  -0.033015   0.024606  -0.000523
    330      -0.037952   0.050347   0.040299   0.043606  -0.029460   0.006138
    331       0.134242  -0.022267   0.108659   0.154465  -0.119630   0.005318
    332       0.022020  -0.028381  -0.012227  -0.006586  -0.001998  -0.002939
    333      -0.151504   0.180410   0.094923   0.073800  -0.022133   0.014325
    334       0.276878  -0.212584  -0.017120   0.049430  -0.088732  -0.016540
    335      -0.027487   0.008619  -0.019096  -0.029551   0.025106   0.000553
    336       0.036662   0.000356   0.031622   0.043279  -0.033334  -0.003911
    337       0.019673  -0.012804   0.003666   0.009496  -0.010256  -0.000801
    338       0.065541  -0.021014   0.031321   0.049602  -0.042291  -0.006236
    339       0.014837  -0.020472  -0.011204  -0.008906   0.002939  -0.001145
    340       0.011312  -0.014534  -0.005964  -0.003269  -0.000636  -0.000433
    341      -0.006213  -0.092014  -0.112608  -0.125880   0.080162   0.003119
    342       0.012428   0.001751   0.011193   0.014379  -0.010214  -0.002158
    343       0.003315  -0.011952  -0.011711  -0.012428   0.007474   0.000141
    344      -0.005804  -0.055627  -0.078241  -0.091696   0.062327  -0.000759
    345       0.023418  -0.109488  -0.121025  -0.133569   0.084346  -0.000453
    346      -0.150510   0.164219   0.096019   0.083416  -0.035334   0.030148
    347      -0.031576   0.096249   0.096350   0.103293  -0.062743   0.004187
    348       0.037552  -0.053722  -0.035921  -0.032395   0.014290  -0.008285
    349      -0.001679   0.042992   0.052440   0.059245  -0.038581  -0.003996
    350      -0.085896   0.070911   0.021049   0.006877   0.008866   0.021370
    351      -0.032949   0.037749   0.030280   0.031624  -0.019007   0.013906
    352       0.038354  -0.074143  -0.067313  -0.070782   0.042040  -0.018744
    353       0.019416   0.003105  -0.002234  -0.007823   0.010655   0.007668
    354      -0.049379   0.062365   0.047652   0.048169  -0.027569   0.009428
    355       0.065381  -0.130986  -0.101632  -0.098212   0.050339  -0.015936
    356      -0.004800  -0.052190  -0.051813  -0.052385   0.028080   0.000559
    357      -0.096917   0.056919   0.021690   0.016997  -0.006933   0.014549
    358      -0.086765  -0.041951  -0.085996  -0.100277   0.065761   0.003901
    359      -0.137184   0.044047  -0.014677  -0.027575   0.024242   0.009108
    360       0.024946  -0.017504  -0.008956  -0.008010   0.003905  -0.000079
    361      -0.041632   0.031093   0.016063   0.014216  -0.006724   0.015469
    362      -0.022681  -0.015234  -0.024070  -0.026727   0.016502  -0.031454
    363       0.081793  -0.053530  -0.023819  -0.019793   0.008497   0.003950
    364      -0.151256   0.134273   0.078131   0.071597  -0.035481   0.037324
    365       0.082661  -0.045004  -0.016356  -0.012600   0.004916   0.021271
    366       0.057709  -0.056292  -0.037883  -0.037147   0.020557   0.001777
    367       0.155751  -0.101478  -0.044662  -0.036996   0.015893  -0.034976
    368      -0.004364   0.010643   0.010121   0.010785  -0.006532  -0.014278
    369      -0.015906   0.014921   0.008722   0.007930  -0.003859   0.009897
    370       0.008449  -0.007414  -0.001119   0.000877  -0.002230  -0.005313
    371       0.069480  -0.054250  -0.029513  -0.026754   0.013279  -0.013149
    372      -0.081073   0.067510   0.038742   0.035742  -0.018107   0.005750
    373       0.152297  -0.102185  -0.048225  -0.041634   0.019333  -0.002253
    374      -0.045969   0.012717  -0.004402  -0.007588   0.006246   0.037255
    375      -0.017596   0.019082   0.012364   0.011544  -0.005680   0.245350
    376       0.005925   0.001265   0.002698   0.002707  -0.001221   0.240044
    377      -0.018542   0.017925   0.010762   0.009786  -0.004546   0.281172
    378       0.008401  -0.001444   0.002600   0.003866  -0.003351  -0.387594
    379       0.019735  -0.010885  -0.003828  -0.002828   0.000907  -0.083371
    380       0.006269  -0.002007   0.000241   0.000672  -0.000645  -0.053547
    381      -0.040097   0.031575   0.018784   0.018146  -0.010246  -0.365152
    382      -0.017774   0.014837   0.009127   0.008841  -0.004985  -0.155500
    383      -0.030791   0.023459   0.012835   0.011817  -0.006019  -0.010680
    384       0.071634  -0.072226  -0.048060  -0.046711   0.025584   0.296140
    385      -0.035528   0.028115   0.015913   0.014767  -0.007674  -0.071192
    386      -0.038515   0.045523   0.032843   0.032616  -0.018313  -0.254512
    387      -0.070679   0.059686   0.036878   0.035632  -0.019739  -0.378373
    388      -0.017331   0.014353   0.008454   0.007942  -0.004211  -0.049615
    389       0.029853  -0.017286  -0.007168  -0.005980   0.002770   0.029369
    390       0.023062  -0.003321   0.006574   0.009096  -0.007035  -0.341228
    391      -0.034166   0.028718   0.017221   0.016318  -0.008753  -0.114651
    392      -0.024964   0.017206   0.007968   0.006708  -0.002882   0.056500
    393      -0.025412   0.020587   0.009348   0.006895  -0.001604  -0.001346
    394      -0.001425  -0.000617  -0.002629  -0.003689   0.003089  -0.000560
    395       0.002087  -0.007372  -0.006036  -0.005685   0.002598   0.001401
    396       0.040874  -0.014751   0.001635   0.004843  -0.004808  -0.004071
    397       0.064150  -0.034951  -0.010074  -0.005791   0.000274  -0.003507
    398      -0.069239   0.032688   0.005138  -0.000037   0.003598   0.004429
    399       0.060676  -0.038483  -0.016905  -0.014181   0.006333  -0.004305
    400       0.066579  -0.043453  -0.019089  -0.015713   0.006570  -0.003353
    401      -0.094563   0.057059   0.021380   0.015795  -0.005035   0.004499
    402      -0.014057  -0.004293  -0.033130   0.042747   0.023410  -0.000032
    403       0.000643   0.003527  -0.017757   0.018557   0.008759  -0.000010
    404      -0.038780  -0.048421   0.095306  -0.072590  -0.021854  -0.000000
    405      -0.014593  -0.018509   0.037648  -0.029215  -0.009113   0.000000
    406      -0.001406  -0.004610   0.018191  -0.017712  -0.007649   0.000007
    407      -0.015436  -0.018109   0.032455  -0.023451  -0.006310  -0.000002
                162        163        164        165        166        167    
      0      -0.014197   0.000404   0.000210  -0.001413   0.004315  -0.025086
      1       0.018537  -0.000890  -0.001111  -0.000697  -0.001706   0.013071
      2      -0.025563   0.001099   0.001269   0.000310   0.003119  -0.021381
      3      -0.027073   0.001144   0.001437   0.001148   0.001371  -0.011785
      4       0.011387  -0.000207  -0.000022   0.001084  -0.002751   0.015409
      5      -0.022637   0.000675   0.000583  -0.000843   0.003873  -0.023443
      6       0.006620  -0.000113   0.000241   0.002351  -0.005479   0.030619
      7       0.027110  -0.001033  -0.001417  -0.002139   0.001659  -0.006269
      8      -0.023547   0.000943   0.001363   0.002399  -0.002503   0.011224
      9       0.023678  -0.000860  -0.000443   0.003475  -0.010769   0.063113
     10      -0.019145   0.000736   0.001408   0.004332  -0.007610   0.040505
     11       0.027859  -0.001015  -0.001399  -0.002211   0.001924  -0.007856
     12       0.017519  -0.000726  -0.001344  -0.003903   0.006585  -0.034652
     13       0.027974  -0.001164  -0.002070  -0.005766   0.009624  -0.050691
     14      -0.027782   0.001108   0.002028   0.005750  -0.009525   0.049863
     15       0.000146  -0.000258  -0.000778  -0.003180   0.006088  -0.032752
     16       0.011004  -0.000366  -0.001167  -0.005140   0.010079  -0.054403
     17      -0.001916   0.000197   0.000342   0.000937  -0.001601   0.008543
     18       0.088512  -0.005529  -0.007725  -0.008957  -0.001179   0.030135
     19      -0.077367   0.004169   0.006921   0.014422  -0.016339   0.073110
     20       0.039566  -0.001921  -0.001890   0.000709  -0.006495   0.039800
     21      -0.058793   0.005523   0.008191   0.011234  -0.003167  -0.006795
     22       0.056386  -0.002246  -0.003983  -0.009092   0.010762  -0.047961
     23      -0.026325   0.001881   0.002231   0.000180   0.006754  -0.045346
     24      -0.053034   0.004090   0.006510   0.011113  -0.007926   0.024504
     25       0.031314  -0.001381  -0.001876  -0.002661   0.001631  -0.004909
     26       0.049678  -0.001286  -0.000423   0.002421  -0.003668   0.014328
     27       0.045719   0.001388   0.005076   0.014704  -0.015335   0.058045
     28      -0.025214   0.001189   0.000786  -0.001038   0.002343  -0.009367
     29      -0.060283   0.003987   0.006616   0.012675  -0.011356   0.042676
     30       0.061880  -0.014424  -0.025574  -0.045836   0.028826  -0.068118
     31       0.119007  -0.014225  -0.020574  -0.027676   0.009390   0.002144
     32       0.094012  -0.005017  -0.008045  -0.014124   0.010076  -0.029731
     33      -0.045696   0.011002   0.020403   0.038183  -0.025031   0.060235
     34      -0.128638   0.014001   0.020207   0.027157  -0.009161  -0.002752
     35      -0.091134  -0.000685  -0.002178  -0.003925   0.000808   0.005382
     36      -0.022044   0.002439   0.001849  -0.001272   0.003386  -0.008977
     37       0.027584   0.002470   0.003045   0.003967  -0.003852   0.023385
     38       0.075967  -0.000678  -0.001102  -0.002649   0.001806   0.001232
     39      -0.013570  -0.001085  -0.003670  -0.009354   0.007197  -0.017202
     40      -0.009418   0.002041   0.005482   0.012133  -0.006151  -0.005071
     41      -0.018878  -0.006281  -0.013525  -0.027280   0.015371  -0.011363
     42       0.036113   0.013578   0.026839   0.049386  -0.023232  -0.004413
     43       0.004462   0.003577   0.008194   0.016412  -0.007459  -0.007238
     44      -0.002594  -0.003013  -0.003231  -0.001213  -0.004003   0.026612
     45      -0.016483  -0.031157  -0.052664  -0.083675   0.034429   0.004329
     46      -0.020825   0.009221   0.005618  -0.007791   0.011198  -0.007240
     47      -0.038970   0.012981   0.018784   0.024949  -0.006820  -0.016603
     48       0.025242   0.027731   0.048433   0.078141  -0.031726  -0.005963
     49       0.023394  -0.014413  -0.014559  -0.006067  -0.006323   0.012295
     50       0.040094  -0.002299  -0.003376  -0.004955   0.000915   0.010653
     51      -0.017811  -0.002724  -0.009215  -0.020507   0.009731  -0.000532
     52      -0.005011  -0.005943  -0.008611  -0.014109   0.007405  -0.001295
     53      -0.027669  -0.012971  -0.014562  -0.015205   0.006434  -0.005878
     54      -0.009980  -0.006626  -0.013903  -0.024615   0.010116   0.002133
     55      -0.002302  -0.005928  -0.015086  -0.023501   0.002234   0.011952
     56       0.015965   0.011542   0.020124   0.029778  -0.008467  -0.005355
     57       0.012899   0.019278   0.031274   0.035180   0.002312  -0.019718
     58       0.007637  -0.000848   0.001528   0.012003  -0.013445   0.007270
     59      -0.009954  -0.005875  -0.015509  -0.028702   0.010162   0.004613
     60      -0.004279  -0.046965  -0.057135  -0.044384  -0.010964   0.029320
     61      -0.003731  -0.002848   0.006480   0.016180   0.000669  -0.012130
     62       0.019294  -0.010796   0.002374   0.027016  -0.015740   0.001136
     63       0.005317   0.043310   0.053025   0.039134   0.011934  -0.026258
     64       0.001696   0.013883   0.005356  -0.010872   0.005126   0.003754
     65      -0.021114   0.004299  -0.008376  -0.029504   0.013902   0.001441
     66      -0.006361  -0.007611  -0.014910  -0.016458  -0.001603   0.007241
     67      -0.004376  -0.001928  -0.000686  -0.001053   0.003439  -0.002321
     68       0.010165   0.016828   0.019909   0.028216  -0.009038  -0.009864
     69      -0.002466  -0.010680  -0.015037  -0.010925  -0.004327   0.007013
     70       0.003125   0.029304   0.028103  -0.006665   0.025263  -0.005589
     71      -0.004209  -0.006137  -0.009316  -0.014643   0.003909   0.005674
     72       0.004813   0.043936   0.032825  -0.024847   0.035681   0.000539
     73      -0.002330   0.000998  -0.009975  -0.026810   0.007281   0.011513
     74       0.002143   0.022054   0.021140  -0.007589   0.020228  -0.002609
     75      -0.001261  -0.080710  -0.046088   0.047306  -0.045858  -0.004127
     76       0.003931  -0.013647  -0.005439   0.025723  -0.020648  -0.005168
     77      -0.005600  -0.013607  -0.029481  -0.007485  -0.025463   0.009317
     78       0.001900   0.076476   0.044611  -0.045563   0.042964   0.005388
     79      -0.003863  -0.010539  -0.003951  -0.005167   0.007945   0.001095
     80       0.006346   0.010508   0.027258   0.012325   0.020553  -0.010035
     81      -0.001764  -0.011733  -0.013309   0.005657  -0.010072  -0.001567
     82       0.003258   0.020236   0.010076  -0.000305   0.004837  -0.005004
     83      -0.002946  -0.027768  -0.018417   0.006114  -0.016920   0.004616
     84      -0.001409  -0.021566  -0.016792   0.010119  -0.016696   0.001367
     85      -0.002057  -0.035008  -0.017439   0.023590  -0.006782  -0.011929
     86       0.000341  -0.009446  -0.003201   0.013529   0.003267  -0.011313
     87       0.001596   0.038785   0.003061  -0.032478  -0.022247   0.027274
     88       0.001593   0.025829   0.023805  -0.015229   0.023550   0.000727
     89       0.000672   0.006478   0.007970   0.000313   0.013722  -0.005909
     90      -0.000769  -0.071076   0.002220   0.053296   0.035033  -0.035765
     91      -0.002511  -0.007944  -0.025099   0.001825  -0.026314   0.004734
     92       0.000497  -0.010567   0.017265  -0.004458   0.011842   0.008873
     93       0.000987   0.063878   0.000680  -0.047519  -0.030794   0.029927
     94       0.002591   0.021495   0.018275  -0.010046   0.014528   0.001038
     95      -0.000800   0.018939  -0.022656  -0.003331  -0.023118  -0.002936
     96      -0.000761  -0.017194  -0.006389   0.015064   0.007555  -0.006537
     97      -0.001631  -0.034462  -0.004753   0.016671  -0.005220  -0.013641
     98      -0.000018   0.005903  -0.000357  -0.005057  -0.002281   0.006712
     99      -0.000464  -0.024872   0.001554   0.017560   0.018282  -0.004723
    100       0.000735   0.025016  -0.003138  -0.013793  -0.014731   0.002750
    101       0.000050   0.015388  -0.012722  -0.005994  -0.032066  -0.014806
    102       0.000700   0.039824  -0.024466  -0.011746  -0.050328  -0.022485
    103      -0.000352  -0.019020   0.001118   0.014514   0.017710  -0.002174
    104      -0.000159   0.001499  -0.020286   0.012880  -0.023504  -0.028864
    105      -0.000349  -0.063014   0.055896   0.003630   0.063512   0.030867
    106       0.000840   0.008093   0.021792  -0.023329  -0.009906   0.007606
    107       0.000211  -0.017817   0.022903   0.002500   0.047723   0.028015
    108       0.000365   0.061625  -0.055696  -0.001719  -0.059669  -0.030420
    109      -0.000938  -0.014061  -0.015884   0.022254   0.013128  -0.005547
    110      -0.000110   0.004358  -0.001993  -0.007276  -0.027799  -0.014167
    111      -0.000334  -0.018088   0.008947   0.006251   0.017661   0.005774
    112       0.000504   0.029219  -0.015043  -0.010410  -0.031882  -0.011436
    113       0.000163   0.004042  -0.000358  -0.000886   0.004086   0.004063
    114      -0.000079  -0.011133   0.007065   0.004591   0.018432   0.008130
    115      -0.000197  -0.010693   0.003631   0.006698   0.017645   0.006591
    116      -0.000198  -0.029016   0.034729  -0.012715   0.000612   0.003702
    117       0.000164   0.023242  -0.038602   0.028662   0.040110   0.013596
    118       0.000076   0.014005  -0.021710   0.013925   0.015730   0.004525
    119       0.000176   0.023648  -0.019003  -0.004026  -0.029530  -0.014296
    120      -0.000042  -0.044151   0.076053  -0.051794  -0.057701  -0.015165
    121      -0.000190  -0.018752   0.020052  -0.006257   0.000360   0.001093
    122      -0.000249  -0.016753   0.010462   0.004688   0.018718   0.007541
    123       0.000051   0.039593  -0.066634   0.044737   0.049997   0.013448
    124       0.000236   0.017319  -0.013949  -0.000053  -0.009550  -0.003824
    125       0.000216   0.022943  -0.025407   0.008629  -0.000040  -0.001913
    126      -0.000023  -0.002738   0.002460  -0.000286   0.000475  -0.000147
    127      -0.000098  -0.011843   0.013338  -0.004761  -0.001855  -0.000603
    128      -0.000172  -0.019795   0.023243  -0.009084  -0.002763   0.000595
    129      -0.000063  -0.016367   0.024456  -0.014438  -0.014097  -0.003526
    130       0.000043   0.004233  -0.005070   0.002134   0.000684  -0.000302
    131       0.000001  -0.004316   0.009683  -0.008204  -0.009593  -0.001692
    132       0.000051   0.006911  -0.010149   0.006106   0.005557   0.000858
    133      -0.000003   0.005789  -0.013687   0.012080   0.014577   0.002630
    134       0.000066   0.023444  -0.040555   0.028328   0.030221   0.006072
    135       0.000019   0.002914  -0.003116   0.000837  -0.000277  -0.000124
    136       0.000006  -0.004301   0.009816  -0.008499  -0.010009  -0.001672
    137      -0.000077  -0.025479   0.044218  -0.031102  -0.033243  -0.006535
    138      -0.000040  -0.005099   0.005885  -0.002168  -0.000711  -0.000077
    139      -0.000039  -0.010840   0.017786  -0.011775  -0.012086  -0.002460
    140       0.000042   0.009009  -0.014398   0.009327   0.009399   0.001876
    141      -0.000033  -0.001235   0.000622   0.000504   0.001237   0.000241
    142       0.000017   0.006358  -0.010642   0.007221   0.007496   0.001466
    143       0.000040   0.007316  -0.011536   0.007370   0.007258   0.001370
    144      -0.000040  -0.009261   0.015390  -0.010409  -0.010756  -0.002053
    145       0.000001  -0.003978   0.007594  -0.005748  -0.006481  -0.001298
    146       0.000056   0.006215  -0.009861   0.006412   0.006506   0.001283
    147       0.000041   0.006445  -0.009242   0.005242   0.004581   0.000853
    148      -0.000004   0.005469  -0.009843   0.007080   0.007685   0.001546
    149      -0.000036  -0.002625   0.003334  -0.001681  -0.001369  -0.000293
    150      -0.000014  -0.010264   0.019761  -0.015043  -0.016962  -0.003416
    151       0.000017   0.007215  -0.010929   0.006506   0.006877   0.002134
    152      -0.000062  -0.021524   0.035857  -0.024007  -0.025879  -0.006187
    153      -0.046943   0.002608   0.003363   0.002743   0.003281  -0.028351
    154      -0.011936   0.000031   0.000011   0.000359  -0.001291   0.008053
    155      -0.007409   0.000948   0.001393   0.001561   0.000676  -0.008697
    156      -0.027201   0.001241   0.001466   0.000579   0.002985  -0.021087
    157      -0.012401   0.000808   0.001122   0.001213   0.000463  -0.006179
    158       0.000048  -0.000167  -0.000324  -0.000712   0.000709  -0.002791
    159       0.028345  -0.001198  -0.001374  -0.000387  -0.003123   0.021461
    160      -0.002671   0.000051   0.000033  -0.000098   0.000315  -0.001810
    161       0.015190  -0.000653  -0.000765  -0.000311  -0.001499   0.010600
    162       0.001911  -0.000210  -0.000349  -0.000628   0.000474  -0.001506
    163      -0.006103   0.000333   0.000527   0.001023  -0.001113   0.004965
    164       0.007785  -0.000413  -0.000694  -0.001514   0.001858  -0.008675
    165       0.135913  -0.005636  -0.006262  -0.000009  -0.019544   0.129534
    166       0.076582  -0.003231  -0.003632  -0.000251  -0.010703   0.071554
    167       0.009596  -0.000335  -0.000252   0.000707  -0.002594   0.015405
    168       0.066889  -0.002863  -0.003360  -0.001256  -0.007028   0.049438
    169      -0.006066   0.000115  -0.000158  -0.001934   0.004763  -0.027044
    170       0.028012  -0.001067  -0.001035   0.000934  -0.005698   0.035490
    171      -0.088674   0.003314   0.003285  -0.002187   0.015740  -0.098664
    172      -0.115268   0.004380   0.004327  -0.003216   0.021850  -0.136808
    173       0.059485  -0.002243  -0.002263   0.001234  -0.010136   0.063964
    174      -0.025247   0.000946   0.000040  -0.007061   0.019378  -0.111863
    175      -0.005881   0.000167   0.000847   0.004891  -0.010925   0.061172
    176      -0.015868   0.000604  -0.000950  -0.011550   0.028714  -0.163405
    177      -0.032070   0.001177   0.000082  -0.008517   0.023440  -0.135333
    178      -0.010276   0.000477   0.001697   0.008273  -0.017380   0.095941
    179       0.013018  -0.000657  -0.002338  -0.011315   0.023637  -0.130251
    180       0.001374  -0.000038  -0.000044  -0.000037  -0.000009   0.000123
    181      -0.096962   0.003431   0.002042  -0.011689   0.037669  -0.221603
    182       0.105960  -0.003834  -0.002583   0.011066  -0.037685   0.223183
    183      -0.136298   0.007714   0.010840   0.014253  -0.004462  -0.004116
    184      -0.236084   0.013157   0.019289   0.029602  -0.018595   0.052389
    185      -0.183452   0.009988   0.014243   0.020649  -0.011022   0.024297
    186       0.099124  -0.007349  -0.010208  -0.010440  -0.006117   0.067594
    187       0.286830  -0.016557  -0.022236  -0.023489  -0.006825   0.101077
    188      -0.051542   0.004356   0.006887   0.010656  -0.004487   0.001593
    189      -0.217371   0.011642   0.017916   0.028548  -0.016352   0.035207
    190      -0.004960  -0.010879  -0.013672  -0.009455  -0.013296   0.101979
    191       0.089898  -0.001139  -0.003044  -0.011311   0.018611  -0.092560
    192      -0.002915  -0.009854  -0.022541  -0.054154   0.053293  -0.201410
    193      -0.019733   0.007335   0.017255   0.042950  -0.043583   0.166477
    194      -0.021321   0.014241   0.031511   0.074296  -0.072463   0.273106
    195       0.032781  -0.001452  -0.003034  -0.007543   0.008114  -0.031953
    196      -0.068763  -0.001088  -0.003233  -0.007724   0.006839  -0.025021
    197      -0.159976  -0.006807  -0.020469  -0.055016   0.056027  -0.213106
    198      -0.006813  -0.003650  -0.007120  -0.014713   0.013047  -0.048230
    199      -0.046050  -0.001205  -0.005832  -0.018731   0.020854  -0.081077
    200      -0.091342  -0.001726  -0.012037  -0.042388   0.049862  -0.199028
    201       0.332297  -0.014192  -0.016130  -0.014344  -0.000537   0.025711
    202       0.173088  -0.032834  -0.055284  -0.093202   0.053546  -0.111152
    203       0.273538  -0.010095  -0.012047  -0.013381   0.004631  -0.004513
    204       0.076191  -0.011953  -0.022248  -0.043214   0.031220  -0.087634
    205       0.152418  -0.008684  -0.010709  -0.011509   0.001988   0.009125
    206      -0.043693  -0.023947  -0.049833  -0.103285   0.076808  -0.216981
    207      -0.049494   0.018750   0.032332   0.053653  -0.027070   0.036839
    208      -0.144658   0.023878   0.037865   0.056970  -0.023819   0.013867
    209      -0.013222  -0.009617  -0.027471  -0.069336   0.059766  -0.183663
    210      -0.069124   0.012482   0.015417   0.012965   0.005818  -0.056983
    211      -0.182296   0.020303   0.035464   0.064235  -0.042365   0.106621
    212      -0.077831  -0.001703   0.000727   0.011458  -0.018369   0.079243
    213       0.004206   0.004470  -0.003948  -0.029659   0.032219  -0.085631
    214      -0.194287  -0.003649   0.006153   0.027385  -0.011264  -0.068789
    215       0.003170  -0.003052   0.003480   0.020155  -0.016879   0.022804
    216      -0.109217  -0.047586  -0.086580  -0.145566   0.054381   0.094806
    217       0.007841   0.004326   0.004208   0.001122   0.003342  -0.015237
    218      -0.086475  -0.039742  -0.073410  -0.125095   0.047121   0.083601
    219       0.024590   0.006404   0.008515   0.009890  -0.002829  -0.000927
    220      -0.045555  -0.020094  -0.038953  -0.069958   0.030556   0.020748
    221       0.111448   0.044647   0.078329   0.128802  -0.051452  -0.046195
    222       0.013244   0.006213   0.018908   0.045140  -0.026920   0.014797
    223      -0.018955  -0.007733  -0.017940  -0.036948   0.018807   0.002712
    224       0.113802   0.046142   0.094308   0.176853  -0.081390  -0.040097
    225       0.106238   0.033119   0.060505   0.102318  -0.046097   0.014440
    226       0.034439   0.062008   0.095857   0.136869  -0.049281  -0.009311
    227      -0.114254   0.004895   0.000646  -0.010372   0.011709  -0.031744
    228      -0.003855  -0.017985  -0.034259  -0.061724   0.028821   0.002511
    229      -0.092924  -0.045825  -0.084919  -0.146043   0.065740  -0.005974
    230       0.076458   0.086678   0.152402   0.252293  -0.108133  -0.011892
    231       0.014029   0.036255   0.057639   0.082266  -0.027780  -0.010893
    232       0.001995  -0.059166  -0.096339  -0.141970   0.050001   0.023380
    233       0.098984   0.038568   0.090039   0.182392  -0.092446   0.006692
    234      -0.044078  -0.012641  -0.041157  -0.098264   0.055393  -0.005159
    235       0.005846  -0.033897  -0.050117  -0.066430   0.019920   0.013185
    236      -0.001404  -0.030449  -0.062380  -0.116934   0.054800   0.010945
    237      -0.025819  -0.006518  -0.046908  -0.115862   0.052898   0.015294
    238       0.088678   0.037886   0.050362   0.075295  -0.041311   0.018723
    239       0.058830   0.026520   0.017328   0.008503  -0.012448   0.024173
    240      -0.001630  -0.043722  -0.053683  -0.018075  -0.051798   0.058099
    241       0.003192  -0.023284  -0.024739   0.000945  -0.032914   0.030926
    242      -0.001564   0.032442   0.043293   0.017021   0.044068  -0.051012
    243       0.011048   0.011871   0.015493   0.016723  -0.002492  -0.005499
    244       0.023684   0.053883   0.076546   0.065755   0.025259  -0.056036
    245      -0.020215  -0.038295  -0.049631  -0.040264  -0.013363   0.031754
    246       0.007815   0.002962   0.017089   0.036349  -0.010706  -0.009240
    247       0.018979   0.037124   0.065628   0.072038   0.014970  -0.051205
    248      -0.020447  -0.040688  -0.068522  -0.072045  -0.016404   0.052080
    249       0.043499   0.058409   0.085300   0.093455  -0.007283  -0.032065
    250      -0.038139  -0.082925  -0.101284  -0.087143  -0.003163   0.034982
    251       0.028753  -0.053842  -0.042007   0.007713  -0.035763   0.025647
    252      -0.002769  -0.029066  -0.043327  -0.045524  -0.004612   0.027742
    253       0.043218   0.140250   0.191017   0.179803   0.017889  -0.095772
    254      -0.001208  -0.053957  -0.066531  -0.053195  -0.014842   0.038890
    255      -0.000790   0.053984   0.053701   0.018763   0.021576  -0.021141
    256       0.014780   0.106108   0.143423   0.119176   0.028937  -0.075379
    257      -0.032484  -0.007422  -0.047483  -0.094968   0.019539   0.031834
    258      -0.016164  -0.016380  -0.051793  -0.081428   0.005353   0.037257
    259      -0.001813   0.012518  -0.004715  -0.028246   0.005940   0.012329
    260      -0.004526   0.065754   0.084556   0.067313   0.021341  -0.049887
    261      -0.001620  -0.031332  -0.065409  -0.042580  -0.038538   0.036021
    262      -0.013858  -0.024362  -0.039325  -0.050016   0.004716   0.022315
    263      -0.036034  -0.025031  -0.036928  -0.114007   0.063133   0.032752
    264      -0.005950  -0.113140  -0.055108   0.131521  -0.105017  -0.031829
    265       0.004455   0.104771   0.049041  -0.129581   0.101104   0.032375
    266      -0.003794  -0.065801  -0.042184   0.064694  -0.065638  -0.011953
    267       0.002633   0.009437   0.004203  -0.001583   0.000897  -0.000352
    268      -0.012893  -0.140998  -0.085648   0.108138  -0.109907  -0.016350
    269       0.000636  -0.006877  -0.010354   0.005019  -0.013389   0.000845
    270       0.003151   0.026406   0.035591   0.005107   0.027814  -0.010963
    271      -0.013879  -0.164156  -0.125595   0.108970  -0.150048  -0.006394
    272       0.003597   0.040869   0.029719  -0.027979   0.035628   0.002402
    273       0.015450   0.084973   0.076065  -0.006727   0.047917  -0.012320
    274       0.016101   0.081560   0.069347   0.002191   0.032952  -0.012854
    275       0.001802   0.139362   0.070515  -0.080463   0.064459   0.010168
    276      -0.000037  -0.054413  -0.037570   0.035993  -0.045231  -0.001504
    277      -0.016267  -0.280611  -0.195445   0.135454  -0.183717   0.000995
    278      -0.007234  -0.045376  -0.042235   0.006305  -0.030202   0.006859
    279       0.000402   0.101554   0.047557  -0.065424   0.041747   0.012173
    280      -0.012155  -0.203310  -0.162502   0.101225  -0.160918   0.004346
    281       0.006676  -0.034678   0.007321   0.042097   0.004032  -0.015834
    282      -0.005919  -0.049474  -0.065148   0.019342  -0.073266   0.010649
    283       0.000087   0.052753   0.050776  -0.036561   0.064855  -0.001773
    284      -0.000918  -0.114849  -0.073602   0.070433  -0.077300  -0.006221
    285      -0.006390  -0.099642  -0.095440   0.060795  -0.094742  -0.006931
    286      -0.002640   0.003684   0.011863  -0.024564   0.007070   0.016818
    287       0.013640   0.082989   0.046046   0.012171   0.048953  -0.038646
    288      -0.000635  -0.046541   0.044520   0.054561   0.114213  -0.072544
    289      -0.000094  -0.043571   0.053257   0.058709   0.132630  -0.082912
    290       0.000173  -0.012010   0.027724   0.014818   0.052005  -0.025658
    291       0.000776   0.004994   0.005647   0.003947   0.014786  -0.009093
    292       0.003775   0.092434  -0.014661  -0.070872  -0.074937   0.064333
    293       0.002115   0.059054  -0.006910  -0.051226  -0.052355   0.048025
    294       0.000748   0.014785   0.021239  -0.013520   0.018631   0.004373
    295       0.003903   0.108392   0.003876  -0.101994  -0.083334   0.093228
    296       0.001525   0.041554   0.008665  -0.040866  -0.024062   0.035832
    297       0.006726   0.151174   0.033770  -0.092810  -0.017492   0.044117
    298      -0.005269  -0.021718  -0.050077   0.007276  -0.052492   0.008882
    299      -0.001841  -0.116816   0.014138   0.067785   0.052557  -0.034822
    300      -0.001749  -0.097209  -0.007747   0.076743   0.040919  -0.053377
    301       0.003159   0.182004   0.000924  -0.133286  -0.083793   0.088530
    302       0.005185   0.166335   0.023005  -0.116684  -0.048078   0.069975
    303      -0.000141   0.032275  -0.016605  -0.013446  -0.023894   0.001623
    304       0.004986   0.137102   0.048434  -0.118762  -0.031793   0.082354
    305       0.000265   0.143307  -0.023385  -0.101670  -0.090413   0.059805
    306      -0.002108  -0.065126  -0.028743   0.065492   0.016927  -0.049833
    307       0.000001  -0.092380  -0.003347   0.084382   0.056549  -0.063922
    308      -0.000751   0.032521  -0.027609  -0.006773  -0.029646  -0.003594
    309      -0.000020  -0.045426  -0.012661   0.060504   0.062201  -0.021291
    310       0.004105   0.059458   0.019606  -0.022703   0.052427   0.046071
    311      -0.004186  -0.103302  -0.026857   0.073683   0.002100  -0.059655
    312      -0.000466  -0.064298   0.121618  -0.041278   0.158063   0.147725
    313       0.000278   0.041408  -0.072550   0.019962  -0.106619  -0.093105
    314      -0.000009   0.016412  -0.046530   0.022074  -0.053572  -0.057612
    315       0.000761   0.039488  -0.032237  -0.002844  -0.046272  -0.027531
    316      -0.000727  -0.041601   0.041622  -0.002987   0.053528   0.037754
    317      -0.001259  -0.091045   0.094212  -0.002364   0.144305   0.099080
    318       0.000738   0.050367  -0.023510  -0.025613  -0.076567  -0.028293
    319      -0.000955  -0.070038   0.063746   0.007771   0.116250   0.071817
    320      -0.001136  -0.085154   0.078239   0.009830   0.146239   0.090914
    321       0.001542   0.082098  -0.038969  -0.027432  -0.070625  -0.020374
    322       0.000933  -0.048760   0.086432  -0.029783   0.055494   0.047710
    323       0.002386   0.144598  -0.080927  -0.034196  -0.102591  -0.028264
    324       0.000323   0.005531   0.000674  -0.000197   0.011875   0.008204
    325       0.000070  -0.051238   0.056571  -0.001859   0.070876   0.041513
    326      -0.002240  -0.240219   0.183259   0.041489   0.269031   0.123136
    327       0.000297   0.097926  -0.097648   0.004717  -0.090728  -0.048861
    328      -0.001421  -0.042957  -0.008516   0.046179   0.079888   0.023029
    329      -0.000971  -0.152027   0.124578   0.024203   0.187699   0.090668
    330      -0.000747  -0.064793   0.033156   0.035848   0.122654   0.053105
    331      -0.000065   0.090186  -0.090932  -0.002247  -0.116487  -0.064642
    332      -0.000134  -0.001277   0.003210  -0.008347  -0.026894  -0.013583
    333      -0.000176  -0.066977   0.063022   0.005490   0.087013   0.045661
    334      -0.001992  -0.085176   0.016598   0.062425   0.138818   0.046165
    335       0.000343   0.024793  -0.015106  -0.007002  -0.026018  -0.009745
    336      -0.000138  -0.024270   0.068556  -0.075936  -0.138971  -0.052926
    337      -0.000091  -0.019310   0.040045  -0.036115  -0.058372  -0.021217
    338      -0.000156  -0.032322   0.104805  -0.122580  -0.229465  -0.088019
    339       0.000002  -0.007001   0.018269  -0.018394  -0.031018  -0.011329
    340      -0.000049  -0.015288   0.028218  -0.022293  -0.031812  -0.010764
    341       0.000503   0.067383  -0.117008   0.092392   0.137558   0.048237
    342       0.000029   0.007594   0.001512  -0.014803  -0.039750  -0.016975
    343       0.000057   0.007444  -0.012717   0.009711   0.013805   0.004651
    344       0.000574   0.098895  -0.160707   0.113152   0.147371   0.047723
    345       0.000817   0.096128  -0.109473   0.039720   0.006770  -0.004779
    346       0.000224   0.085820  -0.137084   0.087150   0.090887   0.022825
    347      -0.000517  -0.042533   0.035313   0.000260   0.027815   0.012549
    348      -0.000202  -0.071855   0.113928  -0.072071  -0.075892  -0.019780
    349      -0.000433  -0.071100   0.095759  -0.048827  -0.037008  -0.006743
    350       0.000653   0.161467  -0.242032   0.144107   0.141617   0.035021
    351      -0.000122   0.007616  -0.021918   0.019700   0.025026   0.006236
    352       0.000176  -0.031133   0.068202  -0.054909  -0.068230  -0.018188
    353       0.000583   0.151710  -0.229001   0.137336   0.135751   0.033475
    354      -0.000246  -0.039418   0.053919  -0.028623  -0.024614  -0.005775
    355      -0.000060  -0.056728   0.094605  -0.062930  -0.070069  -0.018994
    356      -0.000120  -0.064339   0.106067  -0.070155  -0.078803  -0.022009
    357      -0.000179  -0.050320   0.074762  -0.043780  -0.044117  -0.012433
    358       0.000544   0.045316  -0.036956  -0.000850  -0.023642  -0.006537
    359       0.000161  -0.020643   0.051711  -0.045800  -0.059508  -0.014924
    360       0.000020   0.005918  -0.010469   0.007482   0.008047   0.001565
    361      -0.000014  -0.001942   0.003766  -0.003046  -0.003694  -0.000805
    362       0.000140   0.033610  -0.058676   0.042013   0.045206   0.008400
    363       0.000046   0.007223  -0.007281   0.001406  -0.001135   0.000107
    364      -0.000208  -0.027984   0.033821  -0.014226  -0.008004  -0.001675
    365       0.000053   0.022089  -0.035382   0.022417   0.022541   0.005105
    366       0.000202   0.065091  -0.113211   0.079764   0.085355   0.016776
    367       0.000078   0.014161  -0.023691   0.016313   0.017571   0.003702
    368      -0.000074  -0.027981   0.048328  -0.033700  -0.035758  -0.007063
    369      -0.000022  -0.003162   0.005007  -0.003340  -0.003476  -0.000651
    370      -0.000069  -0.036578   0.069970  -0.053561  -0.060588  -0.011851
    371       0.000099   0.026189  -0.045296   0.031916   0.034318   0.006797
    372      -0.000130  -0.030674   0.049249  -0.032034  -0.032159  -0.006248
    373       0.000117   0.028912  -0.047439   0.031589   0.032515   0.006498
    374       0.000052   0.017811  -0.032048   0.023444   0.025608   0.004804
    375      -0.000193  -0.034262   0.055817  -0.037156  -0.038083  -0.007353
    376      -0.000154  -0.020804   0.032361  -0.020574  -0.020198  -0.003766
    377      -0.000199  -0.036238   0.059228  -0.039588  -0.040756  -0.007912
    378       0.000211   0.032129  -0.051985   0.034468   0.035437   0.006991
    379       0.000056   0.015132  -0.026060   0.018274   0.019674   0.003996
    380       0.000039   0.007106  -0.012229   0.008567   0.009238   0.001882
    381       0.000133   0.005675  -0.005247   0.001016  -0.001063  -0.000403
    382       0.000048   0.001631  -0.000948  -0.000429  -0.001338  -0.000332
    383      -0.000035  -0.016819   0.029770  -0.021343  -0.023254  -0.004671
    384       0.000025   0.025025  -0.041491   0.027481   0.027745   0.005361
    385      -0.000022  -0.011184   0.019366  -0.013497  -0.014364  -0.002878
    386       0.000010  -0.012794   0.020802  -0.013351  -0.012943  -0.002411
    387       0.000049  -0.019683   0.037046  -0.027458  -0.030358  -0.006092
    388      -0.000009  -0.004868   0.008454  -0.005882  -0.006239  -0.001242
    389       0.000019   0.009780  -0.018472   0.013951   0.015845   0.003269
    390       0.000129   0.012409  -0.019594   0.012963   0.013694   0.002899
    391      -0.000012  -0.010517   0.018484  -0.012991  -0.013865  -0.002765
    392      -0.000046  -0.009740   0.015938  -0.010650  -0.011071  -0.002252
    393       0.000243   0.102886  -0.174525   0.118921   0.129427   0.030555
    394       0.000140   0.056842  -0.096812   0.066343   0.071871   0.016395
    395      -0.000119  -0.048829   0.082053  -0.055292  -0.060214  -0.014713
    396      -0.000069  -0.027476   0.050179  -0.036808  -0.040228  -0.007749
    397      -0.000110  -0.049364   0.086868  -0.061384  -0.067450  -0.014913
    398       0.000143   0.062628  -0.110313   0.078144   0.085428   0.018342
    399       0.000042   0.010067  -0.016379   0.010885   0.011199   0.002206
    400      -0.000017  -0.012906   0.022577  -0.015693  -0.017698  -0.004544
    401       0.000094   0.047475  -0.082914   0.058048   0.064010   0.014770
    402      -0.153317   0.008987   0.012748   0.016484  -0.003233  -0.018927
    403      -0.045550   0.002254   0.002823   0.002329   0.002177  -0.019530
    404      -0.017238   0.001770   0.002178   0.000686   0.005276  -0.036839
    405      -0.006810   0.000983   0.001499   0.001935   0.000069  -0.005644
    406       0.027660  -0.001352  -0.001558  -0.000192  -0.004461   0.030108
    407      -0.019421   0.001597   0.002258   0.002418   0.001131  -0.013799
                168        169        170        171        172        173    
      0      -0.007973  -0.009345  -0.000040   0.025843   0.000000  -0.008313
      1       0.004158   0.005634   0.000026  -0.015875   0.000001   0.007860
      2      -0.006793  -0.008765  -0.000034   0.023150   0.000001  -0.009788
      3      -0.003737  -0.005336  -0.000019   0.012472   0.000000  -0.000586
      4       0.004891   0.005603   0.000024  -0.014251   0.000001  -0.000205
      5      -0.007444  -0.008968  -0.000035   0.023442   0.000000  -0.000368
      6       0.009738   0.011097   0.000049  -0.032187  -0.000000   0.008397
      7      -0.002036  -0.001429  -0.000017   0.013356   0.000001  -0.036453
      8       0.003611   0.003285   0.000027  -0.018449   0.000000   0.040359
      9       0.020087   0.023581   0.000106  -0.070446  -0.000000   0.034350
     10       0.012930   0.014075   0.000078  -0.050813   0.000001   0.046565
     11      -0.002538  -0.002040  -0.000019   0.014495   0.000001  -0.034012
     12      -0.011061  -0.011936  -0.000064   0.043099  -0.000000  -0.036395
     13      -0.016203  -0.017425  -0.000098   0.067326   0.000001  -0.076933
     14       0.015917   0.017105   0.000092  -0.062073   0.000000   0.060523
     15      -0.010437  -0.011493  -0.000057   0.037603   0.000000  -0.026213
     16      -0.017299  -0.019245  -0.000084   0.055240   0.000000  -0.003455
     17       0.002740   0.002942   0.000018  -0.012889  -0.000000   0.012333
     18       0.009600   0.016866   0.000066  -0.044422  -0.000000   0.010817
     19       0.023237   0.021933   0.000102  -0.065904   0.000000   0.001498
     20       0.012475   0.015728   0.000021  -0.008766  -0.000001  -0.152041
     21      -0.002167  -0.008661  -0.000021   0.013260   0.000000   0.045184
     22      -0.015222  -0.014259  -0.000049   0.028074  -0.000000   0.045168
     23      -0.014344  -0.018613  -0.000061   0.037906  -0.000000   0.136800
     24       0.007726   0.003997   0.000012  -0.005173   0.000000  -0.028173
     25      -0.001569  -0.000755  -0.000010   0.006847  -0.000000   0.021516
     26       0.004175   0.004451  -0.000065   0.052158  -0.000000   0.041747
     27       0.017804   0.015353  -0.000074   0.067119   0.000000  -0.042817
     28      -0.002842  -0.002492   0.000038  -0.034309  -0.000001  -0.006163
     29       0.013452   0.010399   0.000020  -0.006851   0.000000  -0.088321
     30      -0.020799  -0.002836   0.000130  -0.107667   0.000000  -0.062500
     31       0.000668   0.014261  -0.000022   0.024736   0.000000   0.013199
     32      -0.009323  -0.004178   0.000015  -0.018157  -0.000000   0.037091
     33       0.018674   0.001898  -0.000095   0.084638  -0.000000   0.031963
     34      -0.000802  -0.014553   0.000025  -0.025362   0.000000  -0.017273
     35       0.001899   0.003910   0.000016  -0.007753  -0.000001  -0.047523
     36      -0.003478   0.002551  -0.000003  -0.012137   0.000000   0.012525
     37       0.006240   0.013759  -0.000071   0.045180  -0.000000   0.029417
     38      -0.000568   0.007312  -0.000043   0.017326  -0.000001   0.052908
     39      -0.005571   0.000778   0.000024  -0.025623   0.000000  -0.015176
     40      -0.000010  -0.018966   0.000048  -0.015132  -0.000000  -0.013248
     41      -0.005482   0.023605  -0.000027  -0.011162  -0.000001   0.015258
     42       0.001817  -0.050538   0.000079  -0.017014  -0.000000  -0.037098
     43      -0.001008  -0.021206   0.000039  -0.014656  -0.000000  -0.022798
     44       0.008095   0.011722  -0.000049   0.040029  -0.000001   0.021891
     45      -0.000974   0.062174  -0.000046   0.013850   0.000000  -0.013567
     46      -0.005915   0.028737  -0.000076  -0.002001   0.000000   0.010261
     47      -0.004810  -0.021757   0.000043  -0.033400  -0.000001  -0.056329
     48      -0.000496  -0.055941   0.000026  -0.013859  -0.000000   0.015751
     49       0.007338  -0.017683   0.000059   0.012741  -0.000002   0.003449
     50       0.003017   0.009905  -0.000037   0.022018  -0.000000   0.046102
     51       0.001014   0.011774   0.000016  -0.000729   0.000001  -0.001418
     52      -0.001917   0.016759  -0.000051   0.001159  -0.000001   0.006950
     53      -0.005584   0.017031  -0.000061  -0.007672  -0.000002  -0.042238
     54       0.000894   0.015893   0.000007   0.004254   0.000000  -0.008214
     55       0.015368  -0.028412   0.000186   0.004335   0.000001   0.013673
     56      -0.006561   0.000680  -0.000077  -0.002213  -0.000002  -0.003136
     57      -0.025905   0.061146  -0.000340  -0.001480  -0.000002  -0.018057
     58       0.011218  -0.049189   0.000190  -0.004505   0.000001   0.016317
     59       0.004335   0.007797   0.000075   0.004541   0.000003   0.003842
     60       0.031439  -0.083913   0.000389   0.005284   0.000001  -0.002714
     61      -0.017219   0.039807  -0.000282  -0.001830  -0.000005  -0.023594
     62      -0.000992  -0.020003  -0.000076  -0.000451  -0.000003   0.026373
     63      -0.025596   0.074633  -0.000392  -0.004231  -0.000002   0.005759
     64       0.007862  -0.012081   0.000203  -0.000139   0.000007   0.011532
     65       0.004337   0.010808   0.000072   0.000729   0.000002  -0.025504
     66       0.004045  -0.015058   0.000243   0.001205   0.000005  -0.001331
     67      -0.000357   0.010136  -0.000191   0.000735  -0.000007  -0.015833
     68      -0.022949   0.027786   0.000091  -0.002291   0.000013   0.017046
     69       0.004069  -0.017426   0.000158   0.001294  -0.000000  -0.003878
     70       0.021299   0.007837  -0.000505   0.000100  -0.000016  -0.007953
     71       0.011951  -0.016403  -0.000031   0.001230   0.000004  -0.001964
     72       0.038792  -0.011651  -0.000440   0.001462  -0.000017  -0.009350
     73       0.021801  -0.033484   0.000116   0.002326  -0.000006  -0.005077
     74       0.018036   0.001700  -0.000244   0.000298  -0.000027  -0.006757
     75      -0.040823   0.011591  -0.000070  -0.001857  -0.000002   0.000425
     76      -0.027614   0.017112   0.000238  -0.002156   0.000018   0.017812
     77      -0.023808  -0.009854   0.000735   0.000681   0.000034  -0.005152
     78       0.037051  -0.013649   0.000339   0.001669   0.000001   0.001526
     79       0.014041  -0.007682  -0.000337   0.001035  -0.000033  -0.012393
     80       0.018031   0.012623  -0.000690  -0.001024  -0.000033   0.007936
     81      -0.003286   0.001216  -0.000518  -0.000022   0.000023   0.000427
     82       0.008523   0.005724  -0.000776  -0.000465   0.000058   0.012495
     83      -0.019460  -0.003011   0.000920  -0.000065  -0.000013  -0.002707
     84      -0.017498   0.001798   0.000256  -0.000347  -0.000009  -0.003004
     85       0.014434   0.008241  -0.002079  -0.000370   0.000050   0.003303
     86       0.020922   0.007648  -0.001922  -0.000242   0.000026   0.002465
     87      -0.065145  -0.013643   0.004829  -0.000009  -0.000060  -0.006675
     88       0.019831  -0.004323   0.000278   0.000602  -0.000035   0.000271
     89       0.022672   0.001258  -0.001519   0.000240   0.000049   0.003480
     90       0.082338   0.020005  -0.005587  -0.000376   0.000001   0.000552
     91      -0.025537  -0.001426   0.000125  -0.000099   0.000033  -0.009976
     92      -0.012113  -0.005009   0.002966   0.000040  -0.000142  -0.003351
     93      -0.069304  -0.016658   0.005238   0.000279   0.000016   0.001224
     94       0.008863  -0.001670   0.000085   0.000146   0.000026   0.008348
     95      -0.004541   0.001604  -0.002171   0.000007   0.000188   0.000743
     96       0.014499   0.003812  -0.002909  -0.000081   0.000014   0.000825
     97       0.021598   0.008235   0.001276  -0.000199  -0.000092  -0.006831
     98      -0.015107  -0.003174   0.001039   0.000001  -0.000082  -0.002415
     99       0.015420   0.002888  -0.002525  -0.000087  -0.000036  -0.000755
    100      -0.010247  -0.001688   0.001698   0.000064   0.000015  -0.000550
    101       0.016119   0.008235   0.003175  -0.000074  -0.000040  -0.002682
    102       0.024686   0.012310   0.002229  -0.000083   0.000133  -0.002575
    103       0.010598   0.001331  -0.002718  -0.000055  -0.000001   0.000965
    104       0.046544   0.016096  -0.001776  -0.000192   0.000192  -0.002995
    105      -0.034475  -0.017184   0.004518   0.000131  -0.000310  -0.001431
    106      -0.015951  -0.004929   0.008138   0.000145  -0.000312   0.003897
    107      -0.035241  -0.015709  -0.002411   0.000165  -0.000117   0.004343
    108       0.035217   0.016876  -0.007883  -0.000134   0.000637   0.001614
    109       0.013399   0.003744  -0.007628  -0.000139   0.000336  -0.003947
    110       0.017132   0.007784   0.004360  -0.000056  -0.000052  -0.002214
    111      -0.004841  -0.003017   0.004827   0.000005  -0.000618  -0.000907
    112       0.010533   0.006110   0.009922   0.000002  -0.000563   0.002391
    113      -0.006143  -0.002334   0.005269   0.000046  -0.000386   0.002928
    114      -0.008876  -0.004416  -0.002514   0.000022  -0.000281  -0.000950
    115      -0.006431  -0.003519  -0.010090  -0.000006   0.000618  -0.000530
    116      -0.005562  -0.002285   0.031163   0.000079  -0.001066   0.000976
    117      -0.013323  -0.007057  -0.052557  -0.000045   0.002672  -0.001600
    118      -0.003968  -0.002255  -0.024091  -0.000036   0.001289  -0.001041
    119       0.016315   0.007867   0.000585  -0.000050  -0.000745   0.000333
    120       0.011908   0.007405   0.060500   0.000091  -0.002269   0.000681
    121      -0.001303  -0.000681   0.027053   0.000042  -0.000725  -0.000682
    122      -0.007616  -0.004080  -0.015585  -0.000001   0.002244  -0.002934
    123      -0.010890  -0.006606  -0.052093  -0.000074   0.003284  -0.000130
    124       0.003607   0.002077  -0.018344  -0.000032  -0.000214   0.001299
    125       0.002765   0.001217   0.002635  -0.000006  -0.001900   0.001998
    126       0.000504   0.000112   0.028506   0.000036  -0.006513   0.000152
    127       0.000956   0.000305   0.054593   0.000072  -0.005722  -0.000398
    128      -0.001285  -0.000483   0.013360   0.000030   0.001582  -0.001643
    129       0.002748   0.001696   0.024448   0.000036  -0.002298  -0.000352
    130       0.000635   0.000223   0.010828   0.000009  -0.007693   0.000342
    131       0.000319   0.000703  -0.061673  -0.000076   0.009115  -0.000035
    132      -0.000086  -0.000330   0.025404   0.000030  -0.011032  -0.000143
    133      -0.000557  -0.001096   0.100978   0.000125   0.006686  -0.000962
    134      -0.002721  -0.002687   0.100176   0.000123  -0.020788   0.000166
    135       0.000039   0.000067  -0.014165  -0.000020   0.017987   0.000407
    136       0.000154   0.000671  -0.076228  -0.000102  -0.008270   0.000713
    137       0.002697   0.002861  -0.125045  -0.000156   0.007223   0.000225
    138       0.000099   0.000024   0.017160   0.000024  -0.030560  -0.000471
    139       0.001204   0.001099  -0.030046  -0.000038   0.039957  -0.000217
    140      -0.000879  -0.000829   0.023967   0.000026  -0.025139   0.000065
    141      -0.000025  -0.000103   0.015445   0.000020  -0.006212  -0.000254
    142      -0.000608  -0.000637   0.025583   0.000030  -0.006783  -0.000011
    143      -0.000547  -0.000590   0.022144   0.000023   0.009751   0.000065
    144       0.000793   0.000887  -0.039759  -0.000049   0.021631   0.000067
    145       0.000550   0.000576  -0.027322  -0.000034  -0.077604   0.000061
    146      -0.000577  -0.000564   0.019395   0.000019   0.055755   0.000104
    147      -0.000380  -0.000365   0.005254   0.000004  -0.011607   0.000259
    148      -0.000671  -0.000680   0.028047   0.000035   0.077450   0.000089
    149       0.000191   0.000134   0.001798  -0.000000  -0.048044  -0.000068
    150       0.001454   0.001513  -0.066193  -0.000082   0.021317  -0.000168
    151      -0.002079  -0.001087  -0.034025  -0.000046   0.004091   0.000234
    152       0.004222   0.002929  -0.015723  -0.000012   0.015124  -0.000083
    153      -0.008987  -0.012887  -0.000045   0.028857   0.000000   0.025961
    154       0.002573   0.003127   0.000017  -0.011532   0.000000   0.004689
    155      -0.002782  -0.004385  -0.000022   0.014599  -0.000000  -0.002039
    156      -0.006693  -0.008787  -0.000033   0.021483   0.000000   0.009538
    157      -0.001969  -0.003150  -0.000013   0.009160   0.000000  -0.006252
    158      -0.000878  -0.000727  -0.000001   0.000318  -0.000000   0.009082
    159       0.006807   0.008828   0.000032  -0.020866   0.000000  -0.011131
    160      -0.000573  -0.000671  -0.000002   0.001437  -0.000000   0.001143
    161       0.003361   0.004424   0.000016  -0.010289  -0.000000  -0.006437
    162      -0.000475  -0.000256  -0.000001   0.000010  -0.000000   0.002789
    163       0.001586   0.001470   0.000011  -0.006114   0.000001   0.010108
    164      -0.002762  -0.002707  -0.000013   0.009110   0.000000  -0.008643
    165       0.041177   0.052129   0.000218  -0.143329  -0.000000   0.058625
    166       0.022745   0.028928   0.000123  -0.079364   0.000001   0.033168
    167       0.004893   0.005823   0.000026  -0.015290   0.000001   0.008677
    168       0.015699   0.020536   0.000080  -0.052444  -0.000000   0.024899
    169      -0.008614  -0.009884  -0.000045   0.031549   0.000001  -0.012344
    170       0.011284   0.013790   0.000060  -0.038732   0.000000   0.016648
    171      -0.031346  -0.038523  -0.000158   0.102936   0.000000  -0.036069
    172      -0.043486  -0.053344  -0.000224   0.147038   0.000001  -0.057434
    173       0.020322   0.025070   0.000104  -0.066966   0.000001   0.024249
    174      -0.035623  -0.041346  -0.000193   0.127936   0.000000  -0.076897
    175       0.019511   0.022082   0.000114  -0.074545   0.000002   0.075203
    176      -0.052064  -0.059768  -0.000285   0.190917   0.000001  -0.135399
    177      -0.043093  -0.050035  -0.000233   0.154197   0.000000  -0.087161
    178       0.030581   0.034335   0.000172  -0.113409   0.000001   0.075677
    179      -0.041511  -0.046569  -0.000227   0.152779   0.000001  -0.094211
    180       0.000037   0.000068  -0.000001   0.000245  -0.000000  -0.004174
    181      -0.070502  -0.083056  -0.000366   0.242661   0.000002  -0.092555
    182       0.071003   0.084005   0.000372  -0.244360   0.000001   0.100236
    183      -0.001063  -0.009512   0.000030  -0.025675  -0.000000   0.283879
    184       0.016809   0.005625   0.000089  -0.062014   0.000000   0.137554
    185       0.007750  -0.000527   0.000028  -0.021044  -0.000001  -0.076352
    186       0.021532   0.032990   0.000141  -0.095155  -0.000000   0.011324
    187       0.031855   0.053302   0.000134  -0.080279   0.000000  -0.265537
    188       0.000368  -0.005145  -0.000050   0.037904  -0.000001  -0.093413
    189       0.011201  -0.001848  -0.000008   0.012038   0.000000   0.118310
    190       0.032381   0.043014   0.000045  -0.004554  -0.000001  -0.068758
    191      -0.029363  -0.030502  -0.000084   0.043991  -0.000000   0.105384
    192      -0.062452  -0.051689   0.000115  -0.124653   0.000000   0.233741
    193       0.051738   0.042808  -0.000105   0.113425  -0.000001  -0.208916
    194       0.084737   0.069707  -0.000146   0.162174   0.000000  -0.334233
    195      -0.010089  -0.008024   0.000006  -0.013662   0.000000   0.057585
    196      -0.007410  -0.007426   0.000032  -0.024307  -0.000001  -0.012645
    197      -0.065407  -0.057126   0.000216  -0.199200  -0.000000   0.161407
    198      -0.014926  -0.012362  -0.000001  -0.004368   0.000000   0.061165
    199      -0.025017  -0.021662   0.000094  -0.089951  -0.000001   0.069909
    200      -0.061521  -0.054665   0.000230  -0.220637   0.000001   0.183016
    201       0.007370   0.016347  -0.000142   0.115305  -0.000000   0.108050
    202      -0.034041   0.004663   0.000190  -0.154575   0.000001  -0.112122
    203      -0.001959   0.004837  -0.000092   0.068414  -0.000000   0.106271
    204      -0.026877  -0.011506   0.000157  -0.136736   0.000000  -0.018332
    205       0.002651   0.008677  -0.000054   0.044934   0.000000   0.086932
    206      -0.066323  -0.029438   0.000425  -0.362770   0.000000  -0.162466
    207       0.011416  -0.015795  -0.000070   0.053862  -0.000000   0.096688
    208       0.004375  -0.025454  -0.000015   0.004058   0.000000   0.070236
    209      -0.057079  -0.028160   0.000306  -0.282735  -0.000001  -0.126949
    210      -0.017862  -0.026193   0.000091  -0.094168   0.000000  -0.010174
    211       0.033075   0.006504  -0.000150   0.137291   0.000001   0.009142
    212       0.024886   0.022148  -0.000103   0.105275  -0.000001  -0.021360
    213      -0.029915   0.008087   0.000045  -0.110942   0.000001   0.026151
    214      -0.014282  -0.091997   0.000313  -0.160596  -0.000002  -0.142499
    215       0.009615  -0.022094   0.000023   0.023418  -0.000002   0.003293
    216       0.020018   0.180425  -0.000361   0.169304   0.000001   0.156212
    217      -0.004905  -0.003381   0.000023  -0.022904   0.000001  -0.002896
    218       0.017643   0.158282  -0.000321   0.149762   0.000001   0.147090
    219      -0.000046  -0.004850   0.000009  -0.003056   0.000001   0.004767
    220       0.002027   0.077132  -0.000130   0.044539   0.000001   0.060604
    221      -0.007016  -0.134924   0.000237  -0.092367  -0.000000  -0.089218
    222       0.008175  -0.046620   0.000059   0.010948  -0.000002  -0.038718
    223      -0.001929   0.041821  -0.000067   0.012067   0.000001   0.032446
    224      -0.000365  -0.197688   0.000330  -0.096671  -0.000004  -0.153032
    225       0.007183  -0.069001   0.000001   0.022774  -0.000000   0.091379
    226      -0.002442  -0.076805  -0.000016  -0.012029  -0.000001   0.075141
    227      -0.010484   0.000275   0.000056  -0.056835  -0.000001  -0.096842
    228      -0.002381   0.057941  -0.000080   0.016339   0.000001   0.040825
    229      -0.007570   0.115588  -0.000079  -0.000630   0.000000  -0.090598
    230       0.004528  -0.200596   0.000178  -0.044479  -0.000003  -0.026985
    231      -0.004364  -0.041696  -0.000038  -0.015338   0.000000   0.047422
    232       0.006994   0.086325   0.000005   0.041470  -0.000001  -0.043979
    233       0.013673  -0.182404   0.000216  -0.018466  -0.000003   0.020275
    234      -0.010698   0.118904  -0.000194   0.016934   0.000002   0.016377
    235       0.006278   0.027636   0.000035   0.016992  -0.000002  -0.007859
    236      -0.002683   0.114921  -0.000155   0.038028   0.000001   0.039995
    237       0.012267   0.070843   0.000138   0.029757   0.000008   0.039491
    238       0.019723  -0.102452   0.000361   0.009246   0.000007   0.075080
    239       0.022657  -0.059112   0.000416   0.020734   0.000011   0.050292
    240       0.081623  -0.272165   0.001146  -0.013450   0.000007   0.063658
    241       0.044091  -0.154692   0.000590  -0.008688   0.000000   0.034285
    242      -0.072091   0.239494  -0.001088   0.012151  -0.000012  -0.068830
    243      -0.007106   0.009195  -0.000003  -0.002105   0.000005   0.006279
    244      -0.075256   0.209731  -0.000987   0.002717  -0.000006  -0.046125
    245       0.042753  -0.114644   0.000444  -0.000434  -0.000006   0.010645
    246      -0.011430   0.008759  -0.000237  -0.004483  -0.000009  -0.023115
    247      -0.068833   0.181499  -0.001045   0.000795  -0.000017  -0.061968
    248       0.069456  -0.184524   0.001026  -0.000681   0.000013   0.059097
    249      -0.033612   0.061301  -0.000439  -0.007398  -0.000000   0.056200
    250       0.032909  -0.073744   0.000358   0.007667  -0.000004  -0.066680
    251       0.024546  -0.107765   0.000280   0.000336  -0.000001   0.024228
    252       0.033673  -0.080453   0.000475   0.004809   0.000005   0.027668
    253      -0.106188   0.259087  -0.001449  -0.015778  -0.000009   0.029704
    254       0.044681  -0.119667   0.000602   0.005567   0.000004   0.042341
    255      -0.013437   0.061390  -0.000188  -0.004067   0.000002   0.020435
    256      -0.074392   0.210622  -0.001220  -0.012526  -0.000012   0.020214
    257       0.044993  -0.073753   0.000786   0.004488   0.000014  -0.005726
    258       0.045730  -0.097281   0.000851   0.006061   0.000015   0.005200
    259       0.017820  -0.033842   0.000399   0.001789   0.000011   0.014534
    260      -0.053711   0.152503  -0.000864  -0.006477  -0.000006  -0.017137
    261      -0.002518  -0.085623   0.001510   0.004704   0.000058   0.026585
    262       0.030739  -0.056566   0.000282   0.005086  -0.000008  -0.018293
    263       0.107537  -0.099537  -0.000332   0.008065  -0.000084  -0.042364
    264      -0.148979   0.115464   0.000601  -0.009428   0.000050   0.030026
    265       0.145941  -0.116016  -0.000579   0.009471  -0.000055  -0.032055
    266      -0.083924   0.050983   0.000497  -0.004526   0.000067   0.022071
    267       0.001114   0.000269  -0.000107   0.000012   0.000031   0.002894
    268      -0.135149   0.074165   0.001031  -0.006837   0.000016   0.023461
    269      -0.012720   0.001151   0.000078  -0.000342   0.000045   0.007793
    270       0.017493   0.021276  -0.000562  -0.000769  -0.000059  -0.011911
    271      -0.167363   0.059887   0.001602  -0.006672   0.000135   0.043714
    272       0.040309  -0.016217  -0.000337   0.001731  -0.000025  -0.010027
    273       0.031142   0.019947  -0.000310  -0.001898  -0.000001   0.025958
    274       0.011345   0.027844   0.000019  -0.002876   0.000021   0.034755
    275       0.053316  -0.020238   0.000632   0.002818   0.000020   0.010838
    276      -0.045553   0.011234   0.000431  -0.002128   0.000036   0.020837
    277      -0.164478   0.023069   0.000793  -0.004597   0.000061   0.001845
    278      -0.022846  -0.009131   0.000270   0.000848  -0.000000  -0.024278
    279       0.030140  -0.019433   0.001242   0.002149   0.000045   0.013340
    280      -0.149757   0.020746   0.000869  -0.003703   0.000081  -0.006523
    281       0.007578   0.020394  -0.001387  -0.001929  -0.000065  -0.003637
    282      -0.076316   0.001745   0.001487  -0.001212   0.000087   0.006269
    283       0.069077  -0.014390  -0.000903   0.002359  -0.000074  -0.013816
    284      -0.071388   0.022286  -0.000044  -0.003028   0.000032   0.006166
    285      -0.070804   0.019631  -0.001454  -0.002345   0.000147   0.007564
    286      -0.016416  -0.016625   0.003798   0.000908  -0.000115  -0.003985
    287       0.092377   0.030078  -0.008344  -0.001074   0.000267   0.027716
    288       0.222517   0.027005  -0.012994   0.001398   0.000118   0.017252
    289       0.257199   0.030163  -0.015345   0.001680   0.000185   0.022742
    290       0.087510   0.008385  -0.003806   0.000718  -0.000044   0.004148
    291       0.029617   0.002730  -0.002666   0.000225   0.000112   0.005205
    292      -0.170269  -0.029778   0.009482  -0.000465   0.000057  -0.007763
    293      -0.125833  -0.022000   0.008366  -0.000317  -0.000079  -0.010298
    294       0.007277  -0.005039   0.001765   0.000489  -0.000138  -0.005238
    295      -0.231687  -0.044345   0.017937  -0.000313  -0.000329  -0.025145
    296      -0.083395  -0.017763   0.007406   0.000027  -0.000193  -0.011509
    297      -0.078861  -0.027416   0.006594   0.000781   0.000117   0.019746
    298      -0.052875  -0.000812   0.000851  -0.000361  -0.000044  -0.014240
    299       0.086084   0.019279  -0.003780  -0.000418  -0.000152  -0.010762
    300       0.118042   0.029746  -0.009263  -0.000526   0.000081   0.006524
    301      -0.203465  -0.048716   0.014423   0.000803  -0.000029  -0.008472
    302      -0.147019  -0.040007   0.011520   0.000806   0.000001   0.014517
    303      -0.012018  -0.001244  -0.001052   0.000105   0.000185   0.005558
    304      -0.166066  -0.046327   0.016951   0.000759  -0.000258   0.002843
    305      -0.151009  -0.033596   0.008914   0.000655   0.000237   0.006970
    306       0.100919   0.027887  -0.010909  -0.000434   0.000246   0.001887
    307       0.149017   0.034253  -0.012670  -0.000408   0.000175   0.007553
    308      -0.006397   0.002530  -0.002823  -0.000039   0.000255   0.002487
    309       0.065073   0.012064  -0.016241  -0.000227   0.000210   0.008933
    310      -0.064794  -0.025959  -0.005476   0.000400  -0.000020   0.009976
    311       0.110078   0.034609  -0.006066  -0.000659   0.000038  -0.009027
    312      -0.224745  -0.081992   0.006320   0.000885  -0.000873   0.011948
    313       0.139223   0.051636  -0.002220  -0.000538   0.000610  -0.009592
    314       0.090440   0.032070  -0.003529  -0.000371   0.000340  -0.004521
    315       0.035767   0.015148  -0.000212  -0.000135   0.000141  -0.000824
    316      -0.052629  -0.020828   0.001448   0.000202  -0.000200   0.000813
    317      -0.136832  -0.054707   0.000769   0.000513  -0.000638   0.007858
    318       0.026302   0.015434   0.006893  -0.000070   0.000165  -0.006751
    319      -0.095053  -0.039579  -0.002386   0.000344  -0.000459   0.007952
    320      -0.120787  -0.050083  -0.003654   0.000430  -0.000558   0.010263
    321       0.014393   0.010472  -0.000226   0.000049   0.000308   0.006502
    322      -0.066710  -0.027547   0.012243   0.000358  -0.000251   0.002850
    323       0.017515   0.014587  -0.006985   0.000086   0.000561   0.013314
    324      -0.010756  -0.004778  -0.001703   0.000076  -0.000189   0.005452
    325      -0.051493  -0.023414   0.005288   0.000246  -0.000859   0.008085
    326      -0.135083  -0.067684   0.005809   0.000428  -0.001198  -0.002589
    327       0.057556   0.027348  -0.016151  -0.000246   0.000943   0.004371
    328      -0.018154  -0.011594  -0.017313  -0.000072   0.000239  -0.000084
    329      -0.103008  -0.049978   0.006182   0.000362  -0.000955  -0.002582
    330      -0.057650  -0.028833  -0.012634   0.000155   0.000328   0.001861
    331       0.078789   0.036072  -0.009065  -0.000330   0.001209  -0.002626
    332       0.016431   0.007451   0.006576  -0.000056  -0.000304  -0.002609
    333      -0.054193  -0.025288   0.037898   0.000264  -0.002499   0.003235
    334      -0.040719  -0.024244  -0.061607  -0.000066   0.003022  -0.007174
    335       0.009211   0.005219   0.004846  -0.000004  -0.000295   0.002939
    336       0.054994   0.028063   0.118417   0.000020  -0.005976   0.003527
    337       0.021626   0.011138   0.061443   0.000028  -0.003790   0.002293
    338       0.091743   0.046730   0.194942   0.000033  -0.010830   0.006443
    339       0.011528   0.005951   0.027140   0.000011  -0.001747   0.001027
    340       0.010535   0.005569   0.036441   0.000025  -0.002256   0.001557
    341      -0.048145  -0.025214  -0.162435  -0.000110   0.007620  -0.003523
    342       0.018509   0.009188   0.015739  -0.000038  -0.000286  -0.000119
    343      -0.004505  -0.002412  -0.014774  -0.000016   0.000479  -0.000464
    344      -0.045580  -0.024492  -0.202901  -0.000197   0.010828  -0.006683
    345       0.007706   0.003306  -0.055711  -0.000120  -0.000857   0.005787
    346      -0.017327  -0.010939  -0.062889  -0.000103   0.000052   0.002140
    347      -0.013232  -0.006888   0.004434   0.000045   0.001892  -0.004332
    348       0.015739   0.009630   0.120428   0.000175  -0.007962   0.002725
    349       0.003555   0.002835   0.046996   0.000086   0.002256  -0.004190
    350      -0.026759  -0.016737  -0.193868  -0.000287   0.008339   0.000326
    351      -0.004223  -0.003005   0.025270   0.000026  -0.002642   0.001078
    352       0.013912   0.008934   0.000558   0.000011   0.003576  -0.000263
    353      -0.025382  -0.015986  -0.156979  -0.000240   0.002032   0.002162
    354       0.004418   0.002713   0.064687   0.000095  -0.000708  -0.000243
    355       0.015596   0.009336   0.075330   0.000105  -0.008043   0.000237
    356       0.018698   0.010919   0.125000   0.000172  -0.007315   0.001525
    357       0.011163   0.006195   0.155861   0.000211  -0.018217  -0.000061
    358       0.003292   0.003246  -0.289266  -0.000401   0.035455   0.004295
    359       0.010029   0.007193  -0.130071  -0.000167   0.022069   0.001609
    360      -0.000615  -0.000684   0.029111   0.000035  -0.026782   0.000263
    361       0.000410   0.000375  -0.009663  -0.000016   0.066689  -0.000348
    362      -0.002686  -0.003579   0.216054   0.000271  -0.059148  -0.001369
    363      -0.000816  -0.000119  -0.074017  -0.000100   0.007069   0.001355
    364       0.001563   0.000767   0.087543   0.000117  -0.002609  -0.001569
    365      -0.003296  -0.002376   0.003796  -0.000003  -0.004311   0.001546
    366      -0.006917  -0.007344   0.322029   0.000396   0.005871  -0.000443
    367      -0.001882  -0.001670   0.049023   0.000054  -0.051236  -0.000269
    368       0.002995   0.003099  -0.127079  -0.000158  -0.015843  -0.000112
    369       0.000226   0.000279  -0.015918  -0.000021   0.004028   0.000333
    370       0.004480   0.005174  -0.283426  -0.000359   0.053732   0.001455
    371      -0.002865  -0.002987   0.128820   0.000156  -0.035300  -0.000520
    372       0.002679   0.002724  -0.094692  -0.000113   0.102080  -0.000117
    373      -0.002965  -0.002866   0.093215   0.000108  -0.395041  -0.000233
    374      -0.001579  -0.002055   0.125794   0.000157   0.213752  -0.000752
    375       0.002993   0.003195  -0.131238  -0.000160  -0.052320  -0.000028
    376       0.001428   0.001613  -0.065682  -0.000079   0.151920   0.000030
    377       0.003259   0.003446  -0.140695  -0.000176  -0.111875  -0.000051
    378      -0.003056  -0.003068   0.113937   0.000138   0.255189   0.000316
    379      -0.001820  -0.001773   0.068350   0.000087   0.301388   0.000198
    380      -0.000875  -0.000838   0.031510   0.000035   0.159503   0.000121
    381       0.000257   0.000214  -0.020254  -0.000029  -0.278244   0.000151
    382       0.000168   0.000162  -0.012152  -0.000016  -0.109013   0.000093
    383       0.002028   0.002064  -0.088266  -0.000116  -0.271414  -0.000003
    384      -0.002246  -0.002330   0.083219   0.000098   0.064887   0.000752
    385       0.001291   0.001275  -0.048226  -0.000060  -0.143959  -0.000175
    386       0.000931   0.001030  -0.035577  -0.000042   0.065468  -0.000526
    387       0.002622   0.002692  -0.117100  -0.000145  -0.289003  -0.000266
    388       0.000555   0.000551  -0.020809  -0.000025  -0.055553  -0.000084
    389      -0.001500  -0.001462   0.062407   0.000074   0.254383  -0.000056
    390      -0.001513  -0.001312   0.037886   0.000047   0.338369   0.000019
    391       0.001222   0.001223  -0.047448  -0.000056  -0.125863  -0.000208
    392       0.001068   0.001001  -0.032371  -0.000041  -0.161043  -0.000171
    393      -0.020239  -0.014400   0.122619   0.000132  -0.082977   0.000904
    394      -0.010149  -0.007628   0.106407   0.000122  -0.053749   0.000216
    395       0.010380   0.007017  -0.019967  -0.000010   0.031486  -0.000686
    396       0.002879   0.003361  -0.169779  -0.000210   0.053883   0.000321
    397       0.008530   0.006863  -0.146676  -0.000177   0.058664  -0.000249
    398      -0.009774  -0.008340   0.221383   0.000271  -0.082417  -0.000020
    399      -0.000959  -0.000966   0.036627   0.000044  -0.014421  -0.000607
    400       0.003431   0.002206   0.003778   0.000007   0.005028  -0.000654
    401      -0.009269  -0.006904   0.095427   0.000112  -0.047572   0.000687
    402      -0.005958  -0.016421  -0.000041   0.026231   0.000000   0.066107
    403      -0.006128  -0.009147  -0.000018   0.009403  -0.000000   0.053106
    404      -0.011673  -0.015365  -0.000056   0.035492  -0.000001   0.035245
    405      -0.001814  -0.003363  -0.000017   0.012168   0.000000  -0.008247
    406       0.009570   0.012239   0.000051  -0.033347   0.000000   0.003272
    407      -0.004400  -0.006898  -0.000030   0.020295  -0.000000  -0.001712
                174        175        176        177        178        179    
      0       0.000039   0.001601   0.001487   0.005545  -0.024174  -0.001914
      1      -0.000037  -0.001433  -0.000670  -0.019162   0.073954   0.004614
      2       0.000050   0.002608   0.004765  -0.024084   0.077419   0.001432
      3       0.000004   0.000310   0.000895  -0.006765   0.022597   0.000541
      4       0.000001  -0.000050  -0.000761   0.015262  -0.056184  -0.003158
      5       0.000000  -0.000415  -0.001804   0.016926  -0.057737  -0.001693
      6      -0.000039  -0.001449  -0.001119  -0.004074   0.016582   0.000695
      7       0.000175   0.007763   0.009000   0.005960  -0.045001  -0.006885
      8      -0.000195  -0.009176  -0.012606   0.022527  -0.051553   0.004165
      9      -0.000164  -0.007420  -0.009565   0.014077  -0.029198   0.003026
     10      -0.000221  -0.009590  -0.010618  -0.009545   0.061103   0.007882
     11       0.000166   0.007843   0.011183  -0.026060   0.068471  -0.002503
     12       0.000173   0.007628   0.009113  -0.004608  -0.004465  -0.004239
     13       0.000369   0.016671   0.021003  -0.019033   0.018934  -0.009314
     14      -0.000288  -0.012818  -0.015438   0.006791   0.011944   0.007626
     15       0.000125   0.005511   0.006660  -0.004580   0.001217  -0.002940
     16       0.000014   0.000078  -0.000844   0.001327   0.000592   0.002187
     17      -0.000059  -0.002661  -0.003304   0.001801   0.001753   0.001952
     18      -0.000056  -0.003350  -0.005764   0.005422   0.000554   0.006341
     19       0.000001   0.001538   0.004620  -0.004706  -0.004518  -0.008072
     20       0.000738   0.034708   0.045702  -0.030889  -0.008389  -0.028204
     21      -0.000209  -0.007984  -0.007015   0.000744   0.002766  -0.003038
     22      -0.000215  -0.009423  -0.010939   0.005155   0.003799   0.002508
     23      -0.000669  -0.032488  -0.044483   0.031564   0.008717   0.030799
     24       0.000139   0.006850   0.009430  -0.006305  -0.002173  -0.005048
     25      -0.000118  -0.008174  -0.015988   0.017024   0.002783   0.024617
     26      -0.000214  -0.011913  -0.018371   0.013911   0.004183   0.012971
     27       0.000193   0.006761   0.005522  -0.001317  -0.001920  -0.001165
     28       0.000061   0.008419   0.021575  -0.025827  -0.004365  -0.038504
     29       0.000422   0.018448   0.021359  -0.010511  -0.005123  -0.004497
     30       0.000302   0.013809   0.016442  -0.008118  -0.003832  -0.003343
     31      -0.000113  -0.013919  -0.033522   0.036632   0.008033   0.048431
     32      -0.000169  -0.006076  -0.004768   0.000143   0.001464  -0.002300
     33      -0.000162  -0.008396  -0.010696   0.004745   0.002519  -0.000766
     34       0.000131   0.014492   0.033709  -0.036173  -0.008030  -0.047330
     35       0.000190   0.001505  -0.012391   0.023634   0.002667   0.039913
     36      -0.000012   0.007215   0.021073  -0.022473  -0.004579  -0.025149
     37      -0.000130  -0.004770  -0.006918   0.008505   0.002273   0.017387
     38      -0.000189   0.002834   0.024112  -0.035621  -0.005108  -0.053086
     39       0.000073   0.002937   0.001449   0.003087  -0.000254   0.009189
     40       0.000063   0.002992   0.004030  -0.001584  -0.001242   0.005657
     41       0.000001   0.011711   0.031299  -0.030705  -0.006597  -0.029687
     42       0.000080  -0.011437  -0.035751   0.037850   0.007111   0.042758
     43       0.000008  -0.014972  -0.038111   0.031997   0.007592   0.014440
     44      -0.000107  -0.004648  -0.003636  -0.002621   0.000817  -0.013110
     45       0.000054  -0.000610  -0.009201   0.015584   0.002687   0.023162
     46       0.000062   0.018350   0.037584  -0.021992  -0.006423   0.007560
     47       0.000206  -0.002467  -0.026616   0.043258   0.006169   0.072504
     48      -0.000062   0.001456   0.013415  -0.021057  -0.003867  -0.027398
     49      -0.000132  -0.021650  -0.039272   0.016165   0.006497  -0.029912
     50      -0.000117   0.011708   0.040742  -0.044923  -0.008468  -0.047628
     51       0.000069   0.010142   0.014490  -0.000741  -0.001385   0.018403
     52       0.000032   0.011961   0.028861  -0.021324  -0.005942   0.002708
     53      -0.000000  -0.027999  -0.063753   0.046672   0.010829   0.020061
     54       0.000006  -0.005338  -0.015020   0.013249   0.003115   0.005535
     55       0.000037   0.014190   0.026785  -0.015466  -0.004075  -0.001901
     56      -0.000090  -0.015658  -0.021453  -0.000866   0.001216  -0.027285
     57      -0.000091  -0.025435  -0.045915   0.022538   0.006577  -0.008165
     58       0.000098   0.025073   0.040734  -0.011331  -0.004011   0.022103
     59       0.000105   0.017079   0.018120   0.009458   0.000851   0.033146
     60      -0.000026  -0.007292  -0.014947   0.006399   0.002209  -0.009615
     61      -0.000147  -0.036129  -0.056737   0.016232   0.005639  -0.024475
     62      -0.000077   0.010799   0.049709  -0.058794  -0.013621  -0.033141
     63       0.000010   0.008405   0.020858  -0.011187  -0.003377   0.011140
     64       0.000224   0.037029   0.038792   0.017905   0.001729   0.056424
     65       0.000025  -0.016793  -0.052114   0.048699   0.011816   0.016573
     66       0.000122   0.011526  -0.000621   0.020791   0.004212   0.018160
     67      -0.000244  -0.042336  -0.048365  -0.013227  -0.000405  -0.058575
     68       0.000196   0.034586   0.040901  -0.003448  -0.002354   0.016535
     69      -0.000045  -0.009646  -0.013091  -0.001490   0.000319  -0.013293
     70      -0.000236  -0.030201  -0.019600  -0.019160  -0.003100  -0.025803
     71       0.000078   0.005923  -0.007189   0.017275   0.004041  -0.003093
     72      -0.000298  -0.037748  -0.027985  -0.022504  -0.003210  -0.043781
     73      -0.000149  -0.019887  -0.015932  -0.011339  -0.001591  -0.019160
     74      -0.000355  -0.039291  -0.009137  -0.037777  -0.007794  -0.004157
     75      -0.000069  -0.009587  -0.001444  -0.016461  -0.003341  -0.009912
     76       0.000417   0.058941   0.051876   0.029442   0.003621   0.066651
     77       0.000159   0.005964  -0.032175   0.022793   0.006728  -0.053266
     78       0.000070   0.013825   0.006365   0.019404   0.003845   0.010835
     79      -0.000479  -0.058688  -0.026330  -0.047724  -0.009024  -0.025865
     80      -0.000100   0.002870   0.040615  -0.018499  -0.006256   0.065090
     81       0.000230   0.013359  -0.009642   0.010657   0.002741  -0.015888
     82       0.000688   0.072507   0.016213   0.061363   0.012453   0.009045
     83      -0.000028  -0.004611  -0.010359   0.008571   0.002595  -0.021051
     84      -0.000141  -0.017859  -0.005883  -0.017940  -0.003601  -0.005212
     85       0.000469   0.032419  -0.012226   0.021488   0.005185  -0.025786
     86       0.000105   0.012036   0.005525   0.010142   0.001888   0.010515
     87      -0.000838  -0.057977   0.010028  -0.044840  -0.010049   0.021377
     88      -0.000084  -0.002526   0.010813   0.007946   0.001271   0.017792
     89       0.000540   0.035161  -0.015563   0.015280   0.003855  -0.030407
     90       0.000143  -0.000512  -0.001018  -0.010568  -0.002371   0.003438
     91      -0.000731  -0.063579  -0.016517  -0.072799  -0.015176  -0.006091
     92      -0.000551  -0.039964   0.024540  -0.010489  -0.003084   0.035362
     93      -0.000213   0.008825   0.006309   0.021790   0.004633  -0.002077
     94       0.000748   0.062576  -0.000859   0.055704   0.012105  -0.017055
     95       0.000357   0.028188  -0.036892  -0.012070  -0.001347  -0.050775
     96       0.000808   0.018787  -0.023305  -0.011688  -0.001859  -0.022574
     97      -0.001281  -0.067942   0.028989  -0.026707  -0.006600   0.035552
     98      -0.000327  -0.029204   0.019298  -0.007721  -0.002413   0.037923
     99       0.000075  -0.007693   0.001685  -0.008012  -0.001860   0.008779
    100      -0.001059  -0.013424   0.020092   0.019381   0.003825   0.002392
    101      -0.000771  -0.031534   0.021001  -0.002559  -0.001152   0.023045
    102      -0.001753  -0.035587   0.029274   0.003138  -0.000169   0.030894
    103       0.001342   0.016881  -0.023167  -0.026996  -0.005616   0.013444
    104      -0.002328  -0.042377   0.036704   0.011817   0.001718   0.019315
    105       0.000166  -0.024316   0.023847   0.007248   0.000912   0.020993
    106       0.001410   0.039829  -0.012067   0.041239   0.009926  -0.072401
    107       0.002429   0.055805  -0.044528  -0.011285  -0.001413  -0.026435
    108      -0.001631   0.026711  -0.027391  -0.013964  -0.002406  -0.012885
    109      -0.001838  -0.043214   0.019341  -0.030351  -0.007610   0.064961
    110      -0.001759  -0.036861   0.044119   0.042860   0.008755  -0.019428
    111       0.002846  -0.010225   0.004225  -0.008968  -0.002223   0.019249
    112       0.004554   0.033563  -0.029642  -0.010640  -0.001632  -0.014547
    113       0.004370   0.048410  -0.057117  -0.053277  -0.010811   0.021316
    114      -0.000719  -0.016485   0.019928   0.018835   0.003827  -0.008197
    115       0.001425  -0.006300   0.002608  -0.007283  -0.001822   0.019257
    116       0.005850   0.017107  -0.023256  -0.028422  -0.006010   0.022534
    117      -0.012730  -0.029465   0.039498   0.043066   0.008912  -0.023090
    118      -0.013164  -0.019057   0.027645   0.036955   0.007923  -0.037612
    119       0.003150   0.006102  -0.007169  -0.004789  -0.000889  -0.002050
    120       0.008919   0.007372  -0.004239   0.003010   0.000828  -0.010203
    121       0.003996  -0.010898   0.010467   0.003024   0.000335   0.014835
    122      -0.013185  -0.051116   0.064159   0.064950   0.013323  -0.031238
    123      -0.016823   0.001512  -0.004984  -0.009911  -0.002178   0.011206
    124       0.001478   0.020797  -0.022059  -0.013033  -0.002327  -0.013588
    125       0.010448   0.036457  -0.049074  -0.056946  -0.011950   0.042525
    126       0.033218   0.000899  -0.003033  -0.006752  -0.001520   0.010813
    127       0.005257  -0.007407   0.008483   0.005825   0.001077   0.004665
    128      -0.020407  -0.030133   0.042564   0.053361   0.011325  -0.047212
    129       0.010867  -0.008324   0.012226   0.016035   0.003417  -0.014584
    130       0.028944   0.004101  -0.005993  -0.007448  -0.001579   0.006541
    131      -0.023417   0.000854   0.000093   0.002700   0.000655  -0.007423
    132       0.026319  -0.005942   0.009628   0.015256   0.003336  -0.019097
    133      -0.132643  -0.008981   0.016767   0.026295   0.005728  -0.031375
    134       0.033448   0.001126  -0.003215  -0.006596  -0.001474   0.009905
    135      -0.089246   0.016056  -0.022701  -0.031025  -0.006674   0.032962
    136       0.116299   0.005448  -0.011328  -0.018895  -0.004141   0.023880
    137       0.054265   0.000019  -0.000838  -0.001415  -0.000307   0.001555
    138       0.083317  -0.016827   0.023881   0.032555   0.007000  -0.034381
    139       0.034015  -0.007713   0.011595   0.017013   0.003690  -0.019768
    140       0.003654   0.001070  -0.001578  -0.002020  -0.000429   0.001724
    141       0.016353  -0.006849   0.010375   0.015041   0.003258  -0.017207
    142      -0.015546   0.000978  -0.001114  -0.001238  -0.000260   0.000939
    143      -0.033950   0.004288  -0.005717  -0.007399  -0.001581   0.007302
    144       0.046533  -0.002501   0.002805   0.003268   0.000692  -0.002957
    145      -0.029294   0.003584  -0.004817  -0.006432  -0.001383   0.006842
    146      -0.022006   0.004428  -0.006621  -0.009695  -0.002103   0.011282
    147      -0.062308   0.010743  -0.015300  -0.021273  -0.004588   0.023333
    148      -0.005695   0.002528  -0.004155  -0.006544  -0.001431   0.008155
    149      -0.031599   0.001489  -0.001823  -0.002623  -0.000572   0.003325
    150      -0.082976   0.002535  -0.000560   0.003399   0.000835  -0.009118
    151       0.012030   0.004445  -0.007741  -0.011991  -0.002607   0.013722
    152      -0.052153   0.001630  -0.000274   0.001600   0.000378  -0.002767
    153      -0.000126  -0.005852  -0.007567   0.005172   0.000517   0.004253
    154      -0.000022  -0.000933  -0.001099   0.001491  -0.003212   0.000167
    155       0.000010   0.000452   0.000662  -0.001671   0.004403  -0.000200
    156      -0.000047  -0.002316  -0.003320   0.004805  -0.008650   0.001685
    157       0.000031   0.001532   0.002323  -0.005293   0.013272  -0.000789
    158      -0.000043  -0.002086  -0.002726   0.000561   0.005533   0.002035
    159       0.000054   0.002649   0.003664  -0.003616   0.003275  -0.002176
    160      -0.000006  -0.000291  -0.000456   0.001182  -0.003130   0.000130
    161       0.000032   0.001513   0.002063  -0.001840   0.001167  -0.001235
    162      -0.000013  -0.000630  -0.000834   0.000735  -0.000484   0.000477
    163      -0.000048  -0.002195  -0.002783   0.002858  -0.003783   0.001162
    164       0.000041   0.001753   0.001954   0.000065  -0.004495  -0.000857
    165      -0.000277  -0.011793  -0.011034  -0.058391   0.248560   0.020154
    166      -0.000158  -0.006920  -0.007351  -0.020610   0.097115   0.009707
    167      -0.000046  -0.003144  -0.008269   0.072013  -0.248307  -0.009081
    168      -0.000128  -0.007591  -0.016330   0.107681  -0.359147  -0.009833
    169       0.000050   0.000461  -0.006640   0.111688  -0.399875  -0.017594
    170      -0.000077  -0.003273  -0.002921  -0.016903   0.070837   0.005430
    171       0.000177   0.008982   0.015324  -0.072421   0.231758   0.004455
    172       0.000274   0.012270   0.014844  -0.001101  -0.033809  -0.009617
    173      -0.000118  -0.006123  -0.010667   0.052663  -0.169704  -0.003534
    174       0.000369   0.016783   0.021879  -0.032425   0.066860  -0.007283
    175      -0.000369  -0.018577  -0.030339   0.119273  -0.365850  -0.001740
    176       0.000653   0.030287   0.041457  -0.084525   0.211302  -0.010245
    177       0.000416   0.018476   0.022526  -0.014433  -0.000825  -0.010521
    178      -0.000356  -0.014778  -0.014012  -0.045881   0.202915   0.015681
    179       0.000441   0.017433   0.013390   0.097686  -0.392211  -0.023784
    180       0.000022   0.001331   0.002943  -0.019134   0.063318   0.001385
    181       0.000437   0.018310   0.018977   0.026532  -0.141626  -0.014367
    182      -0.000479  -0.021561  -0.027849   0.044536  -0.098847   0.007838
    183      -0.001374  -0.063905  -0.082682   0.054281   0.015009   0.047407
    184      -0.000649  -0.027298  -0.030134   0.015729   0.001218   0.006851
    185       0.000391   0.021892   0.034983  -0.028635  -0.009913  -0.033263
    186      -0.000054  -0.002369  -0.002838   0.001746  -0.000287   0.000535
    187       0.001281   0.058792   0.074659  -0.047574  -0.014225  -0.040769
    188       0.000453   0.021309   0.028002  -0.018541  -0.005951  -0.016591
    189      -0.000584  -0.029029  -0.040922   0.030215   0.008248   0.031493
    190       0.000238  -0.005920  -0.039474   0.060443   0.003619   0.093538
    191      -0.000491  -0.019573  -0.019137   0.005433   0.005384  -0.003316
    192      -0.001104  -0.046985  -0.054726   0.031407   0.013591   0.028729
    193       0.000935   0.030001   0.013444   0.019160  -0.004891   0.051843
    194       0.001575   0.066455   0.075523  -0.040317  -0.018973  -0.032018
    195      -0.000240  -0.003921   0.009381  -0.023058  -0.001565  -0.044357
    196       0.000003  -0.010836  -0.036754   0.051366   0.007835   0.086278
    197      -0.000783  -0.037979  -0.056061   0.048989   0.014188   0.070903
    198      -0.000343  -0.025051  -0.051395   0.056481   0.011104   0.084705
    199      -0.000292  -0.005409   0.007681  -0.020142  -0.000514  -0.035079
    200      -0.000731  -0.006337   0.043754  -0.084929  -0.006400  -0.145965
    201      -0.000546  -0.028783  -0.040429   0.025223   0.009835   0.015421
    202       0.000520   0.020229   0.018853  -0.005310  -0.004866  -0.000244
    203      -0.000511  -0.022703  -0.025354   0.009467   0.006319  -0.003309
    204       0.000137   0.014824   0.034061  -0.036554  -0.007244  -0.048014
    205      -0.000428  -0.021022  -0.028028   0.017147   0.007543   0.012617
    206       0.000857   0.051498   0.084589  -0.068964  -0.019705  -0.073524
    207      -0.000400  -0.005501   0.019956  -0.043742  -0.004252  -0.077534
    208      -0.000239   0.007656   0.046451  -0.069247  -0.010579  -0.108170
    209       0.000700   0.045701   0.075841  -0.056843  -0.017794  -0.046669
    210       0.000143   0.022961   0.057595  -0.062515  -0.013754  -0.079441
    211      -0.000087  -0.011613  -0.028727   0.032803   0.006154   0.046785
    212      -0.000001  -0.018317  -0.055980   0.067149   0.013023   0.091798
    213       0.000082   0.036802   0.094123  -0.090977  -0.020537  -0.087286
    214       0.000426  -0.017290  -0.059213   0.040399   0.008254  -0.022209
    215      -0.000107  -0.016945  -0.029668   0.010180   0.005276  -0.029240
    216      -0.000454   0.025461   0.098326  -0.111326  -0.018882  -0.130919
    217       0.000131   0.023079   0.047747  -0.030887  -0.009695   0.010786
    218      -0.000380   0.033183   0.112502  -0.118487  -0.021958  -0.119373
    219       0.000125   0.027468   0.058139  -0.037091  -0.011605   0.017449
    220      -0.000108   0.022933   0.065963  -0.063064  -0.012989  -0.052717
    221       0.000391   0.010851  -0.004136   0.033705   0.000433   0.104018
    222      -0.000103  -0.048196  -0.114164   0.090645   0.023077   0.029809
    223       0.000016   0.026689   0.065864  -0.054061  -0.013153  -0.022530
    224       0.000202  -0.071481  -0.194834   0.177764   0.038358   0.129531
    225      -0.000317   0.009058   0.058192  -0.083778  -0.013923  -0.116163
    226      -0.000184   0.020971   0.072632  -0.081149  -0.015528  -0.090110
    227       0.000332  -0.009674  -0.059582   0.084011   0.013819   0.113315
    228      -0.000043   0.021203   0.056745  -0.051763  -0.011093  -0.040822
    229       0.000343  -0.004212  -0.051362   0.085641   0.013460   0.136452
    230      -0.000077  -0.031677  -0.067288   0.046021   0.011642   0.013468
    231      -0.000052   0.026907   0.077093  -0.073183  -0.016477  -0.049536
    232      -0.000011  -0.037459  -0.100884   0.089851   0.021750   0.043595
    233      -0.000316  -0.039475  -0.054735  -0.000812   0.005731  -0.088216
    234       0.000160   0.039186   0.074111  -0.035215  -0.011480   0.032972
    235      -0.000015  -0.008509  -0.019071   0.012952   0.003360   0.001459
    236       0.000049   0.035979   0.079206  -0.052872  -0.013604  -0.002564
    237       0.000287   0.067438   0.103189  -0.019873  -0.008919   0.072226
    238       0.000031   0.048262   0.089192  -0.046402  -0.009908  -0.019266
    239       0.000138   0.043663   0.050734   0.010939   0.002405   0.033176
    240       0.000245   0.078769   0.148142  -0.080177  -0.022174   0.011634
    241       0.000049   0.031210   0.071878  -0.057417  -0.014244  -0.024703
    242      -0.000428  -0.107511  -0.175870   0.054863   0.018688  -0.083295
    243       0.000181   0.028907   0.027524   0.024895   0.003532   0.068284
    244      -0.000175  -0.056721  -0.109363   0.064071   0.017493  -0.001267
    245      -0.000172  -0.015582   0.007136  -0.057973  -0.011485  -0.089248
    246      -0.000346  -0.063952  -0.079384  -0.018340   0.000367  -0.111297
    247      -0.000541  -0.117639  -0.173392   0.024632   0.012973  -0.129299
    248       0.000459   0.104487   0.160263  -0.035395  -0.014419   0.097778
    249       0.000093   0.058194   0.130954  -0.083167  -0.022207   0.013403
    250      -0.000228  -0.083364  -0.163728   0.084047   0.023995  -0.038423
    251      -0.000051   0.011920   0.041252  -0.038812  -0.008999  -0.012319
    252       0.000194   0.045652   0.071643  -0.018315  -0.006895   0.039135
    253      -0.000107   0.014853   0.071890  -0.079181  -0.019142  -0.028387
    254       0.000208   0.059316   0.106712  -0.046021  -0.014042   0.036649
    255       0.000253   0.052352   0.074990   0.000970  -0.003765   0.081109
    256       0.000001   0.025645   0.074297  -0.044702  -0.013121   0.041220
    257       0.000446   0.050997   0.017171   0.083017   0.015267   0.119604
    258       0.000358   0.045627   0.023021   0.054488   0.009909   0.075888
    259       0.000280   0.044783   0.042919   0.022663   0.002661   0.056860
    260      -0.000233  -0.039936  -0.043390  -0.015661  -0.001339  -0.056103
    261       0.000831   0.103650   0.052287   0.078300   0.014510   0.054533
    262      -0.000176  -0.036497  -0.051847   0.007878   0.003970  -0.033171
    263      -0.000792  -0.104968  -0.065283  -0.021571  -0.003353   0.055921
    264       0.000924   0.118466   0.092143   0.064629   0.008640   0.132302
    265      -0.001023  -0.129986  -0.094775  -0.077047  -0.011279  -0.130731
    266       0.000981   0.113578   0.045194   0.096037   0.018515   0.043097
    267       0.000343   0.033574  -0.010470   0.045619   0.010799  -0.036327
    268       0.000514   0.073320   0.088398   0.017626  -0.001643   0.150500
    269       0.000551   0.057845   0.000421   0.065219   0.014442  -0.022379
    270      -0.000754  -0.081243  -0.005301  -0.090319  -0.019719   0.020303
    271       0.001927   0.222272   0.088752   0.185611   0.035595   0.092778
    272      -0.000385  -0.045786  -0.024957  -0.032871  -0.005708  -0.033480
    273       0.000409   0.076342   0.087274   0.036458   0.003371   0.112538
    274       0.000721   0.115031   0.108062   0.064338   0.008302   0.137008
    275       0.000483   0.060695   0.033961   0.053183   0.009320   0.063213
    276       0.000707   0.086474   0.051715   0.061230   0.010514   0.064936
    277       0.000458   0.028385  -0.027936   0.029412   0.008130  -0.061495
    278      -0.000557  -0.083388  -0.082686  -0.049096  -0.006016  -0.124699
    279       0.000779   0.094345   0.025505   0.104262   0.021213   0.031006
    280       0.000257  -0.001259  -0.057389   0.001164   0.003488  -0.104891
    281      -0.000741  -0.072447   0.017288  -0.097428  -0.022077   0.035269
    282       0.000642   0.061232  -0.014988   0.062569   0.014502  -0.043568
    283      -0.000758  -0.080730  -0.012423  -0.070915  -0.014895   0.006332
    284       0.000403   0.035896   0.000328   0.032063   0.007135  -0.016072
    285       0.001069   0.078041  -0.034589   0.055947   0.013804  -0.074177
    286      -0.000492  -0.025257   0.017675   0.023488   0.004833   0.021704
    287       0.001894   0.159114   0.006291   0.057663   0.010957  -0.002520
    288       0.002143   0.147977  -0.018216   0.118204   0.026050  -0.040007
    289       0.002934   0.201160  -0.037952   0.146352   0.032850  -0.080620
    290       0.000212   0.021452   0.024322   0.045103   0.008751   0.041937
    291       0.000985   0.060174  -0.037734   0.014816   0.004575  -0.069834
    292      -0.000563  -0.045445  -0.036060  -0.084020  -0.016745  -0.061839
    293      -0.001338  -0.089634   0.014109  -0.070180  -0.015635   0.029500
    294      -0.000931  -0.060607   0.042052  -0.012060  -0.004229   0.081169
    295      -0.003626  -0.239308   0.079750  -0.139712  -0.033048   0.152480
    296      -0.001772  -0.116445   0.051725  -0.053888  -0.013552   0.098960
    297       0.001346   0.147993   0.004168   0.143822   0.031115  -0.038370
    298      -0.000833  -0.094682  -0.011654  -0.090005  -0.019064   0.015260
    299      -0.001107  -0.097996   0.018414  -0.080293  -0.018113   0.043820
    300       0.001157   0.060635  -0.026323   0.023033   0.005847  -0.042157
    301      -0.001657  -0.075359   0.028706  -0.033177  -0.008130   0.047254
    302       0.000970   0.108817   0.013924   0.129507   0.027812  -0.019134
    303       0.000756   0.065391  -0.034606   0.030289   0.007860  -0.061629
    304      -0.000931  -0.013716   0.068634   0.073018   0.013771   0.063595
    305       0.000773   0.094173  -0.049390   0.062131   0.015663  -0.109637
    306       0.000761   0.038047  -0.047513  -0.024895  -0.003965  -0.052812
    307       0.001561   0.079918  -0.049449   0.009645   0.003609  -0.069591
    308       0.000274   0.036480  -0.030589  -0.001965   0.000507  -0.035355
    309       0.003893   0.110923  -0.092478  -0.038702  -0.006472  -0.038379
    310       0.004235   0.096121  -0.052332  -0.020893  -0.004510   0.061224
    311      -0.002080  -0.081941   0.023431  -0.038667  -0.008677   0.002535
    312       0.008549   0.163445  -0.126603  -0.001654   0.003275  -0.129285
    313      -0.008135  -0.139545   0.128716   0.057755   0.009783   0.048177
    314      -0.002696  -0.058866   0.039148  -0.016081  -0.004879   0.063671
    315       0.000956  -0.002773  -0.018356  -0.057767  -0.013031   0.071576
    316      -0.001071   0.001388   0.022731   0.066395   0.014909  -0.078647
    317       0.005685   0.107105  -0.082480   0.002765   0.003101  -0.096094
    318      -0.006619  -0.106415   0.120615   0.105063   0.021038  -0.025948
    319       0.006844   0.115815  -0.108423  -0.050474  -0.008611  -0.042982
    320       0.009043   0.151913  -0.147507  -0.081233  -0.014672  -0.038085
    321       0.000769   0.080887  -0.054739   0.012976   0.004570  -0.075830
    322       0.000243   0.022825  -0.000667   0.025579   0.005754  -0.022963
    323       0.003107   0.174373  -0.132669  -0.004239   0.002828  -0.135477
    324       0.003431   0.074013  -0.062291  -0.015893  -0.001879  -0.046210
    325       0.007111   0.107365  -0.086939  -0.014403  -0.000790  -0.078371
    326       0.004750  -0.032037   0.009438  -0.048858  -0.011814   0.092431
    327      -0.000570   0.076555  -0.085616  -0.057015  -0.010627  -0.021847
    328       0.002777   0.026952  -0.069639  -0.117461  -0.025304   0.095583
    329       0.003580  -0.040131   0.031546  -0.011359  -0.003788   0.068612
    330       0.001988   0.039093  -0.061973  -0.087958  -0.018836   0.074314
    331      -0.006250  -0.036847   0.039523   0.037285   0.007663  -0.020361
    332      -0.000963  -0.040750   0.044938   0.038274   0.007674  -0.012806
    333       0.019686   0.053247  -0.070114  -0.087850  -0.018723   0.081532
    334      -0.030221  -0.096236   0.081914   0.029958   0.004820   0.018095
    335       0.003953   0.047390  -0.052706  -0.042072  -0.008292   0.006665
    336       0.029625   0.065185  -0.086065  -0.089441  -0.018354   0.040786
    337       0.030394   0.042815  -0.061690  -0.079996  -0.017068   0.076948
    338       0.058191   0.118737  -0.158450  -0.170844  -0.035326   0.095183
    339       0.017162   0.019066  -0.028314  -0.039219  -0.008456   0.043767
    340       0.023143   0.029021  -0.042859  -0.058728  -0.012634   0.062930
    341      -0.019476  -0.064552   0.081232   0.071954   0.014228   0.003334
    342      -0.008612  -0.001903   0.006739   0.021512   0.005019  -0.047296
    343      -0.002334  -0.008485   0.010950   0.010533   0.002123  -0.001892
    344      -0.078191  -0.123128   0.174122   0.218724   0.046427  -0.193245
    345       0.011359   0.102250  -0.128491  -0.130601  -0.026824   0.066283
    346       0.004881   0.045223  -0.067094  -0.084044  -0.017725   0.061292
    347      -0.014162  -0.075291   0.093798   0.094864   0.019487  -0.049503
    348       0.043243   0.045379  -0.060235  -0.070465  -0.014829   0.055193
    349      -0.018370  -0.077502   0.103282   0.113183   0.023459  -0.063445
    350      -0.040434   0.012396  -0.017322  -0.015626  -0.003055  -0.004209
    351       0.016356   0.024986  -0.043441  -0.068318  -0.014868   0.078299
    352      -0.015960  -0.013361   0.032724   0.063847   0.014151  -0.085590
    353      -0.020027   0.045854  -0.063812  -0.071475  -0.014805   0.036551
    354       0.001164  -0.003488   0.001553  -0.006746  -0.001719   0.023583
    355       0.041415  -0.001342   0.003656   0.006088   0.001298  -0.003694
    356       0.036799   0.024728  -0.034907  -0.047827  -0.010336   0.055930
    357       0.069748  -0.007715   0.009065   0.005613   0.000970   0.010251
    358       0.014775   0.080815  -0.110389  -0.129799  -0.027269   0.097935
    359       0.017769   0.026920  -0.033694  -0.034542  -0.007119   0.019527
    360       0.138240  -0.005680   0.004826   0.002729   0.000491   0.002459
    361      -0.379241   0.023858  -0.026624  -0.028087  -0.005836   0.018390
    362       0.092428  -0.037438   0.056738   0.081667   0.017660  -0.091186
    363       0.030805   0.025982  -0.040711  -0.058787  -0.012708   0.065125
    364      -0.030279  -0.028394   0.041031   0.052630   0.011200  -0.048106
    365       0.044660   0.030011  -0.049054  -0.074384  -0.016171   0.087491
    366      -0.106650   0.000365   0.000632   0.000520   0.000093   0.000672
    367       0.214198  -0.023569   0.031436   0.041435   0.008884  -0.042664
    368       0.112668  -0.012201   0.017067   0.024078   0.005205  -0.027032
    369      -0.062976   0.013086  -0.020058  -0.030334  -0.006606   0.036848
    370       0.027833   0.027167  -0.040551  -0.055020  -0.011804   0.056075
    371       0.100554  -0.019659   0.028613   0.040575   0.008770  -0.045580
    372       0.137706  -0.013600   0.017188   0.021007   0.004457  -0.018810
    373      -0.066730   0.000279   0.001490   0.003915   0.000886  -0.006566
    374       0.014140  -0.017683   0.028395   0.043755   0.009543  -0.053940
    375       0.141500  -0.012765   0.016902   0.022696   0.004881  -0.024282
    376       0.169108  -0.013527   0.017015   0.021757   0.004653  -0.022061
    377       0.120532  -0.011394   0.015356   0.020931   0.004509  -0.022748
    378      -0.061777   0.012522  -0.018850  -0.027684  -0.006006   0.032247
    379       0.053129   0.000149  -0.002130  -0.005012  -0.001127   0.007733
    380       0.023925   0.001046  -0.002582  -0.004810  -0.001064   0.006643
    381      -0.177080   0.017788  -0.023321  -0.030704  -0.006588   0.032186
    382      -0.074513   0.008059  -0.010754  -0.014371  -0.003089   0.015311
    383      -0.055977   0.004409  -0.005047  -0.005681  -0.001195   0.004812
    384      -0.227551   0.035892  -0.051730  -0.073538  -0.015904   0.083169
    385       0.001407  -0.004270   0.007042   0.010898   0.002374  -0.013163
    386       0.206957  -0.028873   0.040799   0.057173   0.012347  -0.063850
    387       0.037066  -0.009885   0.016042   0.025305   0.005531  -0.031692
    388       0.008842  -0.002802   0.004347   0.006485   0.001407  -0.007603
    389       0.100356  -0.009023   0.011255   0.014042   0.002995  -0.013824
    390       0.201291  -0.016568   0.021412   0.028608   0.006156  -0.031153
    391       0.026525  -0.007249   0.011260   0.016954   0.003686  -0.020223
    392      -0.039079  -0.000383   0.001637   0.003145   0.000694  -0.004115
    393       0.336748  -0.003526  -0.009433  -0.029321  -0.006658   0.046672
    394       0.178123  -0.007904   0.004965  -0.000078  -0.000159   0.005992
    395      -0.163341  -0.003874   0.013568   0.027707   0.006156  -0.038196
    396      -0.111986   0.015492  -0.020293  -0.025468  -0.005425   0.024428
    397      -0.210408   0.009639  -0.006243   0.000643   0.000347  -0.010732
    398       0.241478  -0.017944   0.018330   0.016333   0.003316  -0.008141
    399      -0.024825  -0.011199   0.018860   0.029920   0.006545  -0.037856
    400      -0.098392  -0.007165   0.015607   0.028094   0.006203  -0.037931
    401       0.235862  -0.002004  -0.006913  -0.021369  -0.004871   0.036010
    402      -0.000315  -0.013735  -0.015911   0.004419   0.019777   0.007286
    403      -0.000257  -0.011959  -0.015570   0.011762  -0.002689   0.008909
    404      -0.000172  -0.008312  -0.011271   0.008218   0.000827   0.007452
    405       0.000040   0.001886   0.002447   0.000395  -0.008566  -0.002152
    406      -0.000015  -0.000555  -0.000450  -0.001323   0.005646   0.000321
    407       0.000009   0.000366   0.000396   0.002182  -0.009632  -0.000949
                180        181        182        183        184        185    
      0       0.001160   0.000692   0.000125   0.004022   0.022787  -0.001073
      1      -0.002925  -0.001850  -0.000344  -0.011561  -0.063747   0.002519
      2      -0.000623  -0.000483  -0.000114  -0.014534  -0.075823   0.001776
      3      -0.000230  -0.000157  -0.000036  -0.004627  -0.024913   0.000814
      4       0.002115   0.001416   0.000274   0.010444   0.057414  -0.002226
      5       0.000793   0.000504   0.000106   0.013829   0.072746  -0.001889
      6      -0.000096   0.000123   0.000043   0.005078   0.026714  -0.000692
      7       0.004291   0.002394   0.000397  -0.015364  -0.078117   0.001298
      8      -0.003284  -0.002099  -0.000384  -0.011109  -0.063818   0.003196
      9      -0.002135  -0.001269  -0.000224  -0.006171  -0.033830   0.001249
     10      -0.004652  -0.002490  -0.000400   0.015495   0.079304  -0.001480
     11       0.002253   0.001504   0.000284   0.012873   0.072100  -0.003132
     12       0.002631   0.001455   0.000244  -0.000914  -0.002978  -0.000421
     13       0.006265   0.003665   0.000637   0.001696   0.013991  -0.001752
     14      -0.004722  -0.002574  -0.000423   0.001972   0.006399   0.000923
     15       0.001948   0.001193   0.000220   0.000609   0.003343  -0.000080
     16      -0.002088  -0.001564  -0.000309   0.002143   0.009139   0.000371
     17      -0.001502  -0.001063  -0.000212  -0.000464  -0.000847  -0.000471
     18      -0.005662  -0.004158  -0.000819  -0.001687  -0.006313  -0.000583
     19       0.007597   0.005753   0.001151  -0.001695  -0.008890   0.000278
     20       0.020872   0.013550   0.002519  -0.001523   0.001901  -0.002613
     21       0.005035   0.004760   0.001039   0.001804   0.002411   0.001964
     22       0.000618   0.002145   0.000622   0.004468   0.005068   0.005159
     23      -0.024051  -0.016358  -0.003127   0.000877  -0.001105   0.001332
     24       0.002406   0.000367  -0.000104  -0.003491  -0.002146  -0.004722
     25      -0.026134  -0.022411  -0.004852  -0.009779  -0.006338  -0.013420
     26      -0.008238  -0.003812  -0.000469   0.003561   0.002786   0.004628
     27       0.002120   0.002879   0.000768   0.004533   0.001635   0.006339
     28       0.040155   0.033571   0.007150   0.010393   0.005927   0.014440
     29      -0.001420  -0.004201  -0.001203  -0.003225  -0.002787  -0.004216
     30      -0.000771  -0.002302  -0.000612  -0.002706  -0.001016  -0.003339
     31      -0.043923  -0.032009  -0.006234  -0.001658   0.001574  -0.002041
     32       0.002894   0.002222   0.000427  -0.003311  -0.001265  -0.004520
     33       0.005291   0.006465   0.001554   0.004170   0.001465   0.005151
     34       0.042651   0.030880   0.005979   0.003680  -0.000891   0.004748
     35      -0.041778  -0.033692  -0.006954  -0.000484   0.000871  -0.000069
     36       0.018476   0.010358   0.001615  -0.004177  -0.001950  -0.005114
     37      -0.021574  -0.020036  -0.004500   0.000183   0.000418   0.000367
     38       0.051602   0.039419   0.007880   0.001288  -0.001036   0.001230
     39      -0.011299  -0.009429  -0.001900  -0.005400  -0.000307  -0.007221
     40      -0.017780  -0.026948  -0.007729   0.027504  -0.001531   0.040742
     41       0.016427   0.003590  -0.000540   0.007645  -0.003068   0.010996
     42      -0.034804  -0.024336  -0.004812   0.009441   0.002089   0.012777
     43       0.017595   0.040204   0.012185  -0.030822   0.002421  -0.046304
     44       0.021293   0.023478   0.005816  -0.013104   0.000984  -0.018070
     45      -0.019052  -0.010520  -0.001437   0.000074   0.002307  -0.000285
     46      -0.035336  -0.043817  -0.010742  -0.002183   0.000938  -0.004699
     47      -0.077756  -0.065054  -0.013838   0.011145   0.003109   0.013611
     48       0.016762   0.002410  -0.001216   0.005194  -0.002389   0.006912
     49       0.070159   0.080780   0.019631  -0.006471  -0.001964  -0.005785
     50       0.030220   0.011713   0.000833  -0.008431  -0.001395  -0.010327
     51      -0.024563  -0.018164  -0.003052  -0.008906   0.001918  -0.011380
     52      -0.036042  -0.053556  -0.014402   0.000657   0.001686   0.000723
     53       0.008914   0.020773   0.005488   0.002414   0.000937   0.004810
     54       0.005863   0.010005   0.002338  -0.021248   0.003706  -0.020152
     55      -0.013750  -0.027102  -0.008697  -0.045045   0.008026  -0.044716
     56       0.022791  -0.004091  -0.005882  -0.050097   0.008487  -0.041940
     57       0.031495   0.039738   0.010327   0.035187  -0.006240   0.035870
     58      -0.019766   0.010056   0.008086   0.044297  -0.008196   0.040365
     59      -0.010879   0.032248   0.014699   0.065177  -0.011434   0.057023
     60       0.016277   0.010017   0.000882   0.002419  -0.000028   0.006762
     61       0.028567   0.010951  -0.000194   0.019756  -0.003587   0.021355
     62      -0.040934  -0.093058  -0.027377  -0.021797   0.003749  -0.022504
     63      -0.019687  -0.007345   0.001218   0.009399  -0.001948   0.003113
     64      -0.010374   0.056612   0.022585   0.003923  -0.000635   0.000903
     65       0.040052   0.070324   0.018948   0.024544  -0.004235   0.024190
     66       0.011347   0.028107   0.007345  -0.017171   0.003193  -0.011725
     67       0.015793  -0.053431  -0.022479  -0.002495   0.000334  -0.000274
     68      -0.014632  -0.015809  -0.005382  -0.010638   0.001701  -0.013984
     69       0.003806  -0.006618  -0.001766  -0.024059   0.004568  -0.006905
     70      -0.003505  -0.024980  -0.007982   0.019641  -0.003674   0.014883
     71       0.024373  -0.008417  -0.013997   0.051712  -0.009907   0.006425
     72       0.005621  -0.047676  -0.020210   0.043621  -0.008185   0.020415
     73      -0.001404  -0.010692  -0.001288  -0.002283   0.000514   0.000126
     74      -0.038922   0.019186   0.025302  -0.059691   0.011488  -0.006220
     75      -0.013449  -0.006654   0.003351   0.007055  -0.001159   0.011479
     76      -0.006755   0.060206   0.022113  -0.034574   0.006453  -0.020816
     77       0.043782  -0.067080  -0.038099   0.016529  -0.002993   0.015554
     78       0.019867  -0.000651  -0.010226   0.008520  -0.001771  -0.006895
     79      -0.033954  -0.002800   0.014250   0.011727  -0.002192   0.006435
     80      -0.045591   0.079149   0.042789  -0.028335   0.005231  -0.019771
     81       0.005720  -0.011914  -0.002095  -0.014795   0.002890   0.001564
     82       0.046755  -0.015705  -0.022999  -0.005220   0.000961  -0.003792
     83       0.027709  -0.037175  -0.026418   0.010885  -0.001912   0.013626
     84      -0.016810   0.005167   0.009417  -0.006231   0.001269   0.004000
     85       0.006284  -0.018974   0.001538   0.018053  -0.003824  -0.022823
     86       0.018448  -0.003129  -0.019844  -0.058809   0.012142   0.050246
     87      -0.031377   0.027069   0.017108   0.022071  -0.004390  -0.007691
     88       0.022706  -0.001869  -0.020123  -0.033371   0.006892   0.029652
     89      -0.022609  -0.000777   0.032871   0.061777  -0.012880  -0.061202
     90      -0.013394   0.009888   0.006202   0.005642  -0.000969   0.008335
     91      -0.082815   0.043571   0.053767   0.031614  -0.006274  -0.010129
     92       0.024919   0.001019  -0.024035   0.009171  -0.001903  -0.008268
     93       0.023370  -0.015381  -0.010080   0.000705  -0.000331  -0.013284
     94       0.039380  -0.029620  -0.017178  -0.022734   0.004528   0.008586
     95      -0.068172   0.016463   0.059474   0.014331  -0.002841  -0.004785
     96      -0.035651   0.012044   0.022872  -0.010843   0.002359   0.017503
     97       0.006184   0.009813  -0.007462   0.011115  -0.002201  -0.002861
     98       0.037641  -0.003803  -0.042146  -0.009845   0.001932   0.001658
     99       0.002091   0.001986  -0.002077  -0.018242   0.003916   0.028232
    100       0.019558  -0.017018   0.015012  -0.028548   0.006124   0.047214
    101       0.020301  -0.000414  -0.024759   0.024768  -0.005328  -0.039147
    102       0.033546  -0.004819  -0.033477   0.030046  -0.006439  -0.044932
    103      -0.005084   0.018959  -0.043249   0.039418  -0.008482  -0.065599
    104       0.025270  -0.013261   0.007943  -0.010974   0.002435   0.024785
    105       0.027473  -0.009789  -0.010347   0.015149  -0.003171  -0.015552
    106      -0.050270  -0.007602   0.078923  -0.022141   0.004688   0.026807
    107      -0.031450   0.010525   0.010957  -0.016461   0.003542   0.025604
    108      -0.023596   0.015047  -0.010300  -0.002322   0.000445  -0.002046
    109       0.049566   0.001970  -0.064206   0.024828  -0.005266  -0.031421
    110       0.003461  -0.021171   0.051158  -0.001516   0.000293  -0.000971
    111       0.016962  -0.004337  -0.007134  -0.005449   0.001198   0.011855
    112      -0.016945   0.000775   0.022015  -0.013637   0.002884   0.016682
    113      -0.006711   0.025633  -0.058346   0.000219  -0.000015   0.002953
    114      -0.000316  -0.004206   0.009697  -0.005059   0.001098   0.009341
    115       0.025559  -0.021540   0.031624   0.014340  -0.003113  -0.026571
    116       0.012778   0.000933  -0.014928  -0.006178   0.001368   0.014300
    117      -0.000172  -0.019288   0.049349   0.014128  -0.003080  -0.027614
    118      -0.038542   0.030822  -0.047012  -0.013044   0.002847   0.025788
    119      -0.005524   0.004260  -0.004166  -0.000013  -0.000019  -0.002148
    120      -0.012656   0.009942  -0.014209   0.003130  -0.000666  -0.004442
    121       0.032147  -0.038110   0.069820   0.005404  -0.001175  -0.010160
    122       0.002419  -0.028568   0.070041   0.014894  -0.003252  -0.029489
    123       0.009837  -0.005615   0.005979  -0.000683   0.000141   0.000461
    124      -0.039896   0.051591  -0.097888  -0.010708   0.002334   0.020818
    125       0.027846  -0.009883   0.002644  -0.006685   0.001457   0.012984
    126       0.014463  -0.013770   0.022848  -0.002180   0.000477   0.004514
    127       0.016161  -0.022040   0.042734   0.006848  -0.001488  -0.012875
    128      -0.040849   0.026616  -0.034411   0.002994  -0.000653  -0.005863
    129      -0.012548   0.007984  -0.010095  -0.000265   0.000061   0.000862
    130       0.005769  -0.003948   0.005386  -0.000536   0.000114   0.000678
    131      -0.012475   0.013731  -0.024538   0.000037  -0.000015  -0.000949
    132      -0.022632   0.020104  -0.032356   0.002856  -0.000622  -0.005573
    133      -0.035985   0.031372  -0.050111   0.001781  -0.000390  -0.003798
    134       0.012881  -0.012135   0.020100  -0.000578   0.000131   0.001612
    135       0.035090  -0.028914   0.044768  -0.002584   0.000561   0.004879
    136       0.028398  -0.025392   0.041088  -0.001615   0.000355   0.003518
    137       0.001737  -0.001562   0.002602  -0.000122   0.000026   0.000082
    138      -0.036423   0.029909  -0.046228   0.002555  -0.000555  -0.004819
    139      -0.022486   0.019499  -0.031047   0.001872  -0.000410  -0.003847
    140       0.001325  -0.000670   0.000611   0.000519  -0.000111  -0.000956
    141      -0.019459   0.016878  -0.026935   0.001758  -0.000383  -0.003438
    142       0.000649  -0.000274   0.000171   0.000151  -0.000033  -0.000265
    143       0.007299  -0.005686   0.008507  -0.000336   0.000074   0.000607
    144      -0.002800   0.002090  -0.003048   0.000320  -0.000070  -0.000647
    145       0.007416  -0.006254   0.009841  -0.000727   0.000158   0.001399
    146       0.012922  -0.011307   0.018123  -0.001393   0.000306   0.002764
    147       0.025624  -0.021731   0.034249  -0.002299   0.000501   0.004486
    148       0.009709  -0.008709   0.014129  -0.001115   0.000243   0.002215
    149       0.004166  -0.003917   0.006532  -0.000817   0.000180   0.001641
    150      -0.014117   0.014464  -0.024809   0.001713  -0.000377  -0.003806
    151       0.014780  -0.011990   0.018201  -0.002428   0.000533   0.005260
    152      -0.002658   0.001483  -0.001398   0.000370  -0.000075  -0.000092
    153      -0.003015  -0.001884  -0.000343   0.001694   0.005256   0.000873
    154      -0.000003   0.000103   0.000035   0.000340   0.000898   0.000254
    155       0.000169   0.000079   0.000007  -0.000911  -0.005134   0.000210
    156      -0.001310  -0.000818  -0.000143   0.003741   0.016847   0.000381
    157       0.000655   0.000375   0.000058  -0.002334  -0.010929  -0.000121
    158      -0.001420  -0.000837  -0.000140   0.001065   0.002807   0.000752
    159       0.001627   0.001015   0.000180  -0.002553  -0.010562  -0.000555
    160      -0.000114  -0.000065  -0.000009   0.000713   0.003363   0.000028
    161       0.000912   0.000567   0.000101  -0.001471  -0.006092  -0.000317
    162      -0.000343  -0.000204  -0.000034   0.000749   0.003473   0.000045
    163      -0.000794  -0.000477  -0.000084  -0.000403  -0.002624   0.000200
    164       0.000390   0.000130   0.000011  -0.000177  -0.000557  -0.000084
    165      -0.012984  -0.008017  -0.001456  -0.034640  -0.197106   0.009507
    166      -0.006377  -0.003910  -0.000700  -0.012721  -0.074797   0.004268
    167       0.005251   0.003489   0.000697   0.042298   0.225552  -0.006752
    168       0.005041   0.003426   0.000720   0.062424   0.328881  -0.008676
    169       0.010266   0.006541   0.001260   0.064385   0.346598  -0.011321
    170      -0.003438  -0.002120  -0.000386  -0.011007  -0.061958   0.002803
    171      -0.002191  -0.001723  -0.000399  -0.041024  -0.213905   0.004980
    172       0.006360   0.003690   0.000627   0.002243   0.021117  -0.003295
    173       0.001781   0.001355   0.000307   0.029423   0.153899  -0.003731
    174       0.005226   0.003135   0.000553   0.011691   0.066129  -0.003009
    175      -0.001882  -0.002121  -0.000495  -0.074014  -0.400341   0.013607
    176       0.008357   0.005344   0.000985   0.040900   0.225993  -0.008944
    177       0.006758   0.003813   0.000644  -0.001250  -0.002830  -0.000936
    178      -0.008539  -0.004302  -0.000657   0.045787   0.240111  -0.006142
    179       0.012273   0.005908   0.000865  -0.085503  -0.451226   0.012321
    180      -0.000375  -0.000032   0.000018   0.013316   0.071654  -0.002341
    181       0.007892   0.003965   0.000611  -0.028789  -0.152615   0.004418
    182      -0.005579  -0.003308  -0.000583  -0.021799  -0.117806   0.003903
    183      -0.033556  -0.020909  -0.003793   0.004707  -0.000399   0.006740
    184      -0.001166   0.001266   0.000440   0.000880  -0.008429   0.003812
    185       0.028276   0.020199   0.003940  -0.002035  -0.005439  -0.001133
    186       0.000538   0.001144   0.000331  -0.001885  -0.006342  -0.000831
    187       0.028601   0.017924   0.003287  -0.003782  -0.000396  -0.005078
    188       0.011512   0.006799   0.001162  -0.000866   0.000013  -0.001167
    189      -0.026539  -0.019566  -0.003945  -0.004938  -0.001937  -0.007056
    190      -0.097806  -0.080580  -0.016954  -0.020445  -0.018281  -0.025513
    191       0.009222   0.010234   0.002409   0.008628   0.004787   0.011362
    192      -0.023395  -0.017908  -0.003754  -0.008240  -0.002273  -0.011842
    193      -0.065518  -0.059852  -0.013235  -0.019393  -0.013846  -0.026355
    194       0.022150   0.014946   0.002951   0.008214   0.000754   0.012053
    195       0.052178   0.046787   0.010305   0.017783   0.010586   0.024479
    196      -0.096957  -0.085318  -0.018660  -0.032675  -0.018316  -0.045137
    197      -0.077428  -0.068690  -0.015175  -0.033080  -0.015709  -0.045989
    198      -0.090577  -0.077811  -0.016860  -0.026607  -0.014823  -0.036884
    199       0.037974   0.031751   0.006716   0.007581   0.005315   0.010388
    200       0.160591   0.137320   0.029500   0.038579   0.024713   0.052963
    201      -0.001612   0.006607   0.002273   0.003469   0.003226   0.004335
    202      -0.000137   0.001819   0.000761   0.002973   0.002298   0.004342
    203       0.013393   0.016095   0.003928   0.001578   0.001521   0.001722
    204       0.044512   0.033650   0.006772  -0.004132  -0.000228  -0.005239
    205      -0.005333  -0.000459   0.000323  -0.003164   0.002308  -0.004222
    206       0.058355   0.039326   0.007432  -0.003767  -0.001705  -0.004076
    207       0.083056   0.067923   0.014112   0.003729   0.000285   0.004118
    208       0.108998   0.085831   0.017487   0.004341  -0.000650   0.005126
    209       0.022276   0.003699  -0.000848  -0.004063  -0.005870  -0.004442
    210       0.068418   0.046899   0.008710   0.000674  -0.005769   0.000092
    211      -0.047421  -0.039340  -0.008440   0.006940  -0.000871   0.009039
    212      -0.084376  -0.061748  -0.012036   0.001504   0.005170   0.002832
    213       0.048406   0.012366  -0.000744  -0.005812  -0.011327  -0.006616
    214       0.095310   0.131286   0.034936  -0.057309   0.000359  -0.083579
    215       0.065270   0.077176   0.019288  -0.012028   0.004236  -0.018767
    216       0.109308   0.077006   0.015145  -0.025421  -0.003644  -0.032512
    217      -0.068558  -0.103904  -0.028975   0.067676  -0.003618   0.100321
    218       0.072629   0.025003   0.000819   0.006974  -0.004912   0.015804
    219      -0.092041  -0.137085  -0.038032   0.090409  -0.004078   0.133594
    220       0.017874  -0.011364  -0.005878   0.016106  -0.003701   0.026201
    221      -0.169359  -0.196448  -0.050460   0.117671  -0.001420   0.169479
    222       0.071665   0.140022   0.041215  -0.097855   0.007681  -0.146360
    223      -0.032305  -0.069827  -0.020889   0.047298  -0.003902   0.071507
    224      -0.012980   0.076605   0.027942  -0.067047   0.011062  -0.104268
    225       0.096442   0.056834   0.008629   0.001258  -0.005448   0.004462
    226       0.064599   0.035610   0.005600  -0.015284  -0.006402  -0.021093
    227      -0.089687  -0.047126  -0.005853  -0.006644   0.002880  -0.012641
    228       0.013632  -0.006223  -0.003322  -0.005308  -0.001751  -0.004716
    229      -0.130683  -0.094003  -0.017669   0.010027   0.008841   0.009170
    230       0.020544   0.034551   0.009065   0.004695  -0.000139   0.000961
    231      -0.007527  -0.048301  -0.015623   0.000807  -0.003272   0.002670
    232       0.044942   0.102609   0.030237  -0.004354   0.003192  -0.009386
    233       0.131142   0.117924   0.024637  -0.001259  -0.005691   0.005046
    234      -0.085834  -0.094288  -0.021842  -0.006845   0.003807  -0.016993
    235       0.008145   0.008555   0.001508  -0.007175   0.002279   0.001798
    236      -0.050693  -0.071704  -0.018370  -0.013696   0.003610  -0.016963
    237      -0.071987  -0.009508   0.008675   0.005597  -0.001803  -0.018495
    238       0.043156   0.090019   0.029804   0.096030  -0.021006   0.092619
    239       0.057256   0.168824   0.056819   0.104716  -0.023641   0.089760
    240      -0.085567  -0.110745  -0.028360  -0.082344   0.013866  -0.080075
    241      -0.043705  -0.104377  -0.033592  -0.121773   0.021168  -0.113438
    242       0.095174   0.005473  -0.016152  -0.107284   0.019934  -0.093779
    243      -0.005451   0.106537   0.044120   0.190720  -0.034128   0.175175
    244       0.071540   0.113554   0.032507   0.120764  -0.020989   0.116611
    245      -0.018966  -0.179229  -0.068796  -0.291323   0.051742  -0.268683
    246       0.040330  -0.118564  -0.055417  -0.242672   0.043112  -0.218605
    247       0.094761  -0.058559  -0.041003  -0.186731   0.033758  -0.162584
    248      -0.090904   0.011336   0.021114   0.108740  -0.019855   0.090526
    249      -0.088187  -0.085967  -0.015511   0.008143  -0.001623  -0.000601
    250       0.107086   0.089384   0.014671   0.021386  -0.003430   0.032563
    251      -0.019135  -0.017576  -0.000846   0.051269  -0.008356   0.054072
    252      -0.042350  -0.009044   0.003677  -0.013225   0.002551  -0.014184
    253      -0.070126  -0.122286  -0.032823  -0.026716   0.003593  -0.038237
    254      -0.073624  -0.053653  -0.007377  -0.022256   0.004066  -0.023849
    255      -0.048326   0.044236   0.025509   0.002579  -0.000915  -0.006155
    256      -0.077615  -0.025447   0.007159   0.007660  -0.002302  -0.003055
    257       0.018301   0.163884   0.056467   0.014320  -0.002404   0.011762
    258       0.018816   0.104871   0.033666  -0.012386   0.002669  -0.015254
    259      -0.004950   0.052548   0.018547  -0.013565   0.002631  -0.021062
    260       0.007851  -0.068403  -0.027761   0.008214  -0.001780  -0.005412
    261       0.052659   0.029113  -0.012413  -0.047665   0.008374  -0.069237
    262       0.026801  -0.000911  -0.003832  -0.041972   0.007875  -0.025050
    263      -0.046176   0.193327   0.105085  -0.108383   0.021545  -0.006797
    264      -0.020431   0.128416   0.053548  -0.097426   0.018135  -0.044211
    265       0.003098  -0.113744  -0.038933   0.065027  -0.011936   0.037046
    266       0.078723  -0.014558  -0.044964   0.112983  -0.021865   0.009965
    267       0.076340  -0.085794  -0.068097   0.154959  -0.029610   0.034910
    268      -0.085032   0.197246   0.111060  -0.246344   0.046606  -0.079950
    269       0.088115  -0.078440  -0.070787   0.162589  -0.031137   0.030901
    270      -0.117068   0.090786   0.088936  -0.197470   0.037786  -0.034980
    271       0.140075   0.000279  -0.067055   0.146439  -0.028591  -0.006958
    272      -0.012237  -0.025056  -0.003425   0.004186  -0.000629   0.011918
    273      -0.008365   0.088693   0.025194  -0.002838   0.000345  -0.017260
    274       0.004490   0.103838   0.024987  -0.017490   0.003101  -0.024533
    275       0.015755   0.063847   0.018162  -0.066576   0.012128  -0.051288
    276       0.026313   0.046814   0.004023  -0.026407   0.004889  -0.021507
    277       0.046770  -0.075378  -0.040608   0.025336  -0.004385   0.028995
    278       0.007986  -0.118931  -0.039898   0.049689  -0.008997   0.047142
    279       0.097098  -0.017393  -0.048838  -0.006120   0.000839  -0.021038
    280       0.021413  -0.101132  -0.031884   0.019072  -0.003165   0.034042
    281      -0.114283   0.082750   0.074073  -0.013376   0.002621  -0.001577
    282       0.066315  -0.070159  -0.045177  -0.004339   0.000982   0.006547
    283      -0.063259   0.040231   0.037756   0.012002  -0.002419  -0.004207
    284       0.038439  -0.038629  -0.030632   0.001005   0.000152   0.024424
    285       0.031107  -0.065780  -0.015027  -0.052177   0.010201   0.002472
    286       0.091841  -0.052524  -0.085017  -0.021622   0.005116   0.064158
    287      -0.088063   0.084395   0.117401   0.077988  -0.017103  -0.135494
    288       0.084044  -0.059208  -0.044042  -0.049599   0.009827   0.016188
    289       0.063813  -0.065962  -0.007422   0.019342  -0.004588  -0.054825
    290       0.099507  -0.031990  -0.092897  -0.151053   0.031155   0.128507
    291      -0.071131   0.007540   0.086949   0.153680  -0.031951  -0.146844
    292      -0.179980   0.067815   0.168000   0.284713  -0.058660  -0.237289
    293      -0.050081   0.039663   0.027272   0.038535  -0.007671  -0.014284
    294       0.080846  -0.004392  -0.096648  -0.170416   0.035367   0.159228
    295       0.013340   0.061366  -0.071065  -0.132383   0.028082   0.164264
    296       0.054229   0.016096  -0.083269  -0.143775   0.030042   0.147783
    297       0.107136  -0.077368  -0.044724  -0.016956   0.003026  -0.017127
    298      -0.060712   0.040350   0.017752  -0.029672   0.006108   0.023363
    299      -0.051006   0.048240   0.023784   0.054403  -0.010756  -0.014102
    300      -0.017888  -0.009747   0.020871  -0.003217   0.000704   0.005176
    301       0.007984   0.019159  -0.013854   0.003758  -0.000772  -0.002640
    302       0.127494  -0.082035  -0.070251  -0.052525   0.010104  -0.004876
    303      -0.029124  -0.011866   0.038852  -0.006734   0.001243  -0.004592
    304       0.145585  -0.057422  -0.096809  -0.018014   0.003233  -0.016330
    305      -0.039614  -0.031545   0.072599  -0.004108   0.000401  -0.026796
    306      -0.085569   0.027276   0.063067  -0.003957   0.001153   0.025376
    307      -0.072585   0.012302   0.067516  -0.007342   0.001787   0.025462
    308      -0.037430   0.007431   0.025308  -0.012826   0.002750   0.015900
    309      -0.066586   0.038310  -0.013726  -0.035976   0.007493   0.029580
    310       0.080619   0.007449  -0.179184   0.035272  -0.008261  -0.110679
    311      -0.053903   0.023238   0.067639  -0.055267   0.012174   0.105946
    312      -0.123015   0.016848   0.103283  -0.078402   0.016629   0.104270
    313       0.081468  -0.053854   0.051325  -0.057545   0.012578   0.113895
    314       0.050124   0.004330  -0.072186   0.059475  -0.012700  -0.087921
    315       0.034498   0.038915  -0.156123   0.142897  -0.030746  -0.232452
    316      -0.035345  -0.044584   0.171672  -0.157907   0.033961   0.256045
    317      -0.092063   0.008089   0.096896  -0.087588   0.018682   0.125359
    318       0.043387  -0.082053   0.170007  -0.153264   0.033070   0.262109
    319      -0.073737   0.043140  -0.023394   0.020388  -0.004535  -0.049867
    320      -0.088113   0.067301  -0.072900   0.060934  -0.013305  -0.120873
    321      -0.070654   0.014600   0.042519  -0.007522   0.001537   0.002467
    322      -0.006111  -0.002452  -0.000423   0.045045  -0.009556  -0.060226
    323      -0.141605   0.038100   0.069181  -0.037861   0.007972   0.040723
    324      -0.058619   0.022007   0.016816  -0.022541   0.004780   0.027415
    325      -0.093376   0.030170   0.041137  -0.034357   0.007277   0.040086
    326       0.068722   0.005695  -0.096318   0.038830  -0.008110  -0.039053
    327      -0.064116   0.051387  -0.051955  -0.016459   0.003391   0.010465
    328       0.029018   0.048848  -0.156049   0.015253  -0.003219  -0.017687
    329       0.075603  -0.026316  -0.023428   0.018785  -0.003836  -0.008567
    330       0.032651   0.025846  -0.104211   0.002322  -0.000333   0.013467
    331       0.000312  -0.022912   0.063460  -0.007240   0.001509   0.006361
    332       0.005853  -0.015982   0.033345   0.006960  -0.001540  -0.015282
    333       0.066325  -0.030393   0.016918  -0.033019   0.007208   0.064788
    334      -0.013222   0.082170  -0.229454   0.000561   0.000155   0.029648
    335      -0.016896   0.024332  -0.042765   0.004792  -0.001043  -0.009229
    336      -0.009029   0.045166  -0.104926  -0.027949   0.006067   0.052009
    337       0.076095  -0.060388   0.092999   0.026980  -0.005899  -0.054683
    338       0.020060   0.040207  -0.113443  -0.028825   0.006230   0.050902
    339       0.051054  -0.047327   0.079887   0.021734  -0.004755  -0.044210
    340       0.069046  -0.059844   0.096705   0.026384  -0.005764  -0.052952
    341       0.088783  -0.140850   0.285960   0.082840  -0.018053  -0.161292
    342      -0.075090   0.080544  -0.142728  -0.041700   0.009080   0.080449
    343       0.008197  -0.015041   0.031721   0.009076  -0.001978  -0.017800
    344      -0.166039   0.107296  -0.138262  -0.032523   0.007113   0.066177
    345       0.006384   0.039148  -0.101215  -0.009157   0.002002   0.018363
    346       0.027617   0.010486  -0.051201  -0.031219   0.006785   0.058756
    347      -0.008941  -0.022196   0.061089   0.003454  -0.000766  -0.007950
    348       0.037566  -0.012449  -0.001006  -0.006905   0.001533   0.016268
    349      -0.006201  -0.044086   0.117781   0.028322  -0.006167  -0.054417
    350      -0.026056   0.036363  -0.068902  -0.013210   0.002841   0.021848
    351       0.081936  -0.063037   0.091299  -0.005203   0.001127   0.009383
    352      -0.097816   0.080806  -0.122724   0.003224  -0.000687  -0.004601
    353      -0.006537   0.042095  -0.101695  -0.019890   0.004308   0.035749
    354       0.041425  -0.046187   0.082782   0.004505  -0.000965  -0.006955
    355       0.001618  -0.006641   0.016023   0.005834  -0.001274  -0.011562
    356       0.067579  -0.062587   0.103687   0.003027  -0.000642  -0.003907
    357       0.029371  -0.038736   0.074011  -0.002277   0.000517   0.006697
    358       0.064625  -0.023510   0.007747  -0.020078   0.004372   0.038776
    359       0.006176   0.005196  -0.017830  -0.016929   0.003699   0.034101
    360       0.007451  -0.009634   0.018183  -0.000294   0.000069   0.001113
    361       0.009133   0.000118  -0.007405  -0.000723   0.000149   0.000383
    362      -0.099967   0.083912  -0.131025   0.008884  -0.001933  -0.017144
    363       0.070839  -0.059148   0.092147  -0.003544   0.000772   0.006940
    364      -0.043326   0.029978  -0.041130  -0.001487   0.000330   0.003485
    365       0.099386  -0.085750   0.135987  -0.006639   0.001452   0.013502
    366       0.001701  -0.001903   0.003234   0.000493  -0.000101  -0.000196
    367      -0.044578   0.036250  -0.055736   0.003412  -0.000740  -0.006400
    368      -0.029996   0.025466  -0.040017   0.001945  -0.000426  -0.004193
    369       0.043499  -0.038908   0.063091  -0.004681   0.001019   0.009083
    370       0.057140  -0.045252   0.068394  -0.002452   0.000532   0.004475
    371      -0.050978   0.043866  -0.069714   0.005285  -0.001146  -0.009910
    372      -0.016751   0.011371  -0.015274  -0.000175   0.000039   0.000377
    373      -0.009258   0.009374  -0.016247   0.002047  -0.000443  -0.003632
    374      -0.064349   0.058074  -0.094659   0.007077  -0.001544  -0.014146
    375      -0.026292   0.022064  -0.034567   0.002778  -0.000606  -0.005536
    376      -0.023029   0.018811  -0.029046   0.002304  -0.000503  -0.004537
    377      -0.024881   0.021035  -0.033083   0.002663  -0.000580  -0.005320
    378       0.036882  -0.032214   0.051570  -0.003982   0.000869   0.007956
    379       0.010075  -0.009503   0.015775  -0.001175   0.000256   0.002389
    380       0.008297  -0.007655   0.012585  -0.000950   0.000209   0.001911
    381       0.034505  -0.028833   0.045127  -0.003495   0.000762   0.006857
    382       0.016596  -0.013982   0.021979  -0.001699   0.000369   0.003323
    383       0.004331  -0.003118   0.004468  -0.000250   0.000056   0.000391
    384       0.093473  -0.080681   0.128385  -0.009417   0.002053   0.018507
    385      -0.015285   0.013440  -0.021563   0.001485  -0.000324  -0.002933
    386      -0.071251   0.061225  -0.097212   0.007177  -0.001563  -0.014085
    387      -0.037874   0.034055  -0.055308   0.004577  -0.000999  -0.009106
    388      -0.008688   0.007561  -0.012068   0.000859  -0.000188  -0.001695
    389      -0.014194   0.011507  -0.017736   0.001293  -0.000279  -0.002479
    390      -0.034617   0.029814  -0.047476   0.004304  -0.000938  -0.008483
    391      -0.023455   0.020673  -0.033240   0.002491  -0.000544  -0.004924
    392      -0.004818   0.004199  -0.006672   0.000158  -0.000033  -0.000297
    393       0.057631  -0.050526   0.079630  -0.008176   0.001783   0.016091
    394       0.008789  -0.007750   0.011887  -0.000693   0.000139  -0.000016
    395      -0.045278   0.039143  -0.061467   0.006720  -0.001473  -0.014072
    396       0.024254  -0.018970   0.028469  -0.004432   0.000984   0.010839
    397      -0.017897   0.018164  -0.030625   0.003385  -0.000737  -0.006471
    398      -0.003079  -0.000249   0.002378  -0.000157   0.000021  -0.001305
    399      -0.045702   0.041336  -0.067163   0.006778  -0.001500  -0.016011
    400      -0.046315   0.041674  -0.067256   0.007752  -0.001709  -0.017455
    401       0.047239  -0.043787   0.071401  -0.008284   0.001818   0.017623
    402      -0.004427  -0.002654  -0.000501  -0.004717  -0.028192   0.001498
    403      -0.006607  -0.004339  -0.000818   0.002458   0.011346   0.000060
    404      -0.005808  -0.003988  -0.000772   0.002506   0.012083  -0.000103
    405       0.001521   0.000908   0.000153   0.000332   0.003307  -0.000566
    406      -0.000109  -0.000009   0.000006  -0.001289  -0.006712   0.000171
    407       0.000638   0.000360   0.000056   0.001434   0.007542  -0.000227
                186        187        188        189        190        191    
      0      -0.001896  -0.001356  -0.002783  -0.002555   0.000064   0.000004
      1       0.004006   0.002805   0.005478   0.004950  -0.000119  -0.000009
      2       0.001436   0.000768   0.000313  -0.000039   0.000019   0.000000
      3       0.001085   0.000717   0.001179   0.001011  -0.000022  -0.000001
      4      -0.003506  -0.002450  -0.004760  -0.004301   0.000104   0.000005
      5      -0.001917  -0.001166  -0.001370  -0.000980   0.000009  -0.000002
      6      -0.000684  -0.000408  -0.000452  -0.000317   0.000003  -0.000000
      7       0.000413   0.000113  -0.000645  -0.000875   0.000039   0.000001
      8       0.005631   0.003973   0.007784   0.007049  -0.000171  -0.000011
      9       0.001775   0.001183   0.001973   0.001689  -0.000035  -0.000002
     10      -0.000841  -0.000427  -0.000036   0.000227  -0.000021  -0.000005
     11      -0.005165  -0.003607  -0.006877  -0.006168   0.000146   0.000006
     12      -0.001088  -0.000779  -0.001526  -0.001392   0.000034   0.000002
     13      -0.003653  -0.002572  -0.004955  -0.004499   0.000110   0.000005
     14       0.002435   0.001776   0.003690   0.003411  -0.000086  -0.000006
     15       0.000177   0.000245   0.001080   0.001100  -0.000033  -0.000002
     16       0.001233   0.000910   0.002041   0.001964  -0.000056  -0.000005
     17      -0.001451  -0.001166  -0.002891  -0.002733   0.000071   0.000004
     18      -0.001930  -0.001525  -0.003364  -0.003041   0.000070   0.000004
     19       0.000837   0.000783   0.001968   0.001696  -0.000031  -0.000001
     20      -0.005117  -0.003232  -0.004879  -0.004370   0.000111   0.000008
     21       0.005438   0.004175   0.008859   0.007959  -0.000183  -0.000010
     22       0.013957   0.010668   0.024019   0.022289  -0.000562  -0.000033
     23       0.001398   0.000278  -0.002061  -0.002049   0.000047   0.000002
     24      -0.013108  -0.010126  -0.023169  -0.021561   0.000547   0.000033
     25      -0.039247  -0.031002  -0.072266  -0.066934   0.001664   0.000096
     26       0.013147   0.010347   0.025030   0.023585  -0.000613  -0.000037
     27       0.017075   0.013128   0.030297   0.028308  -0.000724  -0.000043
     28       0.042354   0.033627   0.079136   0.073305  -0.001818  -0.000103
     29      -0.012939  -0.010563  -0.026780  -0.025228   0.000648   0.000038
     30      -0.007163  -0.004900  -0.008456  -0.007368   0.000160   0.000008
     31      -0.002012  -0.000596   0.002920   0.003676  -0.000152  -0.000013
     32      -0.011303  -0.008275  -0.017121  -0.015747   0.000395   0.000023
     33       0.011288   0.007967   0.015770   0.014299  -0.000341  -0.000019
     34       0.008195   0.004831   0.004147   0.002489   0.000014   0.000004
     35       0.001878   0.001555   0.003212   0.003257  -0.000117  -0.000009
     36      -0.011935  -0.008917  -0.021740  -0.020859   0.000565   0.000036
     37       0.001035   0.000467  -0.001917  -0.002321   0.000075   0.000005
     38       0.000504  -0.000097  -0.002415  -0.003077   0.000141   0.000013
     39      -0.013956  -0.008356  -0.006490  -0.003701  -0.000026  -0.000007
     40       0.078404   0.041742  -0.017331  -0.037286   0.001965   0.000164
     41       0.015029   0.004443  -0.028296  -0.032937   0.001139   0.000081
     42       0.027398   0.017678   0.021644   0.016777  -0.000266  -0.000009
     43      -0.089418  -0.047050   0.028324   0.052279  -0.002568  -0.000210
     44      -0.031053  -0.015600   0.007435   0.013970  -0.000667  -0.000050
     45       0.003007   0.004471   0.024920   0.026335  -0.000829  -0.000057
     46      -0.010374  -0.004902   0.011279   0.015554  -0.000693  -0.000058
     47       0.026894   0.017801   0.032561   0.030305  -0.000824  -0.000054
     48       0.008704   0.002278  -0.022647  -0.026951   0.000976   0.000072
     49      -0.008145  -0.006315  -0.024768  -0.026647   0.000942   0.000077
     50      -0.017739  -0.010487  -0.017155  -0.016405   0.000459   0.000032
     51      -0.017652  -0.008241   0.014812   0.021301  -0.000944  -0.000078
     52       0.005122   0.005474   0.016276   0.015208  -0.000426  -0.000030
     53       0.013760   0.009134   0.006847   0.002627   0.000163   0.000022
     54      -0.002906   0.008680   0.010566  -0.003240   0.000996   0.000129
     55      -0.008473   0.019629   0.026929  -0.006315   0.002347   0.000305
     56       0.023384   0.042148   0.007104  -0.046222   0.004563   0.000507
     57       0.018963  -0.004340  -0.023754  -0.009991  -0.000662  -0.000110
     58      -0.013306  -0.035902  -0.020896   0.027663  -0.003825  -0.000443
     59      -0.016163  -0.044766  -0.019575   0.039487  -0.004726  -0.000537
     60       0.020338   0.012558  -0.006574  -0.015570   0.000914   0.000080
     61       0.011581  -0.003012  -0.015920  -0.006804  -0.000493  -0.000093
     62      -0.032568  -0.017478   0.017587   0.033974  -0.002082  -0.000228
     63      -0.019113  -0.016188   0.003023   0.018244  -0.001391  -0.000128
     64       0.007077   0.008096   0.000347  -0.011084   0.001236   0.000184
     65       0.028316   0.013793  -0.016292  -0.030026   0.001791   0.000185
     66       0.014156   0.017777   0.003067  -0.018948   0.001982   0.000212
     67      -0.006329  -0.007157  -0.000821   0.008820  -0.001050  -0.000162
     68      -0.016634  -0.004714   0.012383   0.009812   0.000047   0.000027
     69       0.016845   0.000643  -0.017409   0.012794  -0.003021  -0.000391
     70      -0.014481  -0.016685   0.001085   0.010648  -0.000548  -0.000060
     71      -0.038703   0.018341   0.061698  -0.062734   0.012007   0.001447
     72      -0.029442  -0.014798   0.017862  -0.003240   0.002359   0.000310
     73       0.006871  -0.000267  -0.010744   0.008078  -0.002042  -0.000239
     74       0.049475  -0.018434  -0.074390   0.069971  -0.013934  -0.001666
     75       0.000042  -0.012191  -0.011492   0.015950  -0.002500  -0.000295
     76       0.020514   0.020909   0.000663  -0.015349   0.001403   0.000152
     77      -0.003597  -0.020953  -0.019966   0.029341  -0.004801  -0.000608
     78      -0.008454   0.010068   0.017798  -0.019281   0.003571   0.000454
     79      -0.008131  -0.004451   0.001973   0.002483  -0.000159   0.000019
     80       0.010530   0.024715   0.018740  -0.031925   0.005035   0.000625
     81       0.011430  -0.005830  -0.019638   0.019002  -0.004191  -0.000571
     82       0.005546   0.001182  -0.006057   0.003876  -0.001191  -0.000216
     83      -0.003078  -0.016111  -0.010282   0.017188  -0.002257  -0.000236
     84       0.003090  -0.004059  -0.003306   0.003773  -0.000512  -0.000096
     85       0.002277   0.017557  -0.039271   0.035844  -0.011793  -0.001292
     86       0.023995  -0.058057   0.023458  -0.015138   0.013681   0.001526
     87      -0.015680   0.013634   0.022187  -0.022600   0.003848   0.000509
     88       0.008895  -0.029026   0.023122  -0.018806   0.009035   0.000938
     89      -0.022686   0.069312  -0.037226   0.025820  -0.018706  -0.002315
     90      -0.007995  -0.004088   0.020275  -0.017786   0.005348   0.000703
     91      -0.022098   0.016151   0.036163  -0.035888   0.007746   0.000965
     92      -0.005074   0.012160  -0.003664   0.001691  -0.002758  -0.000091
     93       0.006690   0.008385  -0.024997   0.021905  -0.007360  -0.001074
     94       0.014169  -0.010576  -0.023647   0.023493  -0.006016  -0.001172
     95      -0.007669   0.002696   0.017683  -0.016782   0.004716   0.000113
     96      -0.000555  -0.014948   0.020185  -0.016732   0.007738   0.001296
     97      -0.009869   0.010035   0.009225  -0.009827   0.000299   0.000179
     98       0.007043  -0.004158  -0.009939   0.009517  -0.001081   0.000500
     99      -0.012821   0.006573   0.006470  -0.006276  -0.010198  -0.003499
    100      -0.040552   0.053899  -0.018808   0.012191  -0.044880  -0.012925
    101       0.017802  -0.008456  -0.009766   0.009344   0.016061   0.006257
    102       0.015922  -0.001129  -0.015974   0.014177   0.010894   0.004505
    103       0.048373  -0.055026   0.010096  -0.004312   0.048383   0.014588
    104      -0.025464   0.032065  -0.006695   0.002992  -0.027658  -0.008855
    105      -0.006824   0.021905  -0.015534   0.011779  -0.008852  -0.001535
    106       0.004823  -0.026902   0.022958  -0.017544   0.016434   0.004470
    107      -0.009169  -0.000091   0.010334  -0.009087  -0.005366  -0.002362
    108       0.012516  -0.022674   0.011093  -0.007914   0.011474   0.002011
    109      -0.001092   0.022410  -0.021976   0.017023  -0.014424  -0.004325
    110       0.006859  -0.012174   0.005104  -0.003249   0.011044   0.003658
    111      -0.014103   0.020218  -0.007082   0.004531  -0.014063  -0.003481
    112       0.000913  -0.012107   0.011752  -0.009344   0.001449   0.000934
    113      -0.007649   0.012385  -0.004454   0.002644  -0.011888  -0.004046
    114      -0.008464   0.011078  -0.005097   0.004733   0.021380   0.013730
    115       0.024124  -0.031630   0.015465  -0.014996  -0.079782  -0.047260
    116      -0.017070   0.023891  -0.007620   0.004701  -0.015951  -0.004885
    117       0.027348  -0.036419   0.012920  -0.009761  -0.011358  -0.010723
    118      -0.026485   0.036910  -0.019728   0.018985   0.094780   0.051868
    119       0.005191  -0.008483   0.003785  -0.002793   0.000484   0.000731
    120       0.001862  -0.000919  -0.001684   0.002124   0.016591   0.004529
    121       0.008961  -0.010676   0.000463   0.001420   0.030597   0.022813
    122       0.029231  -0.038300   0.010821  -0.006532   0.021090   0.005061
    123       0.001059  -0.002608   0.003410  -0.003878  -0.027231  -0.007999
    124      -0.019794   0.025098  -0.005077   0.001734  -0.032738  -0.024077
    125      -0.012562   0.016341  -0.004584   0.002732  -0.011048   0.011301
    126      -0.005141   0.007685  -0.005348   0.005553   0.033316   0.008702
    127       0.011698  -0.014644   0.003260  -0.001509   0.013352   0.013103
    128       0.005895  -0.007962   0.003017  -0.002316  -0.001466  -0.017072
    129      -0.001498   0.002572  -0.002366   0.002619   0.018831  -0.005714
    130       0.000175  -0.000957   0.001963  -0.002541  -0.031720   0.107808
    131       0.002858  -0.005641   0.006574  -0.007591  -0.061317   0.056540
    132       0.005791  -0.008340   0.005447  -0.005573  -0.030658  -0.029754
    133       0.004639  -0.007297   0.005996  -0.006428  -0.038754  -0.035366
    134      -0.002654   0.004569  -0.004254   0.004715   0.034759  -0.024537
    135      -0.004817   0.006809  -0.004331   0.004370   0.020911   0.048504
    136      -0.004424   0.007016  -0.005833   0.006293   0.039821   0.019242
    137       0.000240  -0.000558   0.000626  -0.000745  -0.009003   0.036537
    138       0.004753  -0.006722   0.004300  -0.004344  -0.020622  -0.050538
    139       0.004410  -0.006680   0.004946  -0.005227  -0.032666  -0.006777
    140       0.000861  -0.001135   0.000575  -0.000538  -0.001392  -0.015058
    141       0.003601  -0.005244   0.003612  -0.003729  -0.019623  -0.034618
    142       0.000199  -0.000233   0.000079  -0.000055   0.000881  -0.010288
    143      -0.000552   0.000750  -0.000430   0.000420   0.001585   0.006635
    144       0.000725  -0.001073   0.000714  -0.000746  -0.005289   0.007197
    145      -0.001421   0.002031  -0.001323   0.001346   0.006840   0.012756
    146      -0.002959   0.004336  -0.002993   0.003109   0.017670   0.016584
    147      -0.004687   0.006802  -0.004604   0.004742   0.025655   0.034531
    148      -0.002381   0.003500  -0.002436   0.002530   0.014356   0.014340
    149      -0.001781   0.002613  -0.001786   0.001858   0.011035   0.005421
    150       0.004839  -0.007617   0.006037  -0.006468  -0.042372   0.001839
    151      -0.006563   0.010163  -0.007502   0.008064   0.062925  -0.110708
    152      -0.001216   0.002738  -0.003460   0.004075   0.037649  -0.072905
    153       0.002243   0.001601   0.003162   0.002913  -0.000075  -0.000005
    154       0.000829   0.000683   0.001827   0.001760  -0.000048  -0.000004
    155       0.000213   0.000085  -0.000216  -0.000285   0.000012   0.000001
    156       0.001673   0.001312   0.003216   0.003102  -0.000086  -0.000006
    157      -0.000847  -0.000713  -0.001981  -0.001945   0.000055   0.000003
    158       0.002160   0.001669   0.004000   0.003813  -0.000103  -0.000007
    159      -0.001862  -0.001430  -0.003376  -0.003227   0.000088   0.000006
    160       0.000227   0.000189   0.000517   0.000506  -0.000015  -0.000002
    161      -0.001063  -0.000815  -0.001918  -0.001833   0.000050   0.000002
    162       0.000269   0.000217   0.000544   0.000523  -0.000014  -0.000001
    163       0.000355   0.000236   0.000393   0.000342  -0.000007  -0.000002
    164      -0.000222  -0.000165  -0.000358  -0.000328   0.000008  -0.000000
    165       0.017025   0.012227   0.025399   0.023388  -0.000589  -0.000035
    166       0.008260   0.006028   0.012987   0.012074  -0.000310  -0.000021
    167      -0.008306  -0.005401  -0.008483  -0.007113   0.000141   0.000004
    168      -0.008914  -0.005412  -0.006409  -0.004664   0.000049  -0.000001
    169      -0.015290  -0.010231  -0.017580  -0.015253   0.000333   0.000015
    170       0.004836   0.003443   0.006995   0.006402  -0.000159  -0.000011
    171       0.003981   0.002115   0.000785  -0.000192   0.000055   0.000006
    172      -0.007974  -0.006030  -0.013968  -0.013228   0.000353   0.000021
    173      -0.003277  -0.001842  -0.001345  -0.000611  -0.000019  -0.000005
    174      -0.004947  -0.003423  -0.006376  -0.005683   0.000132   0.000007
    175       0.019162   0.013005   0.022965   0.020004  -0.000437  -0.000026
    176      -0.013803  -0.009484  -0.017326  -0.015316   0.000349   0.000017
    177      -0.002266  -0.001621  -0.003276  -0.003016   0.000076   0.000005
    178      -0.006660  -0.004312  -0.006579  -0.005341   0.000093   0.000001
    179       0.014368   0.009439   0.015105   0.012566  -0.000237  -0.000012
    180      -0.003227  -0.002191  -0.003873  -0.003370   0.000073   0.000004
    181       0.005694   0.003872   0.006893   0.005988  -0.000129  -0.000009
    182       0.005127   0.003369   0.005374   0.004503  -0.000087  -0.000006
    183       0.014804   0.010056   0.017577   0.015772  -0.000383  -0.000023
    184       0.009094   0.006630   0.013052   0.011677  -0.000270  -0.000015
    185      -0.001353  -0.000296   0.001630   0.001488  -0.000022   0.000001
    186      -0.001848  -0.001061  -0.000283   0.000094  -0.000018  -0.000002
    187      -0.010443  -0.006765  -0.010327  -0.009056   0.000214   0.000012
    188      -0.002543  -0.001832  -0.004452  -0.004353   0.000124   0.000009
    189      -0.020113  -0.015832  -0.037476  -0.034962   0.000885   0.000052
    190      -0.073267  -0.057925  -0.135627  -0.125325   0.003080   0.000175
    191       0.029804   0.022543   0.049561   0.045733  -0.001138  -0.000067
    192      -0.032585  -0.025326  -0.059255  -0.055344   0.001409   0.000084
    193      -0.079762  -0.064294  -0.155892  -0.145117   0.003629   0.000211
    194       0.031517   0.023863   0.053327   0.049571  -0.001258  -0.000076
    195       0.071602   0.056899   0.135231   0.125725  -0.003146  -0.000182
    196      -0.130778  -0.103512  -0.244500  -0.227165   0.005680   0.000330
    197      -0.129596  -0.101463  -0.237013  -0.220402   0.005540   0.000324
    198      -0.107814  -0.085777  -0.204929  -0.190786   0.004788   0.000278
    199       0.031546   0.025348   0.059989   0.055356  -0.001354  -0.000075
    200       0.158078   0.126656   0.302997   0.281213  -0.006986  -0.000402
    201       0.014555   0.012801   0.038324   0.037111  -0.000997  -0.000061
    202       0.015386   0.013455   0.040063   0.039090  -0.001081  -0.000069
    203       0.006325   0.006109   0.021139   0.020699  -0.000558  -0.000034
    204      -0.007955  -0.003762  -0.000137   0.000432  -0.000008   0.000002
    205      -0.004372  -0.000914   0.007142   0.007613  -0.000221  -0.000013
    206      -0.005129  -0.001898   0.002571   0.002845  -0.000073  -0.000003
    207       0.008370   0.006378   0.014348   0.012436  -0.000226  -0.000007
    208       0.010010   0.007192   0.013228   0.010660  -0.000138   0.000000
    209      -0.015975  -0.014564  -0.046934  -0.046052   0.001267   0.000080
    210      -0.011463  -0.012378  -0.042693  -0.042075   0.001186   0.000075
    211       0.011968   0.003980  -0.014699  -0.016881   0.000547   0.000034
    212       0.015029   0.013285   0.036793   0.035674  -0.000999  -0.000064
    213      -0.032400  -0.032287  -0.116450  -0.116039   0.003289   0.000209
    214      -0.163646  -0.089851   0.016597   0.057179  -0.003407  -0.000288
    215      -0.028937  -0.009386   0.055885   0.065735  -0.002274  -0.000158
    216      -0.061781  -0.037895  -0.044209  -0.034954   0.000623   0.000029
    217       0.194386   0.104134  -0.042684  -0.093036   0.004914   0.000407
    218       0.033793   0.014208  -0.060979  -0.076944   0.002967   0.000228
    219       0.259063   0.139394  -0.049063  -0.114989   0.006224   0.000519
    220       0.049977   0.023746  -0.043484  -0.059760   0.002452   0.000189
    221       0.326928   0.179615  -0.014710  -0.091972   0.006029   0.000522
    222      -0.281521  -0.148086   0.087731   0.162787  -0.008013  -0.000653
    223       0.138918   0.073125  -0.046572  -0.084464   0.004118   0.000335
    224      -0.197085  -0.097110   0.126990   0.185441  -0.007927  -0.000617
    225       0.006642  -0.000717  -0.054835  -0.064356   0.002352   0.000179
    226      -0.052228  -0.037177  -0.066922  -0.058793   0.001308   0.000069
    227      -0.030773  -0.017343   0.026859   0.042584  -0.002041  -0.000172
    228      -0.006500  -0.005165  -0.023944  -0.025500   0.000796   0.000055
    229       0.023178   0.022228   0.097875   0.103161  -0.003291  -0.000233
    230      -0.009031  -0.005652   0.012602   0.017354  -0.000690  -0.000051
    231       0.003409  -0.001294  -0.039977  -0.045782   0.001546   0.000108
    232      -0.020651  -0.008921   0.046915   0.059242  -0.002210  -0.000159
    233       0.016845   0.005861  -0.068949  -0.086880   0.003533   0.000289
    234      -0.039922  -0.018661   0.052541   0.070030  -0.002936  -0.000239
    235       0.034788   0.025408  -0.007025  -0.025750   0.001739   0.000171
    236      -0.018298  -0.004170   0.027305   0.030034  -0.001008  -0.000070
    237      -0.113743  -0.080751   0.047370   0.117490  -0.007166  -0.000669
    238       0.010320  -0.047405  -0.091720  -0.028259  -0.003222  -0.000468
    239      -0.043615  -0.089632  -0.077836   0.022262  -0.006596  -0.000788
    240      -0.037885   0.010010   0.039240   0.009981   0.001645   0.000240
    241      -0.011571   0.052400   0.051693  -0.029890   0.005971   0.000726
    242       0.060201   0.109064   0.041340  -0.098421   0.011440   0.001297
    243      -0.017719  -0.115229  -0.083563   0.079684  -0.012450  -0.001471
    244       0.038027  -0.031548  -0.062162  -0.001729  -0.003846  -0.000511
    245       0.010028   0.160106   0.127435  -0.104227   0.017430   0.002075
    246       0.046438   0.164254   0.092839  -0.133760   0.017883   0.002067
    247       0.077348   0.160083   0.062888  -0.144492   0.016841   0.001903
    248      -0.070364  -0.112216  -0.028185   0.109753  -0.011486  -0.001271
    249      -0.049879  -0.043239   0.011807   0.060080  -0.004703  -0.000478
    250       0.066743   0.037770  -0.033299  -0.064445   0.003574   0.000308
    251       0.020842  -0.017267  -0.032205   0.010373  -0.003275  -0.000409
    252      -0.024357  -0.015203   0.015512   0.032111  -0.001848  -0.000167
    253      -0.069646  -0.035913   0.029592   0.053166  -0.002898  -0.000267
    254      -0.054344  -0.038568   0.026433   0.069367  -0.004577  -0.000466
    255      -0.033235  -0.023956   0.010227   0.032400  -0.002016  -0.000140
    256      -0.067768  -0.060004   0.008983   0.077849  -0.006480  -0.000649
    257       0.028077   0.022092  -0.006936  -0.035676   0.003285   0.000427
    258       0.037775   0.049602   0.008484  -0.057920   0.006130   0.000750
    259       0.012237   0.032375   0.018001  -0.034677   0.004672   0.000600
    260      -0.024364  -0.005927   0.017640   0.004004   0.000931   0.000115
    261       0.007581   0.084269   0.073979  -0.106339   0.016042   0.001870
    262       0.033754   0.031899  -0.006291  -0.023379   0.001051   0.000063
    263       0.151801   0.028845  -0.136240   0.039986  -0.016887  -0.002053
    264       0.057911   0.026023  -0.036833   0.011822  -0.005258  -0.000703
    265      -0.030353  -0.029990  -0.000927   0.020327  -0.001792  -0.000146
    266      -0.101730   0.037602   0.157712  -0.147344   0.029809   0.003548
    267      -0.123120   0.014010   0.154066  -0.127752   0.027702   0.003338
    268       0.175033   0.019006  -0.174252   0.120813  -0.029370  -0.003611
    269      -0.131086   0.024776   0.173673  -0.150237   0.031639   0.003800
    270       0.158251  -0.038430  -0.221241   0.198359  -0.041146  -0.004947
    271      -0.139575   0.082278   0.245980  -0.245476   0.047374   0.005602
    272       0.002316  -0.017795  -0.020125   0.027267  -0.004287  -0.000490
    273      -0.006480   0.029134   0.044299  -0.055386   0.010241   0.001280
    274       0.004005   0.035023   0.039959  -0.056958   0.009979   0.001228
    275       0.032756   0.048439   0.007854  -0.035288   0.003012   0.000306
    276       0.010610   0.031779   0.027537  -0.045665   0.006909   0.000731
    277      -0.007659  -0.022832  -0.009527   0.017320  -0.002547  -0.000441
    278      -0.014888  -0.061949  -0.054544   0.085264  -0.013251  -0.001529
    279      -0.005720   0.027479   0.038523  -0.048702   0.008397   0.000919
    280       0.010797  -0.050703  -0.079686   0.097777  -0.018327  -0.002277
    281       0.009827   0.001052  -0.010193   0.007573  -0.001499  -0.000056
    282       0.023413  -0.024882  -0.065055   0.068901  -0.013561  -0.001614
    283      -0.018068   0.014993   0.035989  -0.036531   0.007031   0.000907
    284      -0.003867  -0.022900   0.003525   0.004726   0.001291   0.000004
    285       0.060761  -0.035448  -0.126880   0.126447  -0.026582  -0.003274
    286      -0.001402  -0.064146   0.044871  -0.027698   0.016982   0.002124
    287      -0.028288   0.150384  -0.034517  -0.000822  -0.023777  -0.003147
    288       0.028454  -0.023181  -0.032321   0.031938  -0.005498  -0.000834
    289       0.003613   0.058486  -0.081741   0.067543  -0.029566  -0.003953
    290       0.059855  -0.146901   0.058450  -0.037011   0.034201   0.004117
    291      -0.057109   0.165763  -0.084105   0.057548  -0.043128  -0.005243
    292      -0.117740   0.272576  -0.083869   0.044764  -0.056266  -0.006579
    293      -0.023907   0.021262   0.029395  -0.029821   0.004963   0.000728
    294       0.060842  -0.178314   0.100966  -0.072856   0.049590   0.006143
    295       0.028757  -0.171930   0.166395  -0.133857   0.064886   0.008083
    296       0.046717  -0.163529   0.111865  -0.084264   0.050563   0.006376
    297       0.023966   0.008631  -0.074264   0.068157  -0.021901  -0.003511
    298       0.013437  -0.033489   0.023749  -0.018798   0.014174   0.002753
    299      -0.040802   0.033107   0.051686  -0.051929   0.007753   0.001087
    300       0.001653  -0.001487  -0.013580   0.014142  -0.004483  -0.000734
    301      -0.003006  -0.005240   0.033448  -0.032546   0.011300   0.001435
    302       0.045927  -0.010941  -0.095414   0.089530  -0.023552  -0.003243
    303       0.008895  -0.000275  -0.020989   0.019642  -0.005504  -0.001240
    304       0.018498   0.017608  -0.069680   0.061981  -0.023344  -0.003330
    305       0.013621   0.025690  -0.066767   0.058624  -0.023223  -0.004486
    306      -0.005059  -0.029254   0.050600  -0.042829   0.017319   0.001653
    307      -0.011290  -0.008823   0.029819  -0.025879   0.004827  -0.000510
    308       0.015535  -0.045090   0.031099  -0.023155   0.019030   0.002519
    309       0.048553  -0.114233   0.069272  -0.050977   0.058367   0.012933
    310       0.107539  -0.102934  -0.029408   0.036595   0.070890   0.023427
    311      -0.045883  -0.003531   0.070313  -0.063057  -0.012599  -0.008120
    312      -0.028973  -0.003550   0.030058  -0.025715  -0.017890  -0.006576
    313      -0.105864   0.131463  -0.029015   0.013965  -0.113328  -0.035496
    314       0.042908  -0.031298  -0.008840   0.010214   0.037714   0.012102
    315       0.143477  -0.133027  -0.005768   0.016343   0.135428   0.043523
    316      -0.159195   0.150027   0.003125  -0.015395  -0.150505  -0.047959
    317      -0.046398   0.013546   0.031665  -0.028717  -0.033082  -0.011674
    318      -0.196599   0.221317  -0.035074   0.011946  -0.202249  -0.062775
    319       0.065732  -0.096628   0.035058  -0.022529   0.072573   0.021306
    320       0.119583  -0.156499   0.043063  -0.024360   0.128507   0.039017
    321       0.021138  -0.043526   0.024201  -0.017322   0.029925   0.007854
    322       0.016410   0.003035  -0.018881   0.016622   0.019920   0.008206
    323       0.023198  -0.072675   0.053294  -0.040377   0.039536   0.008800
    324       0.007475  -0.033834   0.028754  -0.022226   0.019406   0.005218
    325       0.018123  -0.064467   0.050799  -0.038737   0.043338   0.013082
    326      -0.015007   0.048543  -0.032473   0.024192  -0.017287  -0.001774
    327       0.025852  -0.056039   0.032348  -0.023597   0.034230   0.008606
    328      -0.004209   0.019027  -0.014143   0.010178  -0.018016  -0.005754
    329      -0.036703   0.074746  -0.039371   0.027660  -0.055821  -0.015843
    330      -0.039403   0.065498  -0.025816   0.016216  -0.060604  -0.020823
    331       0.007126  -0.017950   0.012717  -0.010382  -0.010421  -0.008695
    332       0.015247  -0.018719   0.002632  -0.000219   0.025763   0.010154
    333      -0.060806   0.075747  -0.012835   0.002049  -0.131250  -0.048960
    334      -0.082007   0.142390  -0.077915   0.063913   0.106735   0.063228
    335       0.009141  -0.012317   0.004422  -0.003153   0.002624  -0.000325
    336      -0.048084   0.062567  -0.022513   0.017795   0.037629   0.026001
    337       0.057960  -0.081490   0.042949  -0.040754  -0.194044  -0.104793
    338      -0.042520   0.051796  -0.011634   0.005877  -0.039138  -0.010921
    339       0.046962  -0.065751   0.032857  -0.030351  -0.132365  -0.073713
    340       0.055382  -0.077351   0.039657  -0.037239  -0.172006  -0.095237
    341       0.160000  -0.215773   0.090815  -0.077703  -0.253645  -0.154949
    342      -0.079230   0.107552  -0.050536   0.046191   0.198524   0.109294
    343       0.017852  -0.024148   0.009998  -0.008423  -0.025374  -0.013954
    344      -0.071582   0.103261  -0.064568   0.065549   0.373816   0.193731
    345      -0.017908   0.022113   0.000089  -0.004887  -0.090933  -0.026342
    346      -0.054081   0.068910  -0.019122   0.011899  -0.029175  -0.004795
    347       0.009200  -0.012127   0.000426   0.002311   0.050731   0.008898
    348      -0.019615   0.027361  -0.007896   0.004194  -0.030256  -0.008953
    349       0.050992  -0.064355   0.012635  -0.003823   0.094727   0.039006
    350      -0.015466   0.016767  -0.001623  -0.000267  -0.021303  -0.003999
    351      -0.008067   0.009988  -0.002358   0.001097  -0.013906   0.018245
    352       0.001947  -0.000974  -0.002090   0.002855   0.029143  -0.015744
    353      -0.029170   0.033182   0.001345  -0.008009  -0.130026  -0.043247
    354       0.003201  -0.000921  -0.007260   0.009428   0.076129   0.052179
    355       0.011827  -0.016112   0.006592  -0.005462  -0.014865  -0.005457
    356      -0.000043   0.003554  -0.009090   0.010893   0.077963   0.065389
    357      -0.011387   0.020010  -0.020079   0.022366   0.149792   0.077935
    358      -0.038139   0.051015  -0.019953   0.016593   0.063300  -0.165207
    359      -0.036271   0.051144  -0.026866   0.025600   0.136371  -0.089470
    360      -0.002207   0.004045  -0.004358   0.004900   0.032907   0.022199
    361       0.001514  -0.003753   0.005635  -0.006552  -0.043864  -0.061714
    362       0.017587  -0.025235   0.016382  -0.016716  -0.090651  -0.093511
    363      -0.007413   0.010994  -0.008004   0.008336   0.044243   0.077898
    364      -0.004571   0.007136  -0.005447   0.005901   0.044093  -0.044625
    365      -0.015270   0.023086  -0.017196   0.018119   0.107627   0.074647
    366      -0.001378   0.003115  -0.003730   0.004382   0.043627  -0.118760
    367       0.006268  -0.008819   0.005510  -0.005551  -0.027527  -0.049731
    368       0.005248  -0.008249   0.006527  -0.007032  -0.049367   0.034626
    369      -0.009355   0.013500  -0.009118   0.009366   0.047844   0.097758
    370      -0.004185   0.005808  -0.003610   0.003568   0.012907   0.071940
    371       0.009546  -0.013290   0.008179  -0.008162  -0.034729  -0.130053
    372      -0.000347   0.000463  -0.000357   0.000357  -0.001262   0.041000
    373       0.003012  -0.003829   0.001881  -0.001693   0.001396  -0.099877
    374       0.015350  -0.022684   0.016088  -0.016765  -0.093853  -0.116667
    375       0.006008  -0.008838   0.006055  -0.006299  -0.038345  -0.006970
    376       0.004823  -0.007019   0.004671  -0.004824  -0.028755  -0.007125
    377       0.005805  -0.008565   0.005912  -0.006158  -0.037670  -0.006495
    378      -0.008653   0.012775  -0.008934   0.009312   0.054770   0.034946
    379      -0.002676   0.004016  -0.002951   0.003105   0.018386   0.014568
    380      -0.002092   0.003104  -0.002222   0.002327   0.013362   0.013436
    381      -0.007219   0.010478  -0.006998   0.007207   0.040718   0.033563
    382      -0.003482   0.005046  -0.003369   0.003465   0.019272   0.019097
    383      -0.000213   0.000167   0.000111  -0.000181  -0.003193   0.013283
    384      -0.019557   0.028510  -0.019448   0.020099   0.111483   0.126310
    385       0.003126  -0.004581   0.003177  -0.003295  -0.018302  -0.021777
    386       0.014857  -0.021635   0.014709  -0.015188  -0.084236  -0.094279
    387       0.009808  -0.014408   0.009984  -0.010373  -0.059462  -0.052077
    388       0.001802  -0.002634   0.001809  -0.001875  -0.010488  -0.011157
    389       0.002515  -0.003592   0.002316  -0.002354  -0.012328  -0.018111
    390       0.008991  -0.013079   0.008780  -0.009063  -0.051803  -0.039545
    391       0.005247  -0.007679   0.005295  -0.005489  -0.030663  -0.034266
    392       0.000303  -0.000453   0.000364  -0.000378  -0.001489  -0.009262
    393      -0.016901   0.024252  -0.015065   0.015296   0.091984  -0.027159
    394       0.002906  -0.006296   0.007488  -0.008834  -0.087152   0.217853
    395       0.016560  -0.025061   0.017717  -0.018740  -0.134200   0.165080
    396      -0.015899   0.026096  -0.021595   0.023878   0.202735  -0.420681
    397       0.006260  -0.008584   0.004702  -0.004469  -0.014287  -0.089102
    398       0.004901  -0.009634   0.010314  -0.012055  -0.120666   0.331743
    399       0.022362  -0.036223   0.029622  -0.032414  -0.253821   0.377998
    400       0.022838  -0.036082   0.027997  -0.030267  -0.229465   0.317716
    401      -0.021105   0.032180  -0.023198   0.024543   0.170003  -0.150296
    402       0.001666   0.000697  -0.001363  -0.001846   0.000076   0.000006
    403       0.000029  -0.000174  -0.001207  -0.001196   0.000031   0.000002
    404      -0.000420  -0.000537  -0.002162  -0.002109   0.000056   0.000003
    405      -0.001500  -0.001188  -0.003048  -0.002938   0.000081   0.000005
    406       0.000266   0.000218   0.000612   0.000586  -0.000016  -0.000002
    407      -0.000458  -0.000397  -0.001224  -0.001204   0.000034   0.000001
                192        193        194        195        196        197    
      0      -0.079730   0.039159   0.000001   0.000003   0.000561  -0.005157
      1       0.072932  -0.007732  -0.000000   0.000001   0.000134  -0.001342
      2      -0.079713   0.020189   0.000000   0.000002   0.000114  -0.000958
      3       0.046331  -0.042152  -0.000001  -0.000004  -0.000788   0.007330
      4      -0.064337   0.000098  -0.000000  -0.000001  -0.000332   0.003226
      5       0.058782  -0.012038  -0.000000   0.000001   0.000008  -0.000164
      6       0.042998  -0.035344  -0.000000  -0.000003  -0.000602   0.005544
      7      -0.063448  -0.000039   0.000000   0.000000  -0.000080   0.000697
      8       0.095828  -0.020962  -0.000000  -0.000000  -0.000171   0.001538
      9      -0.048210   0.034119   0.000001   0.000002   0.000461  -0.004182
     10       0.035683   0.006133   0.000000   0.000002   0.000111  -0.000972
     11      -0.065904   0.012967   0.000000   0.000001   0.000074  -0.000642
     12       0.005496  -0.009833   0.000000  -0.000001  -0.000184   0.001738
     13      -0.003778  -0.023195  -0.000000  -0.000001  -0.000255   0.002223
     14       0.002467   0.017191   0.000000   0.000001   0.000169  -0.001448
     15       0.036602  -0.002175   0.000000   0.000001   0.000191  -0.001867
     16       0.065868   0.003354  -0.000000   0.000002   0.000314  -0.003016
     17      -0.042308   0.007952  -0.000000  -0.000001  -0.000150   0.001578
     18      -0.029352   0.037980   0.000000  -0.000000   0.000029   0.000329
     19      -0.048127  -0.046797   0.000000  -0.000001  -0.000297   0.002009
     20      -0.001288  -0.109607  -0.000000  -0.000002  -0.000481   0.002851
     21      -0.025511  -0.077835   0.000001   0.000001  -0.000143  -0.000392
     22       0.021175   0.081845   0.000001   0.000004   0.000883  -0.007320
     23       0.010468   0.108898  -0.000001  -0.000000   0.000186   0.000138
     24      -0.010538  -0.056834  -0.000002  -0.000008  -0.001370   0.012974
     25       0.013441   0.040972  -0.000007  -0.000023  -0.003286   0.034569
     26       0.007951   0.067054   0.000002   0.000008   0.001275  -0.012057
     27       0.033618   0.110088   0.000002   0.000007   0.001263  -0.010716
     28      -0.018190  -0.038809   0.000005   0.000014   0.002213  -0.023279
     29       0.012720  -0.001761  -0.000002  -0.000005  -0.000784   0.008189
     30       0.019606   0.044577   0.000002   0.000007   0.001304  -0.012050
     31      -0.022896  -0.070672   0.000011   0.000036   0.005356  -0.057103
     32      -0.022898  -0.079731  -0.000001  -0.000004  -0.000872   0.007243
     33      -0.013641  -0.032889  -0.000004  -0.000015  -0.002491   0.024749
     34       0.030613   0.102944  -0.000011  -0.000036  -0.005328   0.057247
     35       0.009244   0.017679   0.000016   0.000054   0.008321  -0.086413
     36       0.006667   0.004514   0.000008   0.000027   0.004078  -0.044264
     37      -0.019560  -0.063152   0.000000   0.000008   0.001898  -0.015416
     38      -0.002861   0.004423  -0.000020  -0.000064  -0.009423   0.100334
     39       0.004565   0.004218   0.000005   0.000022   0.003919  -0.036656
     40      -0.000238   0.000346   0.000030   0.000046   0.001898  -0.056210
     41       0.011160   0.031001   0.000005   0.000006  -0.000232  -0.006930
     42      -0.007112  -0.007272  -0.000003  -0.000016  -0.002893   0.027324
     43       0.001486   0.004575  -0.000022  -0.000032  -0.001389   0.038289
     44      -0.004277  -0.018285  -0.000001   0.000004   0.001472  -0.009574
     45      -0.003087   0.005635  -0.000008  -0.000028  -0.004005   0.045737
     46      -0.000359   0.001433  -0.000043  -0.000068  -0.002683   0.082491
     47      -0.009811  -0.018359  -0.000021  -0.000036  -0.001647   0.044419
     48       0.002889  -0.001229  -0.000012  -0.000011   0.001175   0.007860
     49       0.005596   0.008445   0.000077   0.000125   0.006044  -0.158213
     50       0.005291   0.006852  -0.000023  -0.000031   0.000220   0.034600
     51      -0.000984   0.000715   0.000031   0.000050   0.000190  -0.068874
     52      -0.002871  -0.001547  -0.000065  -0.000112  -0.008241   0.131794
     53      -0.002406  -0.001899   0.000036   0.000051  -0.002158  -0.072821
     54       0.000019   0.001524   0.000042   0.000066   0.009345  -0.052111
     55      -0.000253   0.003051   0.000019   0.000030   0.018001   0.036649
     56       0.001386  -0.001242   0.000034   0.000060   0.023660   0.003833
     57       0.000255  -0.001847  -0.000030  -0.000050  -0.006540   0.041821
     58       0.000225  -0.001600  -0.000008  -0.000012  -0.012229  -0.040374
     59      -0.000779   0.000345  -0.000030  -0.000051  -0.016190   0.010090
     60      -0.000170  -0.000856  -0.000033  -0.000062  -0.006669   0.065220
     61       0.000434  -0.001343  -0.000028  -0.000049  -0.021261  -0.021112
     62      -0.000332   0.002601  -0.000053  -0.000097  -0.042758  -0.033085
     63      -0.000015   0.000781   0.000037   0.000074   0.020535  -0.026164
     64      -0.000078  -0.000872   0.000105   0.000190   0.078478   0.047697
     65       0.000290  -0.002527   0.000009   0.000023   0.020025   0.043871
     66       0.000092  -0.000143  -0.000063  -0.000106  -0.038447  -0.011498
     67       0.000153   0.000766  -0.000091  -0.000171  -0.074858  -0.058048
     68      -0.000079   0.001235   0.000093   0.000095   0.016722  -0.032032
     69       0.000017   0.000137   0.000084   0.000010  -0.015429  -0.013194
     70       0.000059   0.000322  -0.000058  -0.000037  -0.013208  -0.032540
     71       0.000085  -0.000246  -0.000434  -0.000332  -0.063572   0.005826
     72      -0.000011  -0.000062  -0.000070  -0.000010   0.011119   0.007814
     73      -0.000068  -0.000292   0.000051   0.000047   0.017708   0.026054
     74      -0.000077   0.000072   0.000293   0.000210   0.038482  -0.001931
     75      -0.000078  -0.000259  -0.000086  -0.000025   0.010830   0.022428
     76      -0.000021  -0.000150  -0.000017  -0.000027  -0.004405   0.015578
     77      -0.000025  -0.000054   0.000672   0.000532   0.105586  -0.001222
     78       0.000045   0.000116   0.000385   0.000286   0.049784  -0.009943
     79       0.000002   0.000017  -0.000764  -0.000585  -0.108328   0.001549
     80       0.000023   0.000044  -0.000738  -0.000604  -0.124857   0.002129
     81      -0.000010   0.000000  -0.000617  -0.000506  -0.096559   0.001176
     82      -0.000006  -0.000029   0.000991   0.000743   0.130714  -0.001174
     83      -0.000033  -0.000098   0.000128   0.000172   0.064756   0.006702
     84      -0.000005  -0.000008  -0.000393  -0.000312  -0.063847   0.001462
     85      -0.000037  -0.000110  -0.000640  -0.000350   0.002921   0.011677
     86      -0.000019  -0.000056   0.001594   0.000879   0.019923   0.000068
     87       0.000020   0.000023   0.000301   0.000249   0.053197  -0.001994
     88       0.000017   0.000063   0.000312   0.000124  -0.022492  -0.006514
     89       0.000013   0.000052  -0.001168  -0.000637  -0.019656  -0.000518
     90       0.000004  -0.000018   0.000632   0.000493   0.074496  -0.000207
     91       0.000035   0.000086   0.001613   0.000950   0.031521  -0.011410
     92       0.000006   0.000011  -0.002096  -0.001163  -0.020396   0.005496
     93      -0.000008  -0.000012  -0.000200  -0.000196  -0.040406   0.001328
     94      -0.000023  -0.000044   0.000615   0.000340  -0.021284   0.001124
     95       0.000015   0.000041   0.004520   0.002585   0.067790  -0.017462
     96       0.000005   0.000001  -0.000675  -0.000652  -0.002245   0.003489
     97       0.000011   0.000013  -0.001668  -0.001359  -0.001139   0.005700
     98      -0.000006  -0.000019  -0.004123  -0.002217  -0.078713   0.013942
     99       0.000001  -0.000007  -0.002221  -0.000234  -0.007547   0.004371
    100      -0.000003  -0.000004  -0.002032   0.001679  -0.017858  -0.002920
    101       0.000001   0.000002   0.000127  -0.001560  -0.036215   0.004048
    102       0.000001   0.000004   0.001431   0.000134   0.003316  -0.003191
    103       0.000002   0.000002   0.001683  -0.000948   0.012584   0.000735
    104       0.000002  -0.000001   0.000190   0.001311   0.029920  -0.004386
    105       0.000001   0.000006   0.001702   0.000550   0.023082  -0.005381
    106       0.000002  -0.000009   0.003033  -0.003275   0.002997   0.007250
    107       0.000001  -0.000000  -0.000501   0.001421   0.022495  -0.003439
    108       0.000001  -0.000003  -0.003274   0.001967  -0.007936  -0.001269
    109       0.000001   0.000005  -0.001017   0.002675   0.003719  -0.007680
    110      -0.000000  -0.000003   0.004770  -0.004986  -0.010356   0.010076
    111       0.000001  -0.000001   0.007232  -0.003733  -0.005356   0.006790
    112       0.000001  -0.000006  -0.008881  -0.000772  -0.009369   0.004261
    113      -0.000000   0.000005  -0.003931   0.004781   0.012796  -0.009937
    114       0.000001  -0.000001  -0.011917  -0.002188  -0.004270   0.004499
    115       0.000001  -0.000002   0.058073  -0.001045  -0.001602   0.000574
    116      -0.000001   0.000005  -0.004549   0.000352   0.012764  -0.002480
    117       0.000001   0.000000   0.008506   0.001857   0.002055  -0.003601
    118       0.000001  -0.000003  -0.040827   0.000633   0.001979  -0.000473
    119      -0.000001  -0.000000   0.004745  -0.000889  -0.009139   0.002846
    120       0.000001   0.000002   0.012041   0.001884   0.006556  -0.004929
    121      -0.000000  -0.000001  -0.088491   0.001839   0.001066  -0.001240
    122      -0.000000   0.000000  -0.015320   0.000887  -0.005454  -0.000238
    123       0.000001  -0.000001  -0.018339  -0.000184  -0.001859   0.001978
    124       0.000000  -0.000001   0.118776  -0.003079   0.000781   0.001926
    125      -0.000000   0.000001  -0.091782   0.000798   0.002380   0.001014
    126       0.000001  -0.000000   0.033937  -0.001693  -0.000339   0.000177
    127       0.000000  -0.000002  -0.076476   0.002315   0.001761  -0.002631
    128       0.000001  -0.000001   0.124044  -0.002176  -0.002548   0.000101
    129       0.000001  -0.000000   0.056651  -0.000855  -0.000118  -0.000638
    130       0.000000  -0.000002  -0.009397   0.004288   0.001413  -0.001006
    131       0.000001  -0.000001   0.015138  -0.000213  -0.001901   0.002222
    132       0.000001  -0.000000  -0.043824   0.001926   0.000650  -0.000287
    133       0.000001  -0.000004  -0.001768  -0.002663  -0.000908   0.001101
    134       0.000001  -0.000001  -0.010333  -0.002883   0.001022  -0.000946
    135       0.000001  -0.000001  -0.009291   0.001985   0.000175   0.000108
    136       0.000001  -0.000003   0.021484   0.000807   0.000502  -0.000914
    137       0.000002  -0.000003   0.024554   0.003815  -0.000276  -0.000163
    138       0.000001  -0.000001   0.007664   0.002667  -0.000242  -0.000042
    139       0.000000  -0.000003  -0.031139  -0.016342   0.000326   0.000227
    140       0.000002  -0.000003  -0.061285   0.015787   0.000634   0.000143
    141       0.000001  -0.000001  -0.043173  -0.043372   0.000876   0.000091
    142      -0.000001  -0.000001  -0.016814   0.146206  -0.001794   0.000784
    143       0.000003  -0.000004  -0.020387  -0.084735   0.001432  -0.000364
    144       0.000001  -0.000001  -0.014339   0.032610  -0.000194   0.000119
    145      -0.000001  -0.000001   0.020744  -0.098887   0.001124  -0.000556
    146       0.000003  -0.000004   0.052840   0.055515  -0.001327   0.000098
    147       0.000001  -0.000001   0.055147   0.026080  -0.000867  -0.000109
    148      -0.000001  -0.000001   0.041737  -0.102071   0.000971  -0.000688
    149       0.000003  -0.000004   0.051634   0.053804  -0.001367   0.000149
    150       0.000001  -0.000001  -0.035025   0.001248  -0.000104   0.000491
    151      -0.000000  -0.000002   0.014889  -0.003734  -0.001108   0.000872
    152       0.000000   0.000001  -0.021175   0.000863   0.001213  -0.001292
    153       0.046768   0.002071   0.000000   0.000002   0.000284  -0.002787
    154       0.035114  -0.000202  -0.000000   0.000001   0.000179  -0.001741
    155      -0.018822  -0.002564  -0.000000  -0.000000  -0.000096   0.000861
    156       0.106923  -0.021798  -0.000000   0.000000   0.000074  -0.000936
    157      -0.056709   0.006369  -0.000000  -0.000000  -0.000090   0.000914
    158       0.102857  -0.018194  -0.000000   0.000001   0.000100  -0.001143
    159      -0.097425   0.018490   0.000000  -0.000000  -0.000057   0.000715
    160       0.019223  -0.004991  -0.000000  -0.000000  -0.000022   0.000166
    161      -0.059153   0.013827   0.000000   0.000000   0.000019  -0.000069
    162       0.000012   0.011152   0.000000   0.000002   0.000302  -0.002890
    163      -0.003308   0.003767   0.000000   0.000001   0.000028  -0.000228
    164       0.003945   0.001095   0.000000   0.000001   0.000106  -0.001048
    165       0.507756  -0.119510  -0.000002  -0.000003  -0.000589   0.004896
    166       0.288671  -0.067607  -0.000001  -0.000001  -0.000318   0.002625
    167       0.022980  -0.017853  -0.000000  -0.000000  -0.000299   0.002755
    168       0.196199  -0.045824  -0.000001  -0.000001  -0.000169   0.001295
    169      -0.122824   0.043484   0.000001   0.000003   0.000517  -0.004719
    170       0.143812  -0.045402  -0.000001  -0.000001  -0.000431   0.003854
    171      -0.265075   0.104878   0.000002   0.000006   0.001275  -0.011599
    172      -0.409281   0.135725   0.000002   0.000007   0.001408  -0.012700
    173       0.153884  -0.058096  -0.000001  -0.000002  -0.000685   0.006216
    174       0.020426  -0.043300  -0.000000  -0.000003  -0.000673   0.006119
    175       0.057770   0.000495   0.000000   0.000003   0.000208  -0.001979
    176      -0.010224  -0.052845  -0.000001  -0.000003  -0.000908   0.008287
    177       0.046651  -0.060767  -0.000001  -0.000004  -0.000885   0.008020
    178       0.007788   0.030161   0.000000   0.000003   0.000360  -0.003139
    179      -0.009756  -0.037428  -0.000000  -0.000000  -0.000376   0.003197
    180      -0.018007   0.005997   0.000000   0.000000   0.000026  -0.000199
    181       0.170690  -0.109473  -0.000001  -0.000005  -0.001377   0.012413
    182      -0.179137   0.114023   0.000002   0.000009   0.001541  -0.013995
    183      -0.047498   0.151210   0.000002   0.000006   0.001133  -0.009105
    184      -0.062035  -0.004469   0.000000   0.000000  -0.000052   0.000233
    185      -0.021632  -0.131528  -0.000001  -0.000006  -0.001131   0.009219
    186      -0.075314   0.091480  -0.000001  -0.000007  -0.000887   0.011036
    187      -0.031398  -0.097480  -0.000000  -0.000002  -0.000672   0.005075
    188       0.033279  -0.145247   0.000001   0.000004   0.000331  -0.006441
    189      -0.078523  -0.181127  -0.000001  -0.000008  -0.001759   0.013379
    190       0.022279   0.060934  -0.000001   0.000000   0.000325  -0.002538
    191       0.045390   0.181588   0.000001   0.000006   0.001313  -0.009421
    192      -0.069954  -0.162001  -0.000003  -0.000013  -0.002475   0.021690
    193       0.078401   0.131333  -0.000011  -0.000032  -0.004381   0.047557
    194       0.103132   0.233228   0.000002   0.000013   0.002504  -0.020397
    195      -0.020143   0.001293   0.000009   0.000027   0.004038  -0.041343
    196       0.010007  -0.059041  -0.000015  -0.000047  -0.007079   0.071153
    197      -0.083644  -0.313803  -0.000012  -0.000043  -0.007300   0.068094
    198       0.001100  -0.036973  -0.000012  -0.000041  -0.006274   0.063093
    199      -0.049817  -0.126826   0.000004   0.000009   0.001106  -0.013767
    200      -0.124721  -0.270784   0.000018   0.000051   0.007032  -0.076842
    201      -0.024545  -0.035514  -0.000003  -0.000014  -0.002446   0.024106
    202       0.074369   0.254005  -0.000001  -0.000001   0.000403   0.002441
    203      -0.022944  -0.038395  -0.000007  -0.000026  -0.004285   0.043277
    204      -0.040840  -0.179783  -0.000003  -0.000010  -0.001679   0.016344
    205      -0.092299  -0.318600   0.000006   0.000017   0.001949  -0.025207
    206       0.040777   0.079655  -0.000002  -0.000002   0.000188   0.002845
    207      -0.046674  -0.138049  -0.000024  -0.000083  -0.012968   0.133026
    208      -0.022489  -0.063009  -0.000028  -0.000098  -0.015030   0.156049
    209       0.089834   0.260998  -0.000000   0.000008   0.002209  -0.016722
    210       0.039226   0.122649  -0.000027  -0.000088  -0.012912   0.136949
    211      -0.004670  -0.006198  -0.000000  -0.000001  -0.000264   0.001196
    212      -0.024162  -0.081391   0.000031   0.000100   0.015082  -0.159055
    213       0.045394   0.094649   0.000010   0.000049   0.008195  -0.084882
    214       0.061004   0.161227   0.000009   0.000044   0.006955  -0.075049
    215      -0.004437   0.010268  -0.000019  -0.000068  -0.010544   0.109111
    216       0.001182  -0.035861   0.000018   0.000063   0.009896  -0.101287
    217      -0.002621   0.003874   0.000038   0.000045  -0.000215  -0.046197
    218      -0.001274  -0.035941   0.000035   0.000082   0.009412  -0.119745
    219      -0.009004  -0.011098   0.000050   0.000061   0.000198  -0.064418
    220       0.002790  -0.007837   0.000026   0.000055   0.005581  -0.078218
    221      -0.014626   0.005961   0.000033  -0.000001  -0.009300   0.033040
    222      -0.002383  -0.013604  -0.000058  -0.000076  -0.001705   0.083368
    223       0.000048  -0.000215   0.000031   0.000045   0.002185  -0.053230
    224      -0.008480   0.008446  -0.000066  -0.000130  -0.012085   0.177635
    225       0.009081   0.012866  -0.000015  -0.000031  -0.002789   0.040089
    226       0.016464   0.010041   0.000015   0.000064   0.010154  -0.109889
    227      -0.003121  -0.017752   0.000057   0.000131   0.013264  -0.189717
    228       0.009757   0.018411  -0.000004   0.000006   0.004010  -0.013438
    229      -0.019721  -0.011893  -0.000048  -0.000115  -0.012877   0.166431
    230      -0.012582  -0.033661  -0.000017  -0.000045  -0.007504   0.058877
    231       0.007832  -0.002664  -0.000050  -0.000046   0.005611   0.036007
    232      -0.007480   0.013127   0.000082   0.000080  -0.007974  -0.066842
    233       0.009615   0.003001   0.000077   0.000134   0.008076  -0.176945
    234      -0.004175   0.008393  -0.000126  -0.000215  -0.012499   0.278444
    235      -0.001729  -0.012713   0.000083   0.000139   0.009489  -0.176527
    236      -0.001980  -0.000122  -0.000076  -0.000123  -0.004740   0.156497
    237      -0.001904   0.014463   0.000045   0.000074   0.000261  -0.079983
    238       0.006909  -0.005653  -0.000070  -0.000097   0.000153   0.102426
    239       0.006615   0.003078   0.000041   0.000082   0.005890  -0.110267
    240       0.000925  -0.000231   0.000087   0.000150   0.015190  -0.162968
    241       0.000971   0.000738   0.000084   0.000142   0.027416  -0.099175
    242      -0.000219   0.002981  -0.000001  -0.000005   0.033691   0.156100
    243      -0.000388  -0.003914  -0.000081  -0.000131  -0.045396  -0.004404
    244      -0.000358  -0.003054  -0.000106  -0.000175  -0.020665   0.163862
    245       0.000883   0.005382   0.000149   0.000242   0.064740  -0.076433
    246       0.001546   0.002092   0.000108   0.000180   0.060428  -0.011980
    247       0.000993   0.000987   0.000024   0.000037   0.043669   0.125193
    248      -0.000758   0.000238   0.000010   0.000018  -0.026282  -0.134853
    249      -0.000671   0.001332  -0.000012   0.000005   0.015943   0.049108
    250       0.000842  -0.003460  -0.000042  -0.000091  -0.030545   0.008708
    251      -0.000526  -0.004326  -0.000077  -0.000106   0.021067   0.228485
    252      -0.000824   0.004061   0.000067   0.000091   0.014021  -0.050918
    253       0.000481   0.002558   0.000002   0.000028  -0.012288  -0.110013
    254      -0.001237   0.007422   0.000074   0.000084  -0.016141  -0.149831
    255      -0.000160   0.002851   0.000188   0.000327   0.087172  -0.104743
    256      -0.000005   0.004646   0.000155   0.000287   0.052666  -0.197727
    257       0.000070  -0.001088   0.000208   0.000354   0.122255   0.005108
    258      -0.000293  -0.002317   0.000121   0.000220   0.118513   0.171107
    259      -0.000388  -0.000942   0.000112   0.000215   0.107467   0.128786
    260      -0.000145   0.000939  -0.000075  -0.000099  -0.030984   0.001786
    261       0.000005  -0.000059  -0.000074  -0.000177  -0.054634   0.051964
    262       0.000127  -0.000341  -0.000140  -0.000272  -0.094791   0.006317
    263      -0.000031  -0.003314  -0.000072  -0.000166  -0.029772   0.106603
    264       0.000160   0.000768   0.000126  -0.000004  -0.045114  -0.073503
    265      -0.000202  -0.000812   0.000027   0.000110   0.064582   0.077867
    266       0.000250   0.000280  -0.000651  -0.000486  -0.103999  -0.033732
    267       0.000160  -0.000007  -0.000611  -0.000402  -0.066285  -0.005146
    268       0.000005   0.000677   0.000578   0.000246  -0.014354  -0.060922
    269       0.000183  -0.000011  -0.000677  -0.000460  -0.080418  -0.006410
    270      -0.000178   0.000360   0.000827   0.000551   0.086290  -0.023242
    271       0.000398   0.000380  -0.000887  -0.000718  -0.170755  -0.049035
    272      -0.000064  -0.000114   0.000081   0.000090   0.029183   0.013778
    273      -0.000020  -0.000250   0.000248   0.000276   0.080563   0.027251
    274      -0.000030  -0.000345   0.000548   0.000507   0.126239   0.033730
    275       0.000157   0.000518  -0.000322  -0.000427  -0.134635  -0.041236
    276       0.000014  -0.000042   0.000044  -0.000045  -0.038221   0.003724
    277      -0.000107  -0.000425   0.000161   0.000109   0.012283   0.027066
    278      -0.000112  -0.000260   0.000529   0.000532   0.147199   0.016568
    279       0.000152   0.000499   0.001274   0.000878   0.117570  -0.048956
    280      -0.000178  -0.000507   0.000393   0.000381   0.109198   0.036506
    281      -0.000101  -0.000386  -0.001480  -0.001077  -0.167583   0.043924
    282      -0.000131  -0.000451   0.001694   0.001354   0.285034   0.031264
    283       0.000071   0.000219  -0.001392  -0.001096  -0.218173  -0.011319
    284       0.000002   0.000114   0.000083   0.000044  -0.006971  -0.016031
    285      -0.000176  -0.000477  -0.000837  -0.000756  -0.130770   0.042156
    286       0.000000  -0.000023   0.000956   0.000752   0.150764  -0.003421
    287       0.000090   0.000274   0.000420   0.000378   0.051709  -0.021674
    288       0.000007   0.000105  -0.000900  -0.000718  -0.150963  -0.008172
    289       0.000020   0.000161  -0.002449  -0.001583  -0.187821  -0.008323
    290      -0.000012   0.000017   0.001738   0.000792  -0.062213  -0.008043
    291       0.000030   0.000090  -0.002662  -0.001434  -0.034188   0.001015
    292       0.000053   0.000070  -0.002466  -0.001006   0.149138   0.004481
    293       0.000015  -0.000008   0.000766   0.000604   0.116520  -0.000024
    294      -0.000001   0.000009   0.002486   0.001231  -0.026554  -0.009213
    295       0.000015  -0.000041   0.003808   0.002271   0.186439  -0.006551
    296      -0.000003  -0.000026   0.002703   0.001473   0.054459  -0.005927
    297      -0.000039  -0.000072   0.001235   0.000674   0.032236   0.000464
    298      -0.000001   0.000011  -0.003187  -0.002170  -0.221018   0.010750
    299       0.000049   0.000083   0.000355   0.000521   0.138717  -0.007613
    300      -0.000030  -0.000096   0.000505   0.000393  -0.021933   0.006528
    301       0.000051   0.000159   0.001509   0.000726   0.096947  -0.017960
    302      -0.000062  -0.000102  -0.002340  -0.001587  -0.192578   0.014020
    303      -0.000016  -0.000019   0.002655   0.001421  -0.058563  -0.007004
    304      -0.000029  -0.000053  -0.004753  -0.002849  -0.111862   0.018239
    305      -0.000029  -0.000015   0.004213   0.002080  -0.193610  -0.012906
    306       0.000012   0.000012   0.005681   0.003377   0.153577  -0.017945
    307       0.000007   0.000023   0.004308   0.002613   0.075139  -0.015791
    308      -0.000003  -0.000025   0.006453   0.003682   0.162303  -0.017009
    309      -0.000002  -0.000032  -0.001145  -0.000750   0.051550   0.009174
    310      -0.000025  -0.000044  -0.001983  -0.001167  -0.095120   0.008632
    311       0.000018  -0.000004  -0.004341  -0.002512   0.052849   0.017122
    312      -0.000003  -0.000012  -0.005011  -0.002266  -0.106962   0.015564
    313      -0.000001  -0.000000  -0.000671   0.004429   0.070912  -0.012965
    314       0.000004   0.000005   0.003148   0.000277   0.047773  -0.005970
    315       0.000004   0.000013   0.005728  -0.002484   0.006931  -0.001261
    316      -0.000004  -0.000015  -0.006576   0.002447  -0.018583   0.002434
    317      -0.000001  -0.000016  -0.005421  -0.001893  -0.071659   0.015020
    318      -0.000005  -0.000009  -0.005306   0.004519  -0.004747  -0.006301
    319       0.000002  -0.000006  -0.000963  -0.002971  -0.044363   0.011724
    320       0.000004  -0.000006  -0.000177  -0.004373  -0.055756   0.014768
    321       0.000001  -0.000000   0.001477   0.001286   0.018549  -0.004555
    322       0.000004   0.000019   0.004267   0.005500   0.074820  -0.025749
    323       0.000001  -0.000006  -0.000484   0.002687   0.023823  -0.004613
    324       0.000001  -0.000011  -0.003507  -0.000625  -0.003680   0.006987
    325       0.000002  -0.000024  -0.004674  -0.004232  -0.017224   0.019869
    326       0.000003   0.000010  -0.001699   0.002004   0.044213  -0.007899
    327      -0.000000  -0.000016  -0.011222   0.002873  -0.051021   0.007801
    328       0.000000  -0.000002  -0.011863   0.007309  -0.021068  -0.007931
    329       0.000000   0.000020   0.004759   0.001625   0.056407  -0.014940
    330       0.000001   0.000016  -0.008655   0.011772   0.062339  -0.029395
    331       0.000002  -0.000004   0.002439  -0.000386   0.015997  -0.000557
    332      -0.000000  -0.000004   0.004837  -0.006320  -0.028893   0.014239
    333       0.000001   0.000005   0.005476  -0.004173   0.033087   0.002727
    334       0.000000   0.000013   0.001525  -0.000595   0.034060  -0.007088
    335      -0.000000   0.000002  -0.004736   0.004891   0.001266  -0.008200
    336       0.000000  -0.000003  -0.017138  -0.004357  -0.015363   0.010028
    337       0.000003  -0.000007   0.089560  -0.001904  -0.010153   0.002816
    338      -0.000001  -0.000005   0.019574  -0.007634  -0.029882   0.016985
    339       0.000001  -0.000002   0.062707  -0.001422  -0.008601   0.002352
    340       0.000002  -0.000006   0.076691  -0.001613  -0.007940   0.002291
    341       0.000002   0.000002   0.109904   0.006648   0.007450  -0.014560
    342       0.000000  -0.000001  -0.085207  -0.002164  -0.006038   0.006413
    343       0.000002  -0.000004   0.010871   0.000794   0.000795  -0.001670
    344      -0.000002   0.000006  -0.142614   0.006184   0.014912  -0.009628
    345       0.000001   0.000002  -0.037159   0.004472   0.009900  -0.007028
    346      -0.000000  -0.000002   0.014959  -0.007231  -0.003689   0.012456
    347      -0.000001  -0.000001   0.057929  -0.004998  -0.009932   0.007864
    348       0.000001   0.000002  -0.017566  -0.003340   0.010513   0.002991
    349       0.000000  -0.000001  -0.064291   0.007097  -0.000896  -0.010287
    350      -0.000000  -0.000000   0.006179   0.000792  -0.009746   0.002059
    351       0.000000  -0.000001  -0.175401  -0.001716  -0.002144   0.007946
    352       0.000000   0.000002   0.210499   0.003017   0.006408  -0.011632
    353       0.000001  -0.000003   0.034742  -0.005906  -0.006183   0.011754
    354      -0.000000   0.000003  -0.172895   0.007018   0.009400  -0.007378
    355      -0.000000  -0.000002   0.062010  -0.004452  -0.007263   0.004008
    356      -0.000001   0.000004  -0.238852   0.006179   0.008521  -0.005696
    357       0.000000   0.000002   0.062564   0.002046   0.006645  -0.007971
    358       0.000001  -0.000004  -0.093948  -0.002205  -0.001368   0.005997
    359       0.000001  -0.000000   0.137424  -0.002366   0.001198  -0.000596
    360       0.000000   0.000000   0.063955  -0.001512   0.000779  -0.002028
    361       0.000002  -0.000006  -0.183573   0.001996  -0.001108   0.004497
    362       0.000001  -0.000000  -0.020093  -0.001106   0.001051  -0.001395
    363       0.000000  -0.000000  -0.064610  -0.001304   0.001574  -0.000598
    364       0.000002  -0.000004   0.253328   0.000352  -0.003058  -0.000302
    365       0.000001  -0.000001  -0.018513  -0.005462   0.001799  -0.001316
    366       0.000000  -0.000000  -0.101949   0.002740   0.001959  -0.000449
    367       0.000002  -0.000004   0.037851  -0.020747  -0.000578  -0.000076
    368       0.000003  -0.000004   0.051879  -0.008113  -0.001180   0.000364
    369       0.000001  -0.000001   0.101913   0.004243  -0.000760  -0.000503
    370       0.000001  -0.000003  -0.070309   0.007533   0.000877   0.000067
    371       0.000002  -0.000003  -0.101418  -0.007863   0.001218   0.000002
    372       0.000001  -0.000001   0.161367  -0.003236  -0.001691  -0.000808
    373       0.000000  -0.000003  -0.140329  -0.000357   0.001658   0.000392
    374       0.000002  -0.000003  -0.297223   0.010022   0.002505   0.001753
    375       0.000000  -0.000001  -0.106148  -0.033121   0.001807  -0.000008
    376      -0.000001  -0.000001  -0.076288   0.227353  -0.002074   0.001182
    377       0.000003  -0.000004  -0.105227  -0.111193   0.002840  -0.000376
    378       0.000001  -0.000001   0.162503   0.206129  -0.004619   0.000482
    379      -0.000001   0.000000   0.049923   0.330585  -0.004958   0.001381
    380       0.000003  -0.000004   0.037715   0.182206  -0.002835   0.000727
    381       0.000001  -0.000001   0.121670  -0.308417   0.002752  -0.001823
    382      -0.000001  -0.000001   0.057974  -0.130767   0.001104  -0.000796
    383       0.000004  -0.000005  -0.014207  -0.315761   0.004471  -0.001501
    384       0.000001  -0.000001   0.292275  -0.079079  -0.001884  -0.001524
    385      -0.000001  -0.000001  -0.038279   0.209225  -0.002531   0.001254
    386       0.000002  -0.000003  -0.224946  -0.108271   0.003804   0.000278
    387       0.000000  -0.000001  -0.180134   0.327968  -0.002535   0.002282
    388      -0.000001  -0.000001  -0.023525   0.053772  -0.000500   0.000361
    389       0.000003  -0.000005  -0.040202  -0.326750   0.004933  -0.001554
    390       0.000001  -0.000001  -0.185383  -0.359317   0.007144  -0.001397
    391      -0.000002   0.000000  -0.084334   0.173733  -0.001529   0.001223
    392       0.000003  -0.000003   0.017449   0.195920  -0.002991   0.001035
    393       0.000001  -0.000001   0.139224  -0.009793  -0.005056   0.004125
    394      -0.000000  -0.000001   0.059586  -0.001095  -0.002021   0.002045
    395       0.000000   0.000001  -0.080369   0.008459   0.003206  -0.002441
    396       0.000001  -0.000001  -0.014760  -0.007039  -0.001076   0.000541
    397       0.000000  -0.000002  -0.105944   0.003498   0.001968  -0.001190
    398       0.000000   0.000001   0.101970   0.000833  -0.001475   0.001107
    399       0.000001  -0.000001  -0.026409   0.006307  -0.000008   0.000979
    400      -0.000000  -0.000002  -0.068770   0.007276   0.001298  -0.000158
    401       0.000001  -0.000001   0.135213  -0.007353  -0.002697   0.001281
    402      -0.168337   0.022870   0.000001  -0.000000  -0.000137   0.001310
    403      -0.025876   0.022999  -0.000000   0.000000   0.000139  -0.001112
    404      -0.029074   0.013648  -0.000000  -0.000001  -0.000057   0.000690
    405      -0.068524   0.000838   0.000001  -0.000001  -0.000174   0.001593
    406       0.015997  -0.007589  -0.000000  -0.000001  -0.000146   0.001385
    407      -0.017617  -0.009597   0.000000  -0.000000  -0.000155   0.001318
                198        199        200        201        202        203    
      0      -0.001424  -0.010405   0.004415   0.003845  -0.143107  -0.000000
      1      -0.000398  -0.003383   0.001567   0.001537  -0.073718   0.000002
      2      -0.000240  -0.001355   0.000465   0.000257   0.004782   0.000002
      3       0.002045   0.015332  -0.006613  -0.005900   0.233365  -0.000000
      4       0.000932   0.007524  -0.003397  -0.003230   0.147166   0.000001
      5      -0.000078  -0.001061   0.000589   0.000698  -0.044316   0.000001
      6       0.001553   0.011649  -0.005017  -0.004465   0.175300  -0.000000
      7       0.000206   0.001589  -0.000677  -0.000574   0.016076   0.000002
      8       0.000428   0.003157  -0.001352  -0.001206   0.050776   0.000001
      9      -0.001157  -0.008398   0.003540   0.003047  -0.109335  -0.000000
     10      -0.000274  -0.001986   0.000822   0.000674  -0.018530   0.000003
     11      -0.000181  -0.001306   0.000554   0.000488  -0.020323   0.000002
     12       0.000447   0.002953  -0.001172  -0.000910   0.021660  -0.000000
     13       0.000586   0.003761  -0.001430  -0.001003   0.009134   0.000002
     14      -0.000380  -0.002378   0.000882   0.000583  -0.000362   0.000001
     15      -0.000542  -0.004409   0.002004   0.001927  -0.090915  -0.000000
     16      -0.000842  -0.006384   0.002766   0.002464  -0.092288   0.000001
     17       0.000417   0.003091  -0.001343  -0.001213   0.048110  -0.000000
     18       0.000058   0.000903  -0.000607  -0.000877   0.072512  -0.000000
     19       0.000679   0.005348  -0.002231  -0.001799   0.039969   0.000000
     20       0.000934   0.006311  -0.002264  -0.001250  -0.048979  -0.000001
     21       0.000201   0.002635  -0.001121  -0.000791  -0.014148  -0.000000
     22      -0.001918  -0.011768   0.004264   0.002664   0.017357  -0.000000
     23      -0.000254  -0.002626   0.001003   0.000544   0.035026  -0.000000
     24       0.003119   0.017955  -0.006383  -0.003927  -0.018334  -0.000000
     25       0.007777   0.042502  -0.014935  -0.009246   0.001887  -0.000001
     26      -0.002856  -0.015906   0.005517   0.003248   0.016446  -0.000000
     27      -0.002773  -0.016873   0.006101   0.003810   0.021599   0.000000
     28      -0.005175  -0.027696   0.009602   0.005821   0.000787  -0.000002
     29       0.001793   0.009192  -0.003067  -0.001716  -0.006327   0.000000
     30      -0.003011  -0.018272   0.006703   0.004347   0.009097   0.000000
     31      -0.012880  -0.071069   0.025137   0.015699   0.000905   0.000001
     32       0.001891   0.011521  -0.004152  -0.002568  -0.015111  -0.000000
     33       0.005868   0.033993  -0.012254  -0.007801  -0.011783  -0.000000
     34       0.012862   0.070827  -0.025063  -0.015700   0.006403   0.000000
     35      -0.019897  -0.112170   0.040023   0.025217   0.021187  -0.000001
     36      -0.010069  -0.056864   0.020462   0.013132   0.008119   0.000000
     37      -0.004515  -0.032289   0.012760   0.009121  -0.006817  -0.000000
     38       0.022607   0.124200  -0.043763  -0.027123  -0.018658  -0.000002
     39      -0.009282  -0.057860   0.021572   0.014342   0.009317   0.000000
     40      -0.005150   0.022671  -0.016787  -0.017574  -0.001863  -0.000002
     41       0.000130   0.011413  -0.005775  -0.004987   0.005825  -0.000002
     42       0.007015   0.044781  -0.016923  -0.011458  -0.007014  -0.000000
     43       0.003572  -0.014330   0.010775   0.011209   0.001883   0.000001
     44      -0.003366  -0.026422   0.010651   0.007698  -0.000883  -0.000001
     45       0.010181   0.056796  -0.020449  -0.013206  -0.006660  -0.000000
     46       0.007415  -0.036123   0.026305   0.027619   0.002985   0.000002
     47       0.004631  -0.011234   0.010415   0.011852  -0.003036  -0.000000
     48      -0.002825  -0.049029   0.023577   0.020139   0.005520   0.000002
     49      -0.016041   0.048084  -0.041306  -0.046141  -0.000282  -0.000008
     50       0.000465  -0.047983   0.025997   0.023881   0.006406   0.000002
     51      -0.004841   0.041527  -0.026442  -0.026569  -0.003025  -0.000005
     52       0.015854  -0.022547   0.029415   0.037151  -0.000649   0.000004
     53      -0.002881   0.059552  -0.031909  -0.027856  -0.005491  -0.000003
     54      -0.007573   0.026475  -0.026600  -0.033046  -0.002437  -0.000004
     55      -0.003427   0.001684  -0.017721  -0.030871  -0.002989  -0.000007
     56      -0.012005  -0.044702  -0.002172  -0.021769   0.003014  -0.000004
     57       0.005608  -0.023606   0.021795   0.026422   0.002018   0.000004
     58       0.001014   0.005748   0.006747   0.014715   0.001588  -0.000001
     59       0.008824   0.019675   0.007472   0.020038  -0.001175   0.000002
     60       0.008539  -0.021779   0.024127   0.031165   0.001427   0.000007
     61       0.006988   0.006456   0.018709   0.035687   0.002047   0.000005
     62       0.017633   0.055860   0.016414   0.052532  -0.000933   0.000011
     63      -0.011649   0.000728  -0.027054  -0.046779  -0.001702  -0.000012
     64      -0.032055  -0.070691  -0.048930  -0.116488  -0.001547  -0.000025
     65      -0.006673  -0.047457   0.004924  -0.012378   0.002076  -0.000002
     66       0.016348   0.027434   0.029021   0.063853   0.001335   0.000021
     67       0.029690   0.071664   0.044433   0.109646   0.001422   0.000024
     68      -0.006636   0.018967  -0.018808  -0.018949  -0.001693   0.000010
     69       0.011572   0.029440   0.022487   0.059486   0.000969   0.000029
     70       0.000275   0.013451  -0.006939  -0.010510  -0.000681  -0.000007
     71       0.011150  -0.011284   0.009508  -0.012533   0.000274  -0.000052
     72      -0.009119  -0.022613  -0.018196  -0.047931  -0.000774  -0.000023
     73      -0.004100  -0.017476  -0.002028  -0.009505   0.000194  -0.000004
     74      -0.005468   0.008333  -0.002467   0.014238   0.000015   0.000027
     75      -0.009209  -0.034127  -0.018325  -0.058817  -0.000754  -0.000047
     76       0.003022  -0.003913   0.007634   0.011343   0.000451   0.000000
     77      -0.018814   0.011693  -0.012411   0.026335   0.000137   0.000105
     78      -0.004731   0.025429   0.004809   0.051525   0.000587   0.000097
     79       0.014235  -0.027479  -0.000128  -0.066604  -0.000806  -0.000162
     80       0.025260  -0.007549   0.021854  -0.013137   0.000219  -0.000119
     81       0.015253  -0.017644   0.006879  -0.042156  -0.000384  -0.000172
     82      -0.016119   0.027210  -0.001743   0.062977   0.000698   0.000124
     83      -0.021368  -0.006768  -0.021872  -0.005478  -0.000292   0.000112
     84       0.010702  -0.013562   0.003822  -0.032188  -0.000318  -0.000083
     85      -0.021128  -0.018767  -0.024837  -0.021065  -0.000388   0.000088
     86       0.037367   0.000382   0.034680  -0.032059  -0.000214  -0.000387
     87      -0.009627   0.012006  -0.004077   0.028297   0.000263   0.000098
     88       0.016957   0.006976   0.016942   0.002002   0.000132  -0.000087
     89      -0.024068   0.000017  -0.021600   0.020961   0.000148   0.000191
     90      -0.007066   0.011247  -0.002529   0.023900   0.000203   0.000119
     91       0.038299   0.019840   0.042060   0.002143   0.000182  -0.000424
     92      -0.053688  -0.007056  -0.052768   0.036469   0.000201   0.000632
     93       0.008049  -0.008276   0.005498  -0.021975  -0.000196  -0.000225
     94       0.027430  -0.007374   0.023266  -0.038164  -0.000320  -0.000433
     95       0.111351   0.029370   0.115738  -0.048954  -0.000087  -0.001479
     96      -0.033287  -0.003090  -0.030951   0.022563   0.000116   0.000887
     97      -0.064772  -0.001366  -0.050194   0.043709   0.000268   0.000415
     98      -0.090420  -0.028271  -0.101461   0.038892   0.000046   0.001510
     99      -0.028867  -0.011653  -0.055599   0.031862   0.000137   0.001054
    100       0.048116  -0.017038  -0.025037  -0.002807  -0.000091   0.001143
    101      -0.036909   0.000428   0.004950  -0.009094  -0.000089  -0.000503
    102       0.021075   0.008468   0.041308  -0.023919  -0.000102  -0.000846
    103      -0.021515   0.012616   0.027171  -0.005446   0.000021  -0.000787
    104       0.036457   0.002596   0.009909  -0.000636   0.000038  -0.000190
    105       0.034378   0.013934   0.056462  -0.027273  -0.000085  -0.001742
    106      -0.089417   0.023683   0.042074  -0.007180   0.000022  -0.002304
    107       0.034089  -0.004009  -0.012075   0.008868   0.000063   0.000818
    108       0.036929  -0.025098  -0.071313   0.028930   0.000084   0.003474
    109       0.082434  -0.012357  -0.006174  -0.008737  -0.000076   0.001293
    110      -0.127232   0.036096   0.077739  -0.024230  -0.000051  -0.004573
    111      -0.092051   0.030346   0.070822  -0.024361  -0.000059  -0.003939
    112      -0.036071  -0.002723  -0.023547   0.015100   0.000063  -0.004375
    113       0.122712  -0.032816  -0.069074   0.021190   0.000043   0.003571
    114      -0.058054   0.017075   0.037337  -0.011809  -0.000024  -0.007666
    115      -0.007953   0.003092   0.008694  -0.003848  -0.000016   0.022344
    116       0.013723   0.008621   0.032160  -0.014891  -0.000046  -0.003763
    117       0.048568  -0.015616  -0.035260   0.011424   0.000024   0.006246
    118       0.004495  -0.000481  -0.000774   0.000362   0.000001  -0.011569
    119      -0.025330  -0.000370  -0.008987   0.005726   0.000019   0.001106
    120       0.060158  -0.015355  -0.031099   0.008939   0.000016   0.012522
    121       0.015645  -0.004666  -0.010252   0.003207   0.000004  -0.042259
    122       0.012422  -0.010088  -0.028501   0.011159   0.000027  -0.005808
    123      -0.025300   0.007246   0.015515  -0.004737  -0.000009  -0.015149
    124      -0.028926   0.011795   0.029379  -0.010557  -0.000029   0.058842
    125      -0.018689   0.008976   0.022872  -0.008255  -0.000020  -0.058528
    126      -0.002182   0.000719   0.001857  -0.000760  -0.000003   0.048207
    127       0.035018  -0.011389  -0.026220   0.008790   0.000017  -0.040606
    128       0.002921  -0.003242  -0.009154   0.003506   0.000008   0.071881
    129       0.009393  -0.003352  -0.007751   0.002544   0.000005   0.033242
    130       0.012184  -0.003069  -0.006216   0.001803   0.000001   0.012626
    131      -0.028963   0.008846   0.019758  -0.006412  -0.000014  -0.001974
    132       0.003199  -0.000795  -0.001818   0.000684   0.000002  -0.068228
    133      -0.014314   0.004293   0.009446  -0.002995  -0.000008   0.010356
    134       0.011928  -0.003400  -0.007351   0.002299   0.000005   0.005732
    135      -0.002069   0.001091   0.003012  -0.001238  -0.000005   0.123563
    136       0.012331  -0.003920  -0.008788   0.002828   0.000003   0.006093
    137       0.002928  -0.001310  -0.003304   0.001207   0.000004  -0.049582
    138       0.001224  -0.000824  -0.002400   0.001035   0.000003  -0.130930
    139      -0.003866   0.001536   0.003641  -0.001219  -0.000006   0.004201
    140      -0.003221   0.001817   0.004845  -0.001856  -0.000005   0.110763
    141      -0.002965   0.001580   0.003962  -0.001379  -0.000004  -0.039476
    142      -0.007759   0.001774   0.003620  -0.001090  -0.000006   0.017026
    143       0.002450   0.000094   0.000879  -0.000507  -0.000001   0.056162
    144      -0.001333   0.000463   0.001154  -0.000437  -0.000002   0.060086
    145       0.005766  -0.001443  -0.003041   0.000939  -0.000002  -0.012129
    146       0.001154  -0.001347  -0.003780   0.001465   0.000005  -0.057341
    147       0.003161  -0.001718  -0.004375   0.001562   0.000003  -0.008741
    148       0.007953  -0.002376  -0.005359   0.001771  -0.000000  -0.045134
    149       0.000502  -0.001193  -0.003514   0.001420   0.000005  -0.081153
    150      -0.006821   0.002200   0.004847  -0.001490  -0.000002  -0.030030
    151      -0.010757   0.002892   0.006106  -0.001875  -0.000007   0.006428
    152       0.016717  -0.005066  -0.011336   0.003707   0.000007  -0.014902
    153      -0.000753  -0.005522   0.002357   0.002060  -0.073386  -0.000000
    154      -0.000505  -0.004113   0.001865   0.001788  -0.083540   0.000000
    155       0.000271   0.002361  -0.001101  -0.001093   0.055617  -0.000000
    156      -0.000287  -0.002747   0.001361   0.001447  -0.078875  -0.000000
    157       0.000270   0.002277  -0.001052  -0.001026   0.048351   0.000001
    158      -0.000340  -0.003032   0.001453   0.001486  -0.076201   0.000000
    159       0.000217   0.002056  -0.001011  -0.001063   0.056336  -0.000000
    160       0.000041   0.000206  -0.000060  -0.000014  -0.003091   0.000000
    161      -0.000009   0.000199  -0.000163  -0.000247   0.018954   0.000000
    162      -0.000795  -0.005906   0.002541   0.002260  -0.087846  -0.000000
    163      -0.000063  -0.000417   0.000162   0.000117  -0.001777   0.000002
    164      -0.000286  -0.002137   0.000928   0.000837  -0.033503   0.000001
    165       0.001212   0.006615  -0.002177  -0.001070  -0.038924  -0.000000
    166       0.000644   0.003394  -0.001072  -0.000450  -0.029561   0.000002
    167       0.000759   0.005558  -0.002358  -0.002053   0.076007   0.000002
    168       0.000282   0.000881  -0.000043   0.000402  -0.057776  -0.000000
    169      -0.001302  -0.009477   0.004009   0.003477  -0.128842   0.000002
    170       0.001037   0.007160  -0.002917  -0.002382   0.073619   0.000001
    171      -0.003167  -0.022601   0.009437   0.008015  -0.278589  -0.000000
    172      -0.003440  -0.024101   0.009933   0.008268  -0.271629   0.000001
    173       0.001693   0.012036  -0.005011  -0.004237   0.145653   0.000002
    174       0.001700   0.012469  -0.005284  -0.004580   0.166524  -0.000000
    175      -0.000530  -0.003783   0.001587   0.001353  -0.046270   0.000003
    176       0.002292   0.016735  -0.007071  -0.006098   0.217568   0.000002
    177       0.002231   0.016362  -0.006930  -0.006001   0.217850  -0.000000
    178      -0.000882  -0.006380   0.002654   0.002215  -0.069103   0.000002
    179       0.000907   0.006542  -0.002697  -0.002209   0.063010   0.000003
    180      -0.000057  -0.000379   0.000146   0.000106  -0.001606  -0.000000
    181       0.003449   0.025140  -0.010611  -0.009151   0.330581   0.000003
    182      -0.003874  -0.028217   0.011925   0.010310  -0.376415   0.000002
    183      -0.002340  -0.013140   0.004256   0.001750   0.167592   0.000000
    184       0.000195   0.002527  -0.001302  -0.001395   0.073414   0.000000
    185       0.002479   0.015484  -0.005586  -0.003327  -0.071212  -0.000002
    186       0.002514   0.015886  -0.006429  -0.005280   0.155690  -0.000000
    187       0.001518   0.010838  -0.004308  -0.003203   0.036642   0.000001
    188      -0.001220  -0.006907   0.002871   0.002618  -0.118297  -0.000001
    189       0.003852   0.025925  -0.009830  -0.006553  -0.039205  -0.000001
    190      -0.000938  -0.007999   0.003339   0.002454   0.027375  -0.000001
    191      -0.002757  -0.018280   0.006791   0.004313   0.051202   0.000000
    192       0.005558   0.034053  -0.012459  -0.008000  -0.024022  -0.000000
    193       0.010306   0.053364  -0.018173  -0.010725  -0.001168  -0.000002
    194      -0.005540  -0.035568   0.013240   0.008660   0.032554   0.000001
    195      -0.009335  -0.050468   0.017500   0.010531   0.016438   0.000000
    196       0.016256   0.088843  -0.030931  -0.018682  -0.035601  -0.000002
    197       0.016388   0.093873  -0.033237  -0.020372  -0.074379  -0.000000
    198       0.014496   0.080142  -0.028128  -0.017234  -0.024192  -0.000000
    199      -0.002707  -0.012473   0.004036   0.002275  -0.015359  -0.000002
    200      -0.016560  -0.085388   0.029089   0.017271  -0.017010   0.000001
    201       0.006010   0.037727  -0.014273  -0.009793   0.011321  -0.000000
    202      -0.000158  -0.003013   0.000980   0.000181   0.056789   0.000001
    203       0.010325   0.061084  -0.022388  -0.014687   0.002506  -0.000000
    204       0.003906   0.022103  -0.007698  -0.004468  -0.050453  -0.000000
    205      -0.005029  -0.024774   0.008539   0.005445  -0.062804   0.000000
    206      -0.000079  -0.004623   0.002295   0.001962   0.005750   0.000001
    207       0.030919   0.175673  -0.062786  -0.039508  -0.059988  -0.000001
    208       0.036023   0.203644  -0.072708  -0.045771  -0.052265  -0.000000
    209      -0.005109  -0.036638   0.014301   0.009871   0.055851  -0.000001
    210       0.030768   0.168071  -0.059030  -0.036473  -0.004147  -0.000000
    211       0.000338   0.001445  -0.000319  -0.000002   0.004104   0.000001
    212      -0.036078  -0.199804   0.070700   0.044112   0.017108  -0.000001
    213      -0.021040  -0.133436   0.050912   0.035191   0.039783   0.000001
    214      -0.017485  -0.099958   0.035655   0.022130   0.044029  -0.000001
    215       0.025691   0.150934  -0.055317  -0.036324  -0.023760  -0.000003
    216      -0.023660  -0.135936   0.049023   0.031410   0.008889   0.000000
    217       0.000104   0.071718  -0.037384  -0.032856  -0.006215  -0.000001
    218      -0.022673  -0.095648   0.028898   0.014215   0.004752  -0.000001
    219      -0.001135   0.083730  -0.044718  -0.039811  -0.010282  -0.000003
    220      -0.013685  -0.049095   0.012977   0.004683   0.005646  -0.000000
    221       0.021564   0.213322  -0.091228  -0.069365  -0.023760  -0.000004
    222       0.004138  -0.077291   0.044355   0.041201   0.004356   0.000003
    223      -0.005089   0.019433  -0.014963  -0.015751  -0.001017  -0.000001
    224       0.029352   0.090237  -0.020052  -0.003350  -0.012565  -0.000001
    225       0.005920   0.006364   0.003340   0.007407  -0.001365   0.000002
    226      -0.025808  -0.151760   0.055455   0.035981   0.023885  -0.000002
    227      -0.032695  -0.106473   0.023452   0.001808   0.017831  -0.000007
    228      -0.007594  -0.069973   0.029321   0.021989   0.014358   0.000002
    229       0.031466   0.132918  -0.040199  -0.019733  -0.022653  -0.000001
    230       0.014101   0.074595  -0.024677  -0.013498  -0.021796  -0.000002
    231      -0.011366  -0.198048   0.094267   0.079309   0.024532   0.000007
    232       0.016220   0.308718  -0.148755  -0.126498  -0.036399  -0.000014
    233      -0.021966  -0.001858  -0.019449  -0.028174   0.004426  -0.000004
    234       0.033076  -0.019913   0.042150   0.055080  -0.002844   0.000008
    235      -0.021810   0.009034  -0.026464  -0.035879   0.001005  -0.000008
    236       0.014783  -0.056718   0.044138   0.047548   0.003204   0.000005
    237       0.000578   0.156776  -0.088576  -0.087694  -0.015836  -0.000019
    238      -0.000595  -0.178973   0.096295   0.088692   0.018792   0.000011
    239      -0.015492  -0.018337  -0.006783  -0.016838   0.005279  -0.000005
    240      -0.022030   0.023293  -0.039772  -0.053730   0.000812  -0.000009
    241      -0.021470   0.003079  -0.037555  -0.059701   0.000190  -0.000012
    242       0.000198  -0.043046  -0.001921  -0.024533  -0.002669  -0.000003
    243       0.018419   0.009250   0.041794   0.074249   0.002938   0.000009
    244       0.022137  -0.055872   0.061057   0.076383   0.003391   0.000008
    245      -0.033528   0.009753  -0.076808  -0.123413  -0.004464  -0.000017
    246      -0.028119  -0.038930  -0.043680  -0.088648  -0.000428  -0.000011
    247      -0.008901  -0.073524   0.001685  -0.029006   0.001149  -0.000005
    248       0.000645   0.070475  -0.018864  -0.000900  -0.002009  -0.000002
    249      -0.004254  -0.027665  -0.006333  -0.027461  -0.000196  -0.000018
    250       0.014139  -0.005399   0.041797   0.072304   0.003775   0.000020
    251       0.005899  -0.138019   0.056535   0.029231   0.006823  -0.000012
    252      -0.007014   0.056373  -0.045083  -0.052359  -0.006426  -0.000002
    253      -0.005009   0.042509  -0.020804  -0.017081  -0.000554  -0.000014
    254       0.000894   0.143949  -0.061393  -0.040615  -0.010510   0.000007
    255      -0.046525   0.012722  -0.111769  -0.186214  -0.007958  -0.000033
    256      -0.039271   0.072604  -0.115566  -0.167705  -0.009153  -0.000036
    257      -0.054037  -0.072479  -0.095931  -0.195624  -0.004597  -0.000029
    258      -0.039855  -0.144519  -0.044748  -0.142295  -0.000488  -0.000031
    259      -0.038386  -0.114781  -0.053081  -0.144260  -0.001810  -0.000034
    260       0.013612   0.023494   0.019359   0.042567   0.000133   0.000003
    261       0.033417   0.030290   0.071765   0.151107   0.003622   0.000080
    262       0.044821   0.057792   0.084951   0.176786   0.004128   0.000047
    263       0.021105  -0.041808   0.062171   0.085726   0.004809  -0.000005
    264       0.023951   0.084033   0.037511   0.115707   0.001030   0.000057
    265      -0.025697  -0.080642  -0.035528  -0.102507  -0.000806  -0.000044
    266       0.017780   0.009747   0.009247  -0.012508  -0.000286  -0.000049
    267       0.002676  -0.026496  -0.013094  -0.067644  -0.000939  -0.000066
    268       0.032112   0.113409   0.067251   0.205088   0.002705   0.000111
    269       0.006843  -0.022309  -0.007100  -0.057458  -0.000721  -0.000063
    270      -0.004844   0.050398   0.010946   0.086817   0.000702   0.000095
    271       0.040803   0.042712   0.045080   0.059378   0.001146  -0.000030
    272      -0.010339  -0.019652  -0.015499  -0.034330  -0.000539  -0.000009
    273      -0.024362  -0.028287  -0.030306  -0.040435  -0.000808   0.000104
    274      -0.031153  -0.023414  -0.031580  -0.019970  -0.000498   0.000164
    275       0.050405   0.082066   0.079465   0.163303   0.002917  -0.000034
    276       0.024005   0.035427   0.045859   0.100357   0.002117   0.000042
    277       0.003943  -0.009000   0.012815   0.017173   0.000946  -0.000010
    278      -0.048743  -0.053209  -0.071057  -0.121523  -0.002505   0.000018
    279       0.008173   0.123964   0.055990   0.255772   0.003579   0.000336
    280      -0.036345  -0.062128  -0.054011  -0.117417  -0.001913  -0.000077
    281       0.007063  -0.108154  -0.034451  -0.219863  -0.002851  -0.000345
    282      -0.054922  -0.000376  -0.040757   0.033033   0.000127   0.000212
    283       0.037021  -0.021708   0.019909  -0.065772  -0.000630  -0.000235
    284       0.005294   0.015150   0.006375   0.017040   0.000117   0.000035
    285       0.012236  -0.093490  -0.017432  -0.193120  -0.002258  -0.000706
    286      -0.027272   0.024976  -0.016384   0.060497   0.000483   0.000345
    287       0.005400   0.059842   0.029929   0.122260   0.001692   0.000051
    288       0.028745  -0.009948   0.020059  -0.032523  -0.000141  -0.000151
    289       0.000188  -0.012520  -0.006621  -0.011565  -0.000001   0.000081
    290       0.068494  -0.000416   0.059939  -0.052364  -0.000246  -0.000499
    291      -0.058950  -0.002220  -0.053564   0.045578   0.000278   0.000463
    292      -0.115038   0.023467  -0.091812   0.129903   0.000917   0.000845
    293      -0.018531   0.018660  -0.008696   0.044477   0.000377   0.000138
    294       0.075913   0.006081   0.069078  -0.048175  -0.000184  -0.000549
    295       0.037420   0.035973   0.046761   0.030219   0.000447  -0.000179
    296       0.053112   0.014107   0.052320  -0.018430   0.000012  -0.000360
    297       0.025593   0.004720   0.032255  -0.019865  -0.000060  -0.000838
    298      -0.024220  -0.051476  -0.049775  -0.060420  -0.000823   0.001076
    299      -0.032017   0.036015  -0.016029   0.090647   0.000877   0.000241
    300       0.027455  -0.019230   0.016041  -0.060619  -0.000656  -0.000227
    301       0.002622   0.048657   0.025274   0.085699   0.001111  -0.000255
    302      -0.000812  -0.050103  -0.018342  -0.085147  -0.000908  -0.000149
    303       0.102259  -0.006899   0.091845  -0.103049  -0.000752  -0.001267
    304      -0.102529  -0.035462  -0.104851   0.027791  -0.000053   0.000866
    305       0.200445  -0.025313   0.178811  -0.224334  -0.001682  -0.002790
    306       0.113103   0.041357   0.119156  -0.029024   0.000093  -0.001339
    307       0.106746   0.026790   0.107507  -0.047397  -0.000123  -0.001172
    308       0.128004   0.040954   0.136540  -0.046962  -0.000031  -0.001855
    309      -0.076747  -0.005464  -0.091931   0.077594   0.000458   0.003430
    310      -0.021185  -0.027214  -0.035371  -0.021342  -0.000329   0.000995
    311      -0.170829  -0.008625  -0.173446   0.147609   0.000884   0.003449
    312      -0.097020  -0.040106  -0.133537   0.047178   0.000017   0.002860
    313       0.120758  -0.003339   0.006513   0.001186   0.000074   0.000331
    314       0.026986   0.024464   0.075235  -0.026128  -0.000015  -0.001805
    315      -0.027973   0.036957   0.119106  -0.053931  -0.000175  -0.002796
    316       0.023269  -0.042371  -0.134671   0.058796   0.000172   0.003032
    317      -0.099564  -0.035337  -0.140776   0.064747   0.000172   0.002682
    318       0.102718  -0.040163  -0.091527   0.027006   0.000019   0.002557
    319      -0.101395  -0.006367  -0.050927   0.028726   0.000091   0.000862
    320      -0.136128   0.000067  -0.038348   0.024412   0.000079   0.000458
    321       0.042759  -0.000505   0.010414  -0.007225  -0.000030   0.002778
    322       0.217260   0.017502   0.136143  -0.083047  -0.000338   0.002589
    323       0.060809  -0.018585  -0.052448   0.024750   0.000100   0.006018
    324      -0.050706  -0.014232  -0.079865   0.049880   0.000235   0.001046
    325      -0.176310  -0.007661  -0.114192   0.084941   0.000436  -0.000884
    326       0.061570   0.005378   0.020874  -0.002956   0.000066  -0.002630
    327       0.004665  -0.076308  -0.258485   0.119535   0.000405   0.008172
    328       0.152718  -0.082279  -0.222956   0.087559   0.000250   0.007342
    329       0.097482   0.037673   0.159945  -0.081229  -0.000286  -0.005516
    330       0.322098  -0.056844  -0.087983   0.016486   0.000015   0.006037
    331      -0.007508   0.012674   0.034515  -0.011553  -0.000012  -0.001515
    332      -0.165215   0.036716   0.071980  -0.021527  -0.000056  -0.004552
    333      -0.093135   0.067629   0.188536  -0.073339  -0.000188  -0.022153
    334       0.023633   0.039844   0.142699  -0.067269  -0.000226   0.003300
    335       0.118561  -0.044230  -0.107583   0.038265   0.000094   0.006394
    336      -0.118667   0.027295   0.051262  -0.013043  -0.000016  -0.011901
    337      -0.025195   0.000313  -0.005560   0.003550   0.000009   0.027240
    338      -0.195066   0.040721   0.071419  -0.016240  -0.000015  -0.004430
    339      -0.020806   0.000001  -0.005400   0.003250   0.000009   0.018625
    340      -0.021290   0.001078  -0.001972   0.001763   0.000003   0.021824
    341       0.196178  -0.062573  -0.139989   0.044647   0.000088   0.043123
    342      -0.080722   0.021754   0.044187  -0.012305  -0.000017  -0.030061
    343       0.022748  -0.007416  -0.016792   0.005442   0.000010   0.004758
    344       0.117668  -0.031084  -0.066322   0.021094   0.000047  -0.029733
    345       0.086636  -0.023394  -0.050375   0.016230   0.000040  -0.046735
    346      -0.174392   0.061073   0.143881  -0.049165  -0.000116   0.012195
    347      -0.098076   0.027196   0.058821  -0.018797  -0.000045   0.050597
    348      -0.062362   0.034970   0.094283  -0.036278  -0.000096  -0.024861
    349       0.150084  -0.056512  -0.136276   0.047423   0.000108  -0.006610
    350      -0.011199  -0.007647  -0.029243   0.014123   0.000046   0.003385
    351      -0.112287   0.039371   0.092666  -0.031669  -0.000073  -0.107231
    352       0.158613  -0.052140  -0.119764   0.039989   0.000087   0.139922
    353      -0.159117   0.052291   0.119878  -0.039730  -0.000087  -0.025501
    354       0.090433  -0.024097  -0.050428   0.015195   0.000029  -0.067285
    355      -0.045978   0.009852   0.018035  -0.004566  -0.000010   0.019314
    356       0.067375  -0.016660  -0.033665   0.009761   0.000017  -0.116456
    357       0.103655  -0.030920  -0.067639   0.021219   0.000042   0.188446
    358      -0.084201   0.029139   0.067747  -0.022651  -0.000051  -0.093931
    359       0.006691  -0.000760  -0.000051  -0.000645  -0.000004   0.152671
    360       0.028145  -0.009475  -0.021875   0.007320   0.000016  -0.019400
    361      -0.063613   0.022042   0.051442  -0.017413  -0.000042   0.098489
    362       0.019013  -0.006507  -0.015632   0.005633   0.000015  -0.193301
    363       0.005634  -0.000482   0.000153  -0.000511  -0.000003   0.082002
    364       0.009818  -0.005940  -0.015504   0.005648   0.000012   0.006586
    365       0.015538  -0.003657  -0.006853   0.001655   0.000001   0.138826
    366       0.002981   0.000709   0.003060  -0.001503  -0.000006   0.122226
    367       0.002274  -0.001627  -0.004676   0.001947   0.000004  -0.145828
    368      -0.003042  -0.000132  -0.001389   0.000876   0.000005  -0.130374
    369       0.008339  -0.003248  -0.007432   0.002294   0.000002   0.254351
    370      -0.002590   0.001741   0.004703  -0.001781  -0.000007  -0.060999
    371      -0.001862   0.001304   0.003135  -0.000920   0.000001  -0.233076
    372       0.014946  -0.006985  -0.017782   0.006529   0.000017  -0.209389
    373      -0.008684   0.004535   0.011704  -0.004297  -0.000014   0.089075
    374      -0.029894   0.012815   0.031606  -0.011170  -0.000026   0.191226
    375      -0.003301   0.002676   0.007421  -0.002906  -0.000009   0.210972
    376      -0.012848   0.003687   0.008331  -0.002801  -0.000011   0.161713
    377      -0.000007   0.002095   0.006395  -0.002644  -0.000006   0.199319
    378       0.001942  -0.003960  -0.011510   0.004586   0.000012  -0.242780
    379      -0.010227   0.000622  -0.000344   0.000605  -0.000002  -0.027436
    380      -0.004936   0.000012  -0.001014   0.000624   0.000003  -0.017269
    381       0.020711  -0.006203  -0.014114   0.004738   0.000011  -0.194617
    382       0.009211  -0.002827  -0.006468   0.002175   0.000001  -0.079282
    383       0.012859  -0.001863  -0.002704   0.000440   0.000002   0.057790
    384       0.025203  -0.010782  -0.026596   0.009395   0.000022  -0.211138
    385      -0.013044   0.003218   0.006722  -0.002051  -0.000009   0.022750
    386      -0.011095   0.006741   0.017649  -0.006502  -0.000015   0.161974
    387      -0.027696   0.008925   0.020663  -0.006998  -0.000018   0.225194
    388      -0.004178   0.001245   0.002795  -0.000914  -0.000007   0.019576
    389       0.012829  -0.001561  -0.001863   0.000145   0.000001   0.010356
    390       0.006377   0.002588   0.009263  -0.004089  -0.000013   0.233323
    391      -0.014518   0.004486   0.010211  -0.003393  -0.000013   0.078052
    392      -0.009041   0.001332   0.001931  -0.000302   0.000001  -0.048395
    393      -0.051506   0.014625   0.032077  -0.010379  -0.000023   0.087252
    394      -0.026369   0.008053   0.018208  -0.006057  -0.000018   0.042551
    395       0.030106  -0.008259  -0.017809   0.005661   0.000012  -0.049442
    396      -0.005897   0.000894   0.000997   0.000049   0.000002  -0.027907
    397       0.014135  -0.003781  -0.008327   0.002794   0.000004  -0.076143
    398      -0.013755   0.004156   0.009633  -0.003368  -0.000010   0.080457
    399      -0.014133   0.005127   0.012110  -0.004105  -0.000009  -0.016699
    400       0.000186   0.000966   0.002903  -0.001109  -0.000006  -0.041410
    401      -0.014218   0.003171   0.006450  -0.002045  -0.000006   0.089889
    402       0.000530   0.005908  -0.003055  -0.003405   0.208762   0.000000
    403      -0.000300  -0.001862   0.000669   0.000399   0.007771  -0.000000
    404       0.000222   0.002265  -0.001165  -0.001313   0.084054  -0.000001
    405       0.000477   0.003931  -0.001777  -0.001684   0.075716  -0.000000
    406       0.000379   0.002774  -0.001184  -0.001040   0.039039   0.000001
    407       0.000393   0.003097  -0.001355  -0.001229   0.050824   0.000000
                204        205        206        207        208        209    
      0       0.003381  -0.000407   0.000447   0.000271   0.000753  -0.000527
      1      -0.007625   0.000759  -0.000785  -0.000388  -0.000953   0.000598
      2       0.009170  -0.000895   0.000939   0.000483   0.001196  -0.000751
      3      -0.000492   0.000465  -0.000531  -0.000372  -0.001161   0.000898
      4       0.013671  -0.001573   0.001628   0.000811   0.002008  -0.001272
      5      -0.013086   0.001741  -0.001824  -0.000950  -0.002427   0.001584
      6       0.003593  -0.001157   0.001198   0.000623   0.001694  -0.001216
      7      -0.014363   0.000630  -0.000654  -0.000329  -0.000794   0.000470
      8       0.014620  -0.001215   0.001269   0.000655   0.001666  -0.001088
      9       0.002399   0.000063  -0.000057  -0.000020  -0.000078   0.000090
     10       0.010178  -0.000639   0.000672   0.000355   0.000914  -0.000600
     11      -0.007877   0.000690  -0.000723  -0.000379  -0.000984   0.000657
     12      -0.014237   0.002272  -0.002379  -0.001221  -0.003114   0.002069
     13      -0.029054   0.002960  -0.003106  -0.001647  -0.004321   0.002913
     14       0.022718  -0.002262   0.002384   0.001290   0.003426  -0.002322
     15      -0.027167   0.002930  -0.003103  -0.001690  -0.004522   0.003118
     16       0.027202  -0.003542   0.003747   0.002032   0.005398  -0.003679
     17      -0.025726   0.004284  -0.004558  -0.002521  -0.006766   0.004641
     18      -0.015427   0.002542  -0.002779  -0.001609  -0.004309   0.002932
     19      -0.006506  -0.004682   0.005073   0.002823   0.007361  -0.004935
     20      -0.046136  -0.009253   0.010086   0.005749   0.015215  -0.010279
     21      -0.004294  -0.016596   0.017936   0.009926   0.025825  -0.017279
     22       0.028786   0.007126  -0.007806  -0.004509  -0.011978   0.008101
     23       0.002460   0.014118  -0.015136  -0.008293  -0.021698   0.014608
     24      -0.010189   0.002390  -0.002349  -0.000801  -0.001288   0.000554
     25      -0.045524   0.017911  -0.018580  -0.008590  -0.019630   0.012092
     26      -0.163862  -0.000161   0.000137  -0.000277  -0.001657   0.001520
     27       0.016277   0.004881  -0.005393  -0.003238  -0.008837   0.006076
     28       0.019159  -0.008152   0.008450   0.003892   0.008893  -0.005483
     29       0.082810   0.003242  -0.003429  -0.001633  -0.003697   0.002247
     30       0.029614   0.008379  -0.009482  -0.006026  -0.016743   0.011587
     31       0.014906  -0.033697   0.034498   0.015029   0.032726  -0.019474
     32       0.063564  -0.002352   0.002150   0.000650   0.001235  -0.000714
     33       0.004113  -0.007713   0.009561   0.007527   0.022610  -0.016208
     34      -0.048236   0.015991  -0.015108  -0.003797  -0.002838  -0.000738
     35      -0.015839  -0.024585   0.022861   0.004838   0.000383   0.004361
     36      -0.003794  -0.006545   0.001066  -0.011098  -0.046124   0.037293
     37       0.018238   0.006269  -0.007098  -0.005191  -0.016404   0.012246
     38       0.013238   0.015860  -0.012844   0.001606   0.017021  -0.016054
     39      -0.003740   0.005701  -0.006852  -0.005261  -0.015927   0.011487
     40      -0.003791  -0.002917  -0.004165  -0.013765  -0.047230   0.034647
     41      -0.000648  -0.064824   0.070174   0.038402   0.098650  -0.065521
     42       0.001272   0.001203   0.000259   0.003246   0.013153  -0.010591
     43       0.001676   0.001018   0.002416   0.006916   0.023801  -0.017577
     44      -0.000465   0.026082  -0.029801  -0.019207  -0.053529   0.037117
     45       0.001277   0.015932  -0.011119   0.005773   0.032393  -0.028055
     46      -0.001231   0.028988  -0.020359   0.004999   0.027052  -0.021158
     47      -0.000588   0.039206  -0.036685  -0.012912  -0.029620   0.019799
     48      -0.000618  -0.017312   0.018161   0.004551  -0.003308   0.009103
     49       0.000733  -0.030462   0.020742  -0.000370   0.004474  -0.009901
     50      -0.001220   0.003652   0.002694   0.009110   0.024922  -0.015020
     51       0.000305   0.015244  -0.027178  -0.015981  -0.007877  -0.014241
     52      -0.000066  -0.006021   0.011245   0.006679   0.000329   0.010056
     53       0.001310  -0.007986   0.000826  -0.006943  -0.015838   0.007533
     54       0.000463   0.020101  -0.016703  -0.000891   0.008546  -0.009833
     55       0.000501  -0.072703   0.076769   0.017227  -0.022483   0.043727
     56      -0.000565   0.069499  -0.051105   0.003709   0.034351  -0.029106
     57      -0.000191  -0.009175   0.010151   0.003025  -0.002001   0.006483
     58      -0.000310   0.035371  -0.039563  -0.010760   0.008211  -0.021757
     59       0.000247  -0.032159   0.025724   0.000473  -0.013791   0.014355
     60      -0.000058  -0.007692   0.016539   0.011397   0.006872   0.009531
     61      -0.000293   0.015534  -0.026353  -0.012967  -0.000659  -0.016231
     62       0.000028  -0.050301   0.016809  -0.018885  -0.029597   0.005681
     63       0.000145  -0.007503   0.006271  -0.003489  -0.012066   0.004611
     64       0.000038   0.032064   0.007019   0.021553   0.012021   0.010394
     65      -0.000456   0.024586  -0.017981  -0.000657   0.006831  -0.008977
     66       0.000000   0.000321  -0.026475  -0.009012   0.021600  -0.022449
     67       0.000077  -0.008175  -0.015797  -0.011155   0.006545  -0.014204
     68       0.000382   0.005734   0.004435   0.008337   0.009797   0.001715
     69       0.000020   0.013675  -0.001009   0.008808   0.013112  -0.001155
     70       0.000489   0.065952  -0.022262   0.040865   0.075043  -0.011553
     71      -0.000097  -0.023028  -0.020835  -0.019240  -0.001330  -0.013590
     72      -0.000016  -0.003833   0.004690  -0.000888  -0.008179   0.004912
     73      -0.000264  -0.029732   0.016407  -0.016069  -0.038416   0.010481
     74       0.000035   0.009654   0.008908   0.008066   0.000490   0.005739
     75      -0.000078  -0.000765   0.015332   0.006208  -0.013725   0.015675
     76      -0.000204  -0.025878   0.005435  -0.014759  -0.025751   0.004507
     77       0.000031   0.038280   0.033506   0.027318  -0.001301   0.018632
     78      -0.000000  -0.007159  -0.006437  -0.015541  -0.002625  -0.017006
     79       0.000049  -0.014326  -0.021575  -0.001661   0.011934   0.000566
     80      -0.000119  -0.029798  -0.010047  -0.012026  -0.011569   0.004692
     81       0.000030   0.008493  -0.001658   0.034440   0.017414   0.036834
     82      -0.000053   0.005055   0.012352  -0.007591  -0.011292  -0.008106
     83       0.000020  -0.002118  -0.006564  -0.004971   0.002504  -0.008206
     84       0.000031   0.023780   0.018652   0.028166   0.004859   0.024368
     85      -0.000062  -0.076948  -0.068564  -0.068515  -0.002504  -0.055377
     86      -0.000040  -0.022334  -0.011133  -0.044878  -0.012953  -0.039892
     87      -0.000015  -0.009531  -0.005736  -0.017184  -0.005528  -0.016810
     88       0.000032   0.035041   0.029209   0.036091   0.004499   0.030425
     89       0.000017   0.011409   0.005383   0.022651   0.006950   0.019948
     90      -0.000020  -0.000615   0.007993  -0.026774  -0.015798  -0.029995
     91       0.000027   0.043587   0.044650   0.015177  -0.006031   0.010011
     92       0.000001  -0.009816  -0.016536   0.020274   0.010579   0.020280
     93      -0.000002  -0.016773  -0.020016   0.000525   0.010053   0.006968
     94      -0.000010  -0.008400  -0.003882  -0.021663  -0.003444  -0.017183
     95       0.000014   0.024457   0.027150  -0.009833   0.001895  -0.000748
     96       0.000004   0.013244   0.013584   0.022061  -0.017038  -0.000548
     97       0.000001  -0.003558  -0.007722   0.017663   0.002331   0.011490
     98       0.000005   0.006440   0.006747   0.018378  -0.013548   0.000310
     99      -0.000003  -0.001707  -0.001602  -0.002977   0.002404   0.001311
    100       0.000010   0.040823   0.053528  -0.027878  -0.018847  -0.023978
    101       0.000018   0.063417   0.077642   0.004854  -0.049994  -0.034416
    102       0.000001   0.001139   0.001453  -0.002289   0.000579  -0.001281
    103      -0.000004  -0.019089  -0.024556   0.008889   0.010245   0.010194
    104      -0.000007  -0.031276  -0.037497  -0.008652   0.026356   0.014737
    105      -0.000002  -0.001915  -0.000306  -0.019384   0.008402  -0.004816
    106      -0.000001  -0.027629  -0.038292   0.043224  -0.002496   0.010618
    107      -0.000007  -0.018761  -0.021444  -0.016761   0.021449   0.008054
    108      -0.000001  -0.004873  -0.007051   0.007013   0.006710   0.017061
    109       0.000009   0.018286   0.022905  -0.006847  -0.006967  -0.002736
    110      -0.000003  -0.010960  -0.016288   0.032511  -0.015153  -0.010326
    111       0.000001   0.011188   0.015466  -0.005089  -0.024776  -0.047330
    112       0.000001   0.001274   0.003376  -0.014692   0.002610  -0.008412
    113      -0.000003  -0.000239   0.000090  -0.008235   0.009795   0.011892
    114       0.000000   0.016508   0.025033  -0.042465   0.002644  -0.021185
    115       0.000004   0.002896   0.003416   0.007047  -0.014871  -0.021774
    116      -0.000005  -0.038248  -0.057715   0.096191  -0.006395   0.046235
    117      -0.000001  -0.008484  -0.012638   0.017205   0.004973   0.019910
    118       0.000005  -0.001791  -0.002230  -0.002460   0.007079   0.010881
    119      -0.000003   0.019295   0.028809  -0.043940  -0.001389  -0.028465
    120      -0.000001  -0.009777  -0.014091   0.011591   0.015476   0.035549
    121       0.000001   0.003286   0.005919  -0.026332   0.023463   0.026702
    122      -0.000004   0.013933   0.021382  -0.041622   0.010862  -0.005117
    123      -0.000000  -0.000336  -0.001125   0.012973  -0.016084  -0.021927
    124      -0.000000  -0.010242  -0.015379   0.025325  -0.001081   0.013894
    125      -0.000002  -0.003098  -0.004699   0.008886  -0.002917  -0.000744
    126      -0.000000   0.003128   0.005865  -0.029955   0.030111   0.038271
    127       0.000002   0.000674   0.000325   0.010226  -0.014962  -0.021614
    128      -0.000000   0.002969   0.004957  -0.016060   0.011669   0.012139
    129      -0.000000   0.000173   0.000401  -0.003101   0.003493   0.004605
    130       0.000003  -0.006452  -0.011372   0.045315  -0.036532  -0.038482
    131      -0.000000   0.009158   0.016641  -0.074967   0.067769   0.079230
    132      -0.000000  -0.001819  -0.003414   0.017853  -0.018789  -0.024963
    133       0.000005   0.002579   0.004544  -0.016525   0.010614   0.007630
    134       0.000002  -0.003392  -0.006122   0.027243  -0.024877  -0.029618
    135      -0.000000   0.000508   0.000885  -0.003237   0.002404   0.002410
    136       0.000004  -0.002387  -0.004252   0.017700  -0.014820  -0.016152
    137       0.000004  -0.000274  -0.000470   0.000964   0.000728   0.002731
    138      -0.000000  -0.000249  -0.000336  -0.001409   0.004278   0.008193
    139       0.000003   0.000732   0.001236  -0.003650   0.001538  -0.000063
    140       0.000004  -0.000631  -0.001186   0.006930  -0.008212  -0.011803
    141      -0.000000   0.000836   0.001807  -0.015872   0.022978   0.036496
    142       0.000000   0.000069   0.000176  -0.002059   0.003247   0.005346
    143       0.000006  -0.000306  -0.000611   0.004571  -0.006228  -0.009637
    144      -0.000000  -0.000370  -0.000823   0.007743  -0.011454  -0.018329
    145      -0.000001  -0.000058  -0.000132   0.001285  -0.001945  -0.003150
    146       0.000007   0.000075   0.000167  -0.001503   0.002210   0.003506
    147      -0.000000  -0.000240  -0.000549   0.005414  -0.008129  -0.013099
    148      -0.000001  -0.000203  -0.000356   0.001365  -0.001074  -0.001121
    149       0.000006   0.000217   0.000450  -0.003479   0.004784   0.007386
    150      -0.000000  -0.000220  -0.000531   0.004613  -0.005742  -0.008143
    151       0.000001   0.003766   0.006650  -0.026904   0.022401   0.024589
    152      -0.000001  -0.004686  -0.008528   0.038714  -0.035467  -0.042081
    153       0.034439  -0.004315   0.004575   0.002501   0.006732  -0.004675
    154      -0.017153   0.001550  -0.001630  -0.000832  -0.002003   0.001204
    155       0.028816  -0.003236   0.003424   0.001824   0.004694  -0.003082
    156      -0.001516   0.000425  -0.000416  -0.000228  -0.000809   0.000736
    157       0.003780   0.000364  -0.000388  -0.000271  -0.001004   0.000912
    158      -0.002230  -0.000424   0.000472   0.000298   0.000861  -0.000630
    159      -0.000993   0.000135  -0.000160  -0.000088  -0.000147   0.000023
    160      -0.001382   0.000179  -0.000185  -0.000102  -0.000304   0.000238
    161      -0.002017   0.000047  -0.000064  -0.000016   0.000147  -0.000263
    162       0.006226  -0.001258   0.001337   0.000716   0.001848  -0.001227
    163       0.000259   0.000203  -0.000222  -0.000134  -0.000377   0.000267
    164       0.001805  -0.000460   0.000484   0.000245   0.000608  -0.000398
    165      -0.043442   0.004444  -0.004655  -0.002385  -0.005930   0.003748
    166      -0.026197   0.002661  -0.002785  -0.001429  -0.003561   0.002256
    167      -0.004493   0.000424  -0.000458  -0.000252  -0.000621   0.000371
    168      -0.025916   0.002722  -0.002847  -0.001455  -0.003616   0.002285
    169       0.002254  -0.000361   0.000402   0.000259   0.000771  -0.000582
    170      -0.010448   0.001207  -0.001277  -0.000688  -0.001801   0.001203
    171       0.019427  -0.001879   0.002010   0.001106   0.002883  -0.001906
    172       0.025823  -0.002760   0.002934   0.001600   0.004217  -0.002843
    173      -0.010751   0.001004  -0.001073  -0.000588  -0.001534   0.001016
    174      -0.005235  -0.000234   0.000236   0.000124   0.000402  -0.000356
    175       0.007514  -0.000479   0.000503   0.000243   0.000525  -0.000272
    176      -0.014037   0.000345  -0.000374  -0.000194  -0.000382   0.000126
    177      -0.006881  -0.000242   0.000238   0.000110   0.000354  -0.000328
    178       0.013853  -0.000489   0.000510   0.000257   0.000605  -0.000345
    179      -0.017483   0.000440  -0.000446  -0.000202  -0.000422   0.000191
    180       0.000593   0.000051  -0.000056  -0.000034  -0.000103   0.000082
    181      -0.002308  -0.000533   0.000529   0.000223   0.000545  -0.000394
    182       0.000273   0.000622  -0.000614  -0.000265  -0.000688   0.000517
    183       0.301981  -0.026554   0.028061   0.015294   0.040953  -0.028076
    184       0.048814  -0.003631   0.003890   0.002137   0.005629  -0.003811
    185      -0.283038   0.029711  -0.031390  -0.017095  -0.045748   0.031353
    186      -0.327294   0.062069  -0.066048  -0.035800  -0.093900   0.063402
    187      -0.139556   0.000321  -0.000146   0.000118   0.000327  -0.000192
    188       0.238931  -0.059931   0.063946   0.034853   0.091471  -0.061745
    189      -0.442776  -0.013207   0.015512   0.009887   0.025967  -0.017203
    190       0.160273  -0.002095   0.001338  -0.000894  -0.004484   0.003776
    191       0.269339   0.012976  -0.014594  -0.008634  -0.022460   0.014904
    192      -0.155293  -0.003063   0.003767   0.002863   0.008429  -0.005985
    193       0.142993   0.023293  -0.024397  -0.011592  -0.026825   0.016644
    194       0.236592   0.009449  -0.010637  -0.006515  -0.017596   0.011983
    195      -0.045513  -0.010635   0.010888   0.004613   0.009633  -0.005529
    196       0.044335   0.013090  -0.013225  -0.005178  -0.009905   0.005253
    197      -0.032612  -0.006235   0.007432   0.005699   0.017456  -0.012699
    198      -0.060214   0.015531  -0.015727  -0.006432  -0.013140   0.007421
    199      -0.019536  -0.010749   0.011458   0.005958   0.014877  -0.009723
    200      -0.027380  -0.035176   0.036973   0.018100   0.043281  -0.027522
    201      -0.013246  -0.013862   0.016709   0.013633   0.043586  -0.032491
    202      -0.100031   0.017227  -0.016258  -0.003650  -0.000427  -0.003300
    203       0.005127  -0.001983   0.004106   0.007183   0.027621  -0.022109
    204       0.225897   0.096438  -0.103915  -0.056652  -0.145484   0.096461
    205       0.200258   0.039670  -0.043998  -0.026639  -0.072498   0.049591
    206       0.145510   0.118973  -0.128632  -0.071149  -0.184641   0.123250
    207       0.082471   0.111043  -0.114145  -0.051549  -0.116696   0.071531
    208       0.048638   0.144908  -0.149713  -0.068891  -0.157867   0.097524
    209      -0.076434  -0.043919   0.044926   0.020167   0.045487  -0.027712
    210       0.037136  -0.065177   0.077394   0.056418   0.165952  -0.117805
    211       0.055350  -0.141523   0.155788   0.090398   0.238759  -0.160492
    212      -0.028243   0.001837  -0.009274  -0.020137  -0.075008   0.058525
    213       0.000877  -0.195919   0.194033   0.069082   0.115676  -0.051872
    214      -0.038249  -0.091215   0.088742   0.030541   0.053409  -0.026363
    215      -0.004194   0.096486  -0.095743  -0.033644  -0.054308   0.023044
    216      -0.004465   0.066274  -0.079259  -0.057278  -0.166622   0.117692
    217      -0.001027  -0.029167   0.026383   0.007097   0.012347  -0.007065
    218      -0.004822   0.053675  -0.068566  -0.055619  -0.165931   0.118039
    219      -0.002584  -0.005619  -0.000299  -0.009484  -0.032384   0.023239
    220      -0.004233   0.011264  -0.018356  -0.020554  -0.065802   0.048024
    221       0.004943  -0.033250   0.036713   0.023683   0.070505  -0.051403
    222       0.002603   0.044892  -0.041875  -0.012454  -0.021565   0.011607
    223      -0.002078  -0.014434   0.011936   0.000435  -0.005761   0.005878
    224       0.009358  -0.002702   0.014265   0.027896   0.097832  -0.073952
    225       0.004627  -0.048708   0.046757   0.009865  -0.008172   0.020607
    226      -0.005963  -0.032768   0.028962   0.007436   0.015863  -0.011580
    227      -0.010637   0.038626  -0.043581  -0.015105   0.001983  -0.023527
    228      -0.001700   0.066480  -0.044756   0.024673   0.131881  -0.112396
    229       0.001833   0.026952  -0.026468  -0.010674  -0.025793   0.017527
    230       0.003896  -0.145118   0.103730  -0.045326  -0.270047   0.237556
    231      -0.005719   0.092519  -0.067060   0.012377   0.080491  -0.067036
    232       0.009033  -0.191180   0.146813  -0.010700  -0.120632   0.106585
    233       0.000956  -0.071859   0.058343   0.000414  -0.033694   0.032773
    234      -0.001118  -0.095872   0.100892   0.030432   0.004963   0.031408
    235       0.000606   0.239920  -0.229313  -0.048179   0.024647  -0.078098
    236      -0.001568   0.104940  -0.086104  -0.003331   0.037356  -0.037509
    237       0.001676  -0.212513   0.149058  -0.023512  -0.113860   0.071145
    238      -0.002977   0.142803  -0.095678   0.020997   0.087906  -0.055040
    239      -0.000636  -0.006753   0.007519   0.002089   0.003398  -0.003181
    240      -0.000529   0.127192  -0.122755  -0.021186   0.041970  -0.069339
    241      -0.000337   0.091423  -0.081907  -0.009614   0.033614  -0.046285
    242       0.000693  -0.101745   0.116849   0.033617  -0.022959   0.065720
    243      -0.000284   0.007902  -0.020078  -0.012050  -0.004074  -0.010349
    244      -0.000288  -0.069452   0.071987   0.017210  -0.016991   0.040011
    245       0.000420   0.028330  -0.014997   0.005130   0.013303  -0.008081
    246      -0.000026   0.056169  -0.032854   0.009822   0.031016  -0.018914
    247      -0.000138  -0.021380   0.040042   0.021925   0.007113   0.021177
    248       0.000199   0.037509  -0.050298  -0.019921   0.001379  -0.027420
    249      -0.001106  -0.023862   0.015850  -0.009396  -0.029873   0.010822
    250       0.000292   0.034469  -0.027414   0.004765   0.028546  -0.017136
    251      -0.002427   0.017777   0.006180   0.008765  -0.006984   0.009448
    252       0.002142  -0.004572   0.069655   0.068517   0.054789   0.041788
    253      -0.001277  -0.025022  -0.050393  -0.073832  -0.073247  -0.032277
    254       0.003531  -0.023617   0.100501   0.090031   0.072788   0.057567
    255       0.002122   0.065890   0.027277   0.070745   0.069338   0.023887
    256       0.002395   0.070680   0.017428   0.066662   0.071189   0.017861
    257       0.001634   0.115102   0.010512   0.090942   0.102912   0.017155
    258      -0.000705  -0.076159   0.061953  -0.023700  -0.093943   0.043333
    259      -0.000539  -0.088046   0.067962  -0.027531  -0.102819   0.046439
    260      -0.000757  -0.170635   0.057103  -0.088001  -0.157553   0.028159
    261      -0.001055  -0.184260  -0.026607  -0.137484  -0.117917  -0.047935
    262      -0.000761  -0.110875  -0.023016  -0.085998  -0.070131  -0.031946
    263      -0.001046  -0.069769  -0.024415  -0.059013  -0.045641  -0.023240
    264       0.000614   0.078247  -0.034348   0.042992   0.095342  -0.024678
    265      -0.000678  -0.081071   0.044354  -0.043110  -0.106183   0.030818
    266       0.000310   0.018280  -0.040761   0.004557   0.050354  -0.025582
    267       0.000105   0.001120  -0.020237  -0.002115   0.017400  -0.010607
    268       0.000298   0.045435  -0.021507   0.021594   0.056290  -0.019987
    269       0.000116   0.001605  -0.024105  -0.002399   0.022187  -0.013747
    270       0.000219   0.047143   0.014386   0.033015   0.027692   0.007844
    271       0.000228   0.010844  -0.051753  -0.005857   0.051961  -0.036739
    272      -0.000072  -0.009193   0.010814  -0.003087  -0.017057   0.008356
    273      -0.000022  -0.032289  -0.024868  -0.042094  -0.008539  -0.040928
    274      -0.000092  -0.033767  -0.016718  -0.045643  -0.018744  -0.041099
    275      -0.000202  -0.028355  -0.007236  -0.008292  -0.012109   0.010660
    276      -0.000401   0.040671   0.122448   0.064482  -0.072329   0.102787
    277      -0.000442   0.085549   0.182446   0.116339  -0.088388   0.160394
    278       0.000319   0.001105  -0.061377  -0.024061   0.050459  -0.057859
    279      -0.000084   0.110285   0.131606   0.089618  -0.031166   0.082519
    280       0.000037  -0.011138  -0.021915  -0.010134   0.009710  -0.013035
    281      -0.000033  -0.143704  -0.145653  -0.115171   0.017151  -0.093955
    282      -0.000309  -0.126972  -0.075293  -0.144435  -0.051445  -0.112593
    283       0.000107   0.002599  -0.013166   0.023062   0.022723   0.021724
    284       0.000314   0.191394   0.133341   0.183562   0.045371   0.135049
    285      -0.000167  -0.214986  -0.209860  -0.118639   0.037242  -0.060995
    286       0.000041   0.057207   0.053003   0.030626  -0.008989   0.012914
    287      -0.000026   0.060769   0.068805   0.031199  -0.017968   0.021312
    288       0.000099   0.085821   0.066367   0.104418   0.019787   0.091827
    289       0.000128   0.101742   0.073209   0.139282   0.030820   0.123157
    290       0.000037   0.054899   0.050460   0.043941   0.001736   0.037406
    291       0.000038   0.015819   0.004820   0.038495   0.012849   0.033764
    292      -0.000046  -0.041970  -0.036354  -0.038282  -0.006665  -0.035390
    293      -0.000056  -0.034790  -0.023429  -0.051745  -0.013915  -0.047271
    294       0.000029   0.045509   0.045169   0.026983  -0.003558   0.021450
    295      -0.000075  -0.027592  -0.008367  -0.067262  -0.026231  -0.063610
    296      -0.000020   0.011295   0.018389  -0.012100  -0.011378  -0.013045
    297      -0.000042  -0.043616  -0.049843  -0.011056   0.025464   0.010497
    298       0.000051   0.018117   0.020157   0.018567  -0.019675  -0.005283
    299       0.000001   0.027632   0.027898   0.010888  -0.002762   0.008733
    300      -0.000029   0.027286   0.068135  -0.106383  -0.077136  -0.126464
    301       0.000036  -0.033925  -0.095975   0.159381   0.120458   0.194979
    302      -0.000008  -0.030632  -0.032057  -0.006867   0.008405   0.000036
    303       0.000017   0.041559   0.061586  -0.046602  -0.035241  -0.052423
    304      -0.000019  -0.065128  -0.083099   0.029288   0.037438   0.041046
    305       0.000063   0.124306   0.169342  -0.087341  -0.084614  -0.107646
    306      -0.000026  -0.057193  -0.065008  -0.027546   0.037792   0.007615
    307       0.000027   0.103242   0.126202  -0.023169  -0.053187  -0.045599
    308      -0.000067  -0.186871  -0.217271  -0.040515   0.109976   0.043874
    309      -0.000038  -0.129763  -0.167804   0.089986   0.052612   0.081686
    310       0.000003  -0.002295   0.000134  -0.008720  -0.001466  -0.004424
    311      -0.000038  -0.130480  -0.172033   0.105204   0.054997   0.091037
    312       0.000031   0.112159   0.137833   0.004870  -0.084659  -0.055317
    313      -0.000023  -0.064473  -0.075839  -0.031585   0.060921   0.030558
    314      -0.000011  -0.054854  -0.068083   0.003546   0.038757   0.027126
    315       0.000003  -0.002882  -0.005635   0.015809  -0.004677   0.000459
    316       0.000000   0.011002   0.015364  -0.014921  -0.000574  -0.003266
    317       0.000017   0.055842   0.067166   0.015264  -0.046071  -0.023166
    318       0.000003   0.029082   0.040667  -0.040379  -0.004885  -0.017824
    319       0.000010   0.029639   0.034256   0.019724  -0.029026  -0.010798
    320       0.000016   0.031501   0.035262   0.030021  -0.034102  -0.010301
    321      -0.000001  -0.013739  -0.020752   0.031533   0.001742   0.023267
    322       0.000010   0.006360   0.006399   0.000831   0.007048   0.023934
    323      -0.000005  -0.031398  -0.043616   0.039490   0.014658   0.040831
    324      -0.000014  -0.017073  -0.011616  -0.083487   0.045954  -0.006002
    325      -0.000021  -0.035724  -0.025828  -0.157348   0.083756  -0.021743
    326      -0.000016  -0.004175   0.015733  -0.190998   0.078396  -0.037542
    327      -0.000007   0.028013   0.050678  -0.151766   0.052787  -0.014371
    328       0.000002   0.058449   0.092970  -0.200473   0.052473  -0.034372
    329      -0.000001  -0.018019  -0.030889   0.079502  -0.024877   0.009151
    330      -0.000006  -0.069986  -0.100058   0.110432   0.032074   0.107915
    331      -0.000002  -0.113259  -0.164769   0.229677  -0.002112   0.113444
    332       0.000001   0.042865   0.060731  -0.062869  -0.022034  -0.066553
    333      -0.000004  -0.085428  -0.130952   0.268332  -0.100823  -0.031192
    334       0.000002  -0.028224  -0.045925   0.113120  -0.045179  -0.010465
    335      -0.000003   0.021291   0.033023  -0.072205   0.028683   0.009352
    336       0.000001   0.038271   0.057370  -0.088105  -0.004777  -0.062082
    337       0.000008   0.014329   0.020514  -0.018965  -0.015951  -0.039211
    338      -0.000001   0.070256   0.104741  -0.153566  -0.016948  -0.123092
    339       0.000000   0.013793   0.019974  -0.022633  -0.009648  -0.029853
    340       0.000007   0.014113   0.020457  -0.022499  -0.011831  -0.034229
    341      -0.000004  -0.027077  -0.040589   0.059966   0.008189   0.051805
    342      -0.000000   0.022783   0.034872  -0.062858   0.007896  -0.024502
    343       0.000006  -0.005012  -0.007554   0.011856   0.000797   0.008866
    344      -0.000007  -0.020329  -0.028502   0.017073   0.034239   0.070622
    345      -0.000001  -0.010027  -0.017666   0.070870  -0.062805  -0.075396
    346      -0.000001  -0.010594  -0.015830   0.025887  -0.000404   0.016177
    347      -0.000004   0.007874   0.013582  -0.049704   0.041678   0.049066
    348      -0.000002  -0.032828  -0.042882  -0.032358   0.136223   0.228703
    349       0.000003   0.020198   0.028605  -0.022704  -0.028319  -0.064540
    350      -0.000004   0.026642   0.033386   0.053480  -0.146790  -0.236373
    351      -0.000000   0.003336   0.009236  -0.081161   0.090143   0.114893
    352      -0.000000  -0.013299  -0.026072   0.137557  -0.130186  -0.153472
    353      -0.000001  -0.003566  -0.004228  -0.007067   0.016420   0.024679
    354      -0.000000  -0.025527  -0.043362   0.148993  -0.108166  -0.106671
    355      -0.000001   0.041792   0.070514  -0.238149   0.171292   0.167544
    356      -0.000002  -0.005431  -0.009214   0.030024  -0.020761  -0.020257
    357      -0.000000  -0.019011  -0.032960   0.117831  -0.081576  -0.071198
    358       0.000003   0.006043   0.011413  -0.054585   0.048013   0.053103
    359       0.000001  -0.012075  -0.020123   0.061720  -0.036122  -0.024497
    360      -0.000000  -0.006825  -0.012716   0.065973  -0.069491  -0.092260
    361       0.000005   0.015962   0.029643  -0.152422   0.159894   0.211817
    362       0.000001  -0.008868  -0.016526   0.087279  -0.094537  -0.128501
    363      -0.000000  -0.000334  -0.000467  -0.003558   0.010477   0.020580
    364       0.000006  -0.002039  -0.003548   0.019567  -0.025714  -0.040065
    365       0.000001  -0.002421  -0.004099   0.010344  -0.000407   0.009416
    366      -0.000000  -0.006421  -0.010955   0.036547  -0.022153  -0.014707
    367       0.000006   0.004835   0.008093  -0.022473   0.006841  -0.006632
    368       0.000005   0.004907   0.008371  -0.027685   0.016266   0.009851
    369      -0.000000  -0.001432  -0.003264   0.033186  -0.050722  -0.082255
    370       0.000003   0.001425   0.003263  -0.034396   0.054101   0.089225
    371       0.000005  -0.000632  -0.000545  -0.013366   0.029216   0.052891
    372       0.000000  -0.001272  -0.002680   0.021385  -0.029598  -0.046127
    373       0.000003  -0.000192   0.000047  -0.009526   0.018318   0.032039
    374       0.000003   0.002857   0.005716  -0.039832   0.051971   0.078718
    375      -0.000000  -0.000918  -0.002042   0.019164  -0.028289  -0.045201
    376      -0.000000  -0.000636  -0.001462   0.014607  -0.021940  -0.035283
    377       0.000007  -0.000866  -0.001904   0.017493  -0.025592  -0.040739
    378       0.000000   0.000480   0.001120  -0.011951   0.018517   0.030182
    379      -0.000003  -0.000087  -0.000228   0.002662  -0.004146  -0.006759
    380       0.000006  -0.000066  -0.000168   0.002082  -0.003298  -0.005434
    381       0.000000   0.000383   0.000900  -0.009578   0.014719   0.023874
    382      -0.000001   0.000153   0.000342  -0.003310   0.004932   0.007901
    383       0.000009  -0.000299  -0.000682   0.007038  -0.010774  -0.017525
    384       0.000000  -0.000904  -0.001843   0.013705  -0.018604  -0.028812
    385       0.000000   0.000475   0.000876  -0.004561   0.004999   0.006893
    386       0.000005   0.000443   0.000975  -0.008726   0.012766   0.020423
    387      -0.000000   0.000102   0.000020   0.004189  -0.008314  -0.014625
    388      -0.000001   0.000011   0.000006   0.000311  -0.000651  -0.001161
    389       0.000008  -0.000255  -0.000333  -0.001486   0.004456   0.008599
    390      -0.000000  -0.001115  -0.002132   0.013192  -0.016242  -0.023846
    391      -0.000003   0.000388   0.000710  -0.003582   0.003824   0.005216
    392       0.000005   0.000552   0.001058  -0.006428   0.007834   0.011445
    393      -0.000001   0.018068   0.032764  -0.146627   0.132498   0.155365
    394      -0.000001   0.008292   0.015262  -0.072267   0.068352   0.083060
    395      -0.000002  -0.011349  -0.020401   0.088303  -0.077662  -0.089100
    396      -0.000000   0.003186   0.005277  -0.015291   0.007757   0.003439
    397       0.000002  -0.007332  -0.013403   0.061795  -0.057163  -0.068315
    398      -0.000003   0.005262   0.009813  -0.048470   0.047295   0.058917
    399      -0.000000   0.001291   0.002631  -0.016360   0.017800   0.023485
    400       0.000000  -0.002736  -0.004724   0.017370  -0.013314  -0.013663
    401      -0.000000   0.008708   0.015771  -0.070463   0.063892   0.075357
    402       0.163806  -0.020531   0.021765   0.012163   0.034083  -0.024770
    403       0.031152  -0.003368   0.003558   0.002043   0.006098  -0.004736
    404       0.048657  -0.004623   0.004873   0.002596   0.006796  -0.004579
    405       0.031934  -0.001661   0.001803   0.000775   0.000689   0.000712
    406      -0.012794   0.000761  -0.000830  -0.000405  -0.000673   0.000103
    407       0.033801  -0.001893   0.002057   0.000908   0.000976   0.000571
                210        211        212        213        214        215    
      0      -0.000285   0.002050  -0.000203   0.000002   0.000225  -0.000075
      1      -0.000041   0.016454   0.000504  -0.000004  -0.005942   0.005557
      2       0.000096  -0.023362  -0.000687   0.000002   0.005939  -0.005478
      3       0.001037  -0.032812  -0.000114  -0.000002   0.001056  -0.001068
      4       0.000072  -0.034617  -0.001079   0.000004   0.015428  -0.014552
      5       0.000219   0.026930   0.001097  -0.000007  -0.014754   0.013874
      6      -0.001107   0.030844   0.000010   0.000002   0.008628  -0.008190
      7      -0.000335   0.030084   0.000695  -0.000004  -0.002778   0.002230
      8      -0.000171  -0.017254  -0.000733   0.000003   0.006229  -0.005479
      9       0.000381  -0.019041  -0.000288   0.000001  -0.000190   0.000240
     10      -0.000061  -0.011660  -0.000450   0.000001   0.003205  -0.002825
     11       0.000209   0.004745   0.000350  -0.000004  -0.003101   0.002746
     12       0.000839   0.002774   0.000840  -0.000006  -0.011160   0.010209
     13       0.001087   0.012747   0.001435  -0.000011  -0.019315   0.017983
     14      -0.000821  -0.013745  -0.001237   0.000008   0.016222  -0.015174
     15       0.001717  -0.016827   0.001033  -0.000010  -0.004807   0.003440
     16      -0.001627  -0.002437  -0.001596   0.000012   0.021479  -0.019928
     17       0.002158  -0.001566   0.001970  -0.000016  -0.023987   0.021964
     18       0.001292   0.001790   0.001268  -0.000010  -0.001267   0.001193
     19      -0.002176   0.002414  -0.001880   0.000014   0.003400  -0.002297
     20      -0.004521  -0.000693  -0.004144   0.000032   0.027082  -0.024083
     21      -0.007431  -0.001175  -0.006711   0.000049   0.019561  -0.015590
     22       0.003569   0.000369   0.003269  -0.000025  -0.011719   0.009814
     23       0.006430  -0.001308   0.005798  -0.000044  -0.045021   0.039642
     24      -0.000077   0.000123  -0.000279   0.000006   0.000432  -0.000913
     25       0.004150   0.001702   0.003113  -0.000010   0.006825  -0.009193
     26       0.001055   0.003987   0.001428  -0.000018   0.019629  -0.018517
     27       0.002786   0.000168   0.002624  -0.000021  -0.011168   0.009736
     28      -0.001897  -0.000874  -0.001446   0.000007  -0.002224   0.003175
     29       0.000754  -0.001613   0.000451  -0.000000  -0.011109   0.009806
     30       0.005366   0.000645   0.005101  -0.000043  -0.006201   0.005218
     31      -0.005966  -0.001239  -0.003813  -0.000002   0.005044   0.001659
     32      -0.000222  -0.001098  -0.000211   0.000001   0.003666  -0.001980
     33      -0.008023  -0.000828  -0.007944   0.000073  -0.012577   0.010053
     34      -0.002901   0.001342  -0.004187   0.000059   0.025985  -0.026876
     35       0.006452  -0.000270   0.008776  -0.000120   0.002734   0.002797
     36       0.022458   0.001432   0.024520  -0.000263   0.035118  -0.020905
     37       0.006684   0.000027   0.006998  -0.000071  -0.018220   0.015362
     38      -0.011306  -0.000319  -0.012872   0.000142   0.007835  -0.008543
     39       0.005759   0.000565   0.005742  -0.000054   0.007907  -0.008572
     40       0.016734   0.001446   0.015564  -0.000106   0.020797  -0.012751
     41      -0.027872  -0.003697  -0.025180   0.000194  -0.046677   0.042728
     42      -0.006397  -0.000398  -0.007046   0.000078  -0.012599   0.008548
     43      -0.008725  -0.000720  -0.008361   0.000064  -0.010530   0.006234
     44       0.017342   0.001895   0.016683  -0.000146   0.025063  -0.019896
     45      -0.018292  -0.000795  -0.020519   0.000227  -0.015758   0.007448
     46      -0.009988  -0.000410  -0.008242   0.000015  -0.006128  -0.004333
     47       0.009882   0.001333   0.010637  -0.000129   0.007808  -0.015556
     48       0.011676  -0.000079   0.016018  -0.000232  -0.019853   0.008035
     49      -0.015756  -0.000761  -0.024512   0.000438  -0.022866   0.023937
     50      -0.002860  -0.000659   0.000906  -0.000097  -0.018975   0.008294
     51      -0.031452   0.000126  -0.048040   0.000793   0.035545  -0.003426
     52       0.018370   0.000169   0.028125  -0.000477   0.015594  -0.008615
     53      -0.001208   0.000292  -0.004310   0.000088   0.000065  -0.002699
     54      -0.008881  -0.000029  -0.011818   0.000187   0.010560  -0.007066
     55       0.047311   0.000105   0.058932  -0.000649  -0.034109   0.017085
     56      -0.017806  -0.000151  -0.020663   0.000300   0.024491  -0.013572
     57       0.009556   0.000011   0.014281  -0.000248  -0.013654   0.002271
     58      -0.026505  -0.000025  -0.034642   0.000437   0.020385  -0.006454
     59       0.011605   0.000053   0.014809  -0.000222  -0.012332   0.005124
     60       0.023618  -0.000054   0.037520  -0.000669  -0.017065   0.000156
     61      -0.024915  -0.000053  -0.032986   0.000376   0.005746  -0.002909
     62      -0.010699  -0.000017  -0.012462  -0.000075  -0.003909   0.012734
     63      -0.009162   0.000135  -0.022441   0.000619  -0.015837  -0.003038
     64       0.009711   0.000292  -0.005894   0.000887   0.012619  -0.008066
     65      -0.011927   0.000054  -0.019879   0.000431   0.030687  -0.002986
     66       0.009981  -0.000555   0.051408  -0.002024   0.029281   0.014667
     67       0.000117  -0.000343   0.021721  -0.001057  -0.013168  -0.002067
     68       0.013531  -0.000097   0.025066  -0.000607  -0.011594   0.000081
     69       0.010807  -0.000083   0.020376  -0.000489   0.010167  -0.001669
     70       0.060539  -0.000462   0.112841  -0.002164   0.045789   0.004886
     71      -0.005120  -0.000227   0.007271  -0.000305   0.002643   0.005485
     72      -0.005629   0.000155  -0.018492   0.000680  -0.010764  -0.004198
     73      -0.028854   0.000338  -0.061473   0.001426  -0.023401  -0.005513
     74       0.002133   0.000098  -0.003253   0.000148  -0.001890  -0.002799
     75      -0.006005   0.000428  -0.037579   0.001713  -0.011452  -0.005281
     76      -0.019946   0.000196  -0.040279   0.001006  -0.008891   0.004003
     77       0.001609   0.000297  -0.015575   0.000122  -0.001367  -0.012008
     78      -0.009930  -0.000484   0.021406  -0.002217  -0.007621  -0.010470
     79       0.014898   0.000177   0.003879   0.001756   0.003171   0.007713
     80      -0.004767   0.000290  -0.030114   0.002106  -0.025720  -0.010159
     81       0.034864   0.001156  -0.038859   0.006044   0.018645   0.028135
     82      -0.015586  -0.000308   0.003204  -0.001794   0.004406   0.007201
     83      -0.001942  -0.000244   0.015252  -0.001157   0.015406   0.014741
     84       0.012932   0.000584  -0.023063   0.002100   0.011986   0.008379
     85      -0.019570  -0.001206   0.054014  -0.003714  -0.026799  -0.021818
     86      -0.023946  -0.000955   0.035245  -0.003393  -0.014360  -0.013281
     87      -0.012652  -0.000478   0.017550  -0.002252  -0.010644  -0.013677
     88       0.014835   0.000717  -0.029579   0.002647   0.013599   0.013501
     89       0.012746   0.000482  -0.017392   0.001830   0.007175   0.007523
     90      -0.030032  -0.000963   0.031805  -0.005084  -0.010207  -0.015508
     91       0.000258   0.000217  -0.012487   0.000804   0.005542  -0.002901
     92       0.013687   0.000474  -0.016448   0.001504   0.000677   0.002218
     93       0.016295   0.000383  -0.009313   0.002539  -0.011412  -0.020809
     94      -0.004353  -0.000289   0.013017  -0.000231  -0.013504  -0.022512
     95       0.021333   0.000550  -0.015262   0.006094   0.012488   0.013983
     96      -0.043917  -0.000959   0.021324  -0.009696   0.016996   0.039334
     97       0.000157   0.000112  -0.006257  -0.000522   0.003655   0.004846
     98      -0.038870  -0.000859   0.019440  -0.009189  -0.005813  -0.010346
     99       0.002485   0.000058  -0.001443   0.000243   0.000726   0.000815
    100      -0.026682  -0.000729   0.020730  -0.004033   0.010961   0.021305
    101      -0.085547  -0.002048   0.050935  -0.014326   0.022432   0.042161
    102       0.005346   0.000117  -0.002660   0.001551  -0.003300  -0.008638
    103       0.017034   0.000433  -0.011502   0.002955  -0.005289  -0.010709
    104       0.049236   0.001153  -0.027818   0.008793  -0.012373  -0.025521
    105       0.030315   0.000642  -0.013739   0.007374  -0.005544  -0.014621
    106      -0.005807  -0.000048  -0.001247   0.000287  -0.004216  -0.005973
    107       0.044447   0.001014  -0.023797   0.008969  -0.005350  -0.009669
    108      -0.018273  -0.000332   0.005540  -0.009098  -0.004881  -0.014405
    109      -0.024539  -0.000567   0.013836  -0.007334   0.013843   0.034413
    110      -0.001057  -0.000038   0.000964   0.006744  -0.006513  -0.015735
    111       0.039086   0.000676  -0.010176   0.027139   0.007785   0.023328
    112       0.022940   0.000470  -0.009642   0.005586  -0.005138  -0.013650
    113      -0.003841  -0.000046  -0.000047  -0.005952   0.006348   0.019371
    114       0.036838   0.000700  -0.012517   0.008682   0.008392   0.023567
    115       0.011923   0.000181  -0.001693   0.024578   0.001789   0.004380
    116      -0.080040  -0.001517   0.026867  -0.028828  -0.015900  -0.044381
    117      -0.024978  -0.000463   0.007993  -0.009128  -0.005473  -0.016370
    118      -0.006571  -0.000100   0.001166  -0.010596  -0.001153  -0.003200
    119       0.041596   0.000772  -0.013394   0.016579   0.007237   0.020215
    120      -0.035418  -0.000639   0.010646  -0.013553  -0.004693  -0.014065
    121      -0.008956  -0.000108  -0.000130  -0.039916   0.001935   0.005967
    122       0.022347   0.000440  -0.008465  -0.001540   0.003951   0.010393
    123       0.013676   0.000232  -0.003528   0.003926  -0.001636  -0.005652
    124      -0.025190  -0.000495   0.009663   0.018795  -0.009130  -0.028847
    125      -0.000338   0.000007  -0.000978  -0.030031  -0.001754  -0.005639
    126      -0.023491  -0.000413   0.007178   0.022020   0.002866   0.009679
    127       0.015308   0.000270  -0.004561  -0.004599   0.003595   0.012133
    128      -0.005204  -0.000090   0.001744   0.017662   0.000916   0.002717
    129      -0.002893  -0.000051   0.000875   0.003142   0.000912   0.003217
    130       0.008533   0.000063   0.002104   0.058533  -0.005891  -0.019531
    131      -0.035087  -0.000536   0.006360  -0.030474   0.007469   0.024759
    132       0.018129   0.000338  -0.006634  -0.034984  -0.001045  -0.003511
    133       0.007462   0.000207  -0.006333  -0.066607   0.002388   0.007914
    134       0.014832   0.000244  -0.003608  -0.002033  -0.002141  -0.006963
    135      -0.000591  -0.000007   0.000027   0.000341   0.000423   0.001417
    136       0.004649   0.000052   0.000279   0.020592  -0.002412  -0.008142
    137      -0.005711  -0.000122   0.003154   0.026639  -0.000609  -0.002106
    138      -0.010549  -0.000218   0.004979   0.034098  -0.000442  -0.001455
    139       0.004152   0.000098  -0.002633  -0.024051   0.001049   0.003539
    140       0.010248   0.000203  -0.004159  -0.024518  -0.000519  -0.001808
    141      -0.038297  -0.000772   0.017178   0.117757  -0.000281  -0.000870
    142      -0.005942  -0.000123   0.002737   0.019448  -0.000182  -0.000603
    143       0.009650   0.000198  -0.004231  -0.027973  -0.000123  -0.000472
    144       0.019381   0.000391  -0.008695  -0.059208   0.000158   0.000494
    145       0.003427   0.000067  -0.001562  -0.010934   0.000063   0.000224
    146      -0.003644  -0.000067   0.001608   0.010636   0.000028   0.000075
    147       0.014035   0.000284  -0.006345  -0.043779   0.000197   0.000640
    148       0.000298   0.000000   0.000010   0.000846  -0.000165  -0.000533
    149      -0.007318  -0.000141   0.003163   0.020259   0.000092   0.000304
    150       0.006358   0.000119  -0.002311  -0.010866  -0.000731  -0.002631
    151      -0.008190  -0.000107   0.000473  -0.019716   0.002818   0.009234
    152       0.020283   0.000324  -0.004501   0.004757  -0.003323  -0.010932
    153      -0.002844   0.040005  -0.001304   0.000014   0.017122  -0.015699
    154      -0.000573   0.059965   0.001459  -0.000007  -0.007086   0.006070
    155      -0.000605  -0.042210  -0.001962   0.000012   0.013740  -0.012172
    156       0.001666  -0.071619  -0.000835   0.000001  -0.005444   0.005249
    157       0.002033  -0.086914  -0.001000   0.000000  -0.002472   0.002677
    158      -0.000561   0.014604  -0.000039   0.000001   0.000979  -0.000939
    159      -0.000530   0.028843   0.000466  -0.000001   0.000764  -0.000770
    160       0.000343  -0.012697  -0.000105  -0.000000  -0.001150   0.001137
    161      -0.001313   0.064293   0.000921  -0.000002   0.001042  -0.001320
    162      -0.000426  -0.006031  -0.000585   0.000004   0.004036  -0.003469
    163       0.000181  -0.003090   0.000066  -0.000002  -0.000337   0.000244
    164      -0.000180   0.001074  -0.000119   0.000000   0.000429  -0.000247
    165      -0.000291   0.106162   0.003249  -0.000017  -0.028443   0.026055
    166      -0.000128   0.061435   0.001918  -0.000011  -0.017382   0.015988
    167      -0.000253   0.023041   0.000535  -0.000004  -0.002531   0.002273
    168      -0.000192   0.065654   0.001999  -0.000010  -0.020166   0.018720
    169      -0.000598   0.017596   0.000022  -0.000000  -0.000685   0.000718
    170       0.000346   0.010916   0.000686  -0.000006  -0.006972   0.006424
    171      -0.000404  -0.025055  -0.001214   0.000008   0.006274  -0.005513
    172      -0.001043  -0.013270  -0.001414   0.000010   0.011845  -0.010800
    173       0.000249   0.011352   0.000609  -0.000005  -0.002790   0.002421
    174      -0.000865   0.038831   0.000501  -0.000001   0.002088  -0.002228
    175       0.000456  -0.030688  -0.000595  -0.000000   0.001651  -0.001292
    176      -0.001040   0.060211   0.001051  -0.000005  -0.000602   0.000104
    177      -0.000958   0.045164   0.000633  -0.000002   0.001998  -0.002163
    178       0.000402  -0.030633  -0.000655   0.000001   0.002621  -0.002189
    179      -0.000654   0.040388   0.000740  -0.000005  -0.002460   0.001955
    180       0.000133  -0.005261  -0.000052   0.000000   0.000091  -0.000071
    181      -0.000621   0.026340   0.000328  -0.000003   0.001820  -0.001636
    182       0.000874  -0.036898  -0.000447  -0.000000  -0.002724   0.002518
    183      -0.012928   0.001253  -0.012105   0.000099   0.108986  -0.096128
    184      -0.001744   0.002740  -0.001522   0.000013  -0.005607   0.006039
    185       0.014397  -0.000046   0.013504  -0.000108  -0.141830   0.126357
    186       0.028022   0.002232   0.025703  -0.000196  -0.193447   0.169280
    187      -0.000115   0.005728   0.000150  -0.000003   0.009111  -0.008557
    188      -0.027239  -0.002983  -0.024981   0.000191   0.185081  -0.161969
    189      -0.007178   0.007093  -0.005910   0.000037  -0.016048   0.014772
    190       0.002456  -0.005390   0.002498  -0.000026  -0.018731   0.019050
    191       0.006307  -0.006031   0.005274  -0.000034  -0.019249   0.017125
    192      -0.002940   0.002393  -0.002753   0.000023   0.031015  -0.028848
    193       0.005877  -0.001476   0.004346  -0.000014  -0.022963   0.017808
    194       0.005403  -0.003659   0.004820  -0.000037  -0.047798   0.043466
    195      -0.001475   0.000407  -0.000712  -0.000006   0.000698   0.000861
    196       0.000904  -0.000421  -0.000091   0.000018   0.002816  -0.004181
    197      -0.006495  -0.000430  -0.006524   0.000060   0.025982  -0.022837
    198       0.001814   0.001687   0.000803   0.000010   0.013659  -0.015319
    199      -0.003973  -0.000420  -0.003457   0.000024   0.008914  -0.007008
    200      -0.010450  -0.001790  -0.008579   0.000047   0.013128  -0.007463
    201      -0.017492  -0.002129  -0.018185   0.000180   0.118056  -0.108665
    202      -0.005121   0.002301  -0.006937   0.000094   0.094316  -0.092009
    203      -0.013308  -0.001583  -0.014585   0.000156   0.102498  -0.095661
    204       0.040485  -0.000427   0.035388  -0.000236  -0.151250   0.121718
    205       0.022285  -0.002712   0.020269  -0.000150  -0.119761   0.102030
    206       0.052644   0.002559   0.046910  -0.000333  -0.155058   0.123232
    207       0.024217   0.001768   0.017290  -0.000037  -0.146081   0.108387
    208       0.033813   0.003803   0.024933  -0.000075  -0.141412   0.098681
    209      -0.008974   0.000593  -0.005738  -0.000009   0.127821  -0.100359
    210      -0.056860  -0.006060  -0.054946   0.000464   0.021450  -0.007993
    211      -0.069210  -0.009996  -0.062306   0.000447  -0.012414   0.032220
    212       0.033169   0.002259   0.034871  -0.000343  -0.019501   0.016741
    213       0.004631  -0.005183   0.022835  -0.000544   0.093165  -0.019008
    214      -0.002427  -0.001725   0.003435  -0.000125   0.044896  -0.016696
    215      -0.004054   0.002903  -0.013187   0.000288  -0.009597  -0.017103
    216       0.056665   0.005751   0.055182  -0.000488   0.087536  -0.067378
    217      -0.002929  -0.000700  -0.003251   0.000050  -0.011540   0.014044
    218       0.057130   0.005596   0.055537  -0.000483   0.084440  -0.062144
    219       0.010302   0.000920   0.008734  -0.000036   0.008294  -0.004143
    220       0.024147   0.002122   0.023868  -0.000213   0.031340  -0.022222
    221      -0.027340  -0.002506  -0.028847   0.000312  -0.035021   0.027779
    222       0.003565   0.001093   0.003264  -0.000050   0.011108  -0.015970
    223       0.003924   0.000033   0.004019  -0.000028  -0.000355   0.003384
    224      -0.039423  -0.003049  -0.040131   0.000376  -0.047570   0.031856
    225       0.026738   0.000132   0.037867  -0.000589   0.090776  -0.044446
    226      -0.008405  -0.001118  -0.011470   0.000195  -0.055053   0.038997
    227      -0.039653  -0.000576  -0.060313   0.001033  -0.181126   0.100440
    228      -0.071345  -0.003650  -0.078867   0.000837  -0.133396   0.058952
    229       0.008914   0.001369   0.009675  -0.000113   0.059592  -0.034892
    230       0.158846   0.007536   0.180589  -0.002028   0.284878  -0.130950
    231      -0.037783  -0.001670  -0.037742   0.000290  -0.136405   0.041450
    232       0.063598   0.001897   0.064449  -0.000490   0.200110  -0.046220
    233       0.021581   0.000091   0.022779  -0.000200  -0.012654   0.015245
    234       0.053571  -0.000706   0.076967  -0.001140   0.012274   0.017895
    235      -0.098093   0.001461  -0.131107   0.001751   0.022801  -0.063775
    236      -0.023541   0.000247  -0.022672   0.000114   0.019788  -0.032621
    237      -0.001021   0.000395  -0.039720   0.001487   0.103859   0.053454
    238      -0.004600  -0.000590   0.017340  -0.000736  -0.053539  -0.027658
    239      -0.005639  -0.000312  -0.011212   0.000295  -0.022970   0.015142
    240      -0.074801  -0.000161  -0.099009   0.001390   0.073721  -0.023494
    241      -0.046409  -0.000125  -0.061850   0.000927   0.051813  -0.017057
    242       0.081792   0.000093   0.107412  -0.001353  -0.063965   0.018112
    243      -0.016445   0.000023  -0.019466   0.000115   0.002016  -0.002951
    244       0.050608   0.000018   0.070348  -0.001058  -0.044603   0.013422
    245      -0.005945  -0.000014  -0.011818   0.000372   0.015372  -0.003076
    246      -0.007084  -0.000123  -0.009339   0.000264   0.017957  -0.011315
    247       0.038230  -0.000087   0.053219  -0.000709  -0.026279   0.004510
    248      -0.042107   0.000047  -0.058776   0.000836   0.035441  -0.008719
    249      -0.024120   0.000411  -0.059494   0.001749   0.122594   0.017615
    250       0.009185  -0.000342   0.033445  -0.001180  -0.082598  -0.016301
    251      -0.015991   0.000552  -0.056651   0.002178   0.190102   0.013674
    252       0.121636  -0.000371   0.188534  -0.003042  -0.146141  -0.014674
    253      -0.125781   0.000427  -0.202034   0.003456   0.122440   0.017186
    254       0.173316  -0.000678   0.277318  -0.004815  -0.237781  -0.018217
    255       0.088602  -0.000096   0.123367  -0.001352  -0.140706  -0.040109
    256       0.082369  -0.000148   0.115948  -0.001241  -0.161974  -0.048425
    257       0.104359  -0.000128   0.148275  -0.001655  -0.093020  -0.042890
    258      -0.050663   0.001039  -0.131732   0.003555   0.002867   0.022551
    259      -0.054605   0.001077  -0.140478   0.003763  -0.010099   0.022490
    260      -0.106443   0.000747  -0.191351   0.003358  -0.042137   0.038080
    261      -0.109176  -0.000959  -0.075334  -0.002955   0.041200   0.087866
    262      -0.069199  -0.000574  -0.052767  -0.001418   0.007087   0.040032
    263      -0.050494  -0.000269  -0.048213  -0.000272   0.044586   0.033414
    264       0.072677  -0.000864   0.156918  -0.003910   0.065420   0.015121
    265      -0.079896   0.001011  -0.176255   0.004375  -0.072622  -0.018559
    266       0.034890  -0.000639   0.089103  -0.002128   0.033153   0.013904
    267       0.011321  -0.000210   0.028161  -0.000448   0.007810   0.002683
    268       0.039944  -0.000674   0.100188  -0.003066   0.038882   0.008929
    269       0.014915  -0.000301   0.039418  -0.000814   0.014990   0.005710
    270       0.025551  -0.000007   0.036351  -0.000837   0.015023  -0.004786
    271       0.031134  -0.000894   0.101283  -0.003037   0.038562   0.015455
    272      -0.011622   0.000239  -0.031877   0.000957  -0.014337  -0.004072
    273      -0.023374  -0.001121   0.051893  -0.005142   0.078819   0.071619
    274      -0.033720  -0.001173   0.043542  -0.005751   0.090180   0.082072
    275      -0.003053   0.000494  -0.044920   0.003373  -0.070161  -0.047512
    276      -0.029565   0.002476  -0.209980   0.008492  -0.125229  -0.099970
    277      -0.024893   0.003874  -0.299984   0.013436  -0.162536  -0.133122
    278       0.022778  -0.001495   0.135852  -0.005758   0.098794   0.071906
    279      -0.009031   0.001580  -0.115241   0.003043  -0.110360  -0.129508
    280       0.005813  -0.000240   0.024437  -0.000342   0.061994   0.065938
    281      -0.005597  -0.001765   0.106439  -0.003203   0.081381   0.112453
    282      -0.087692  -0.002696   0.071993  -0.009996  -0.009356   0.034376
    283       0.033633   0.000729  -0.011072   0.004095  -0.004895  -0.007682
    284       0.082485   0.002909  -0.086318   0.008720   0.037940  -0.022533
    285       0.047814   0.000087   0.029007   0.010775   0.047424   0.146838
    286      -0.014512  -0.000145  -0.000747  -0.003529   0.007954  -0.015503
    287      -0.015108   0.000191  -0.026667  -0.001356  -0.016081  -0.032003
    288       0.051922   0.002277  -0.089717   0.008946   0.044390   0.048329
    289       0.072583   0.003060  -0.117943   0.012045   0.056279   0.062159
    290       0.017026   0.000917  -0.040072   0.003668   0.023505   0.024511
    291       0.021604   0.000802  -0.027994   0.002834   0.010031   0.008234
    292      -0.024408  -0.001011   0.038942  -0.004907  -0.020066  -0.022948
    293      -0.031631  -0.001246   0.046037  -0.005302  -0.022059  -0.024012
    294       0.005991   0.000498  -0.024457   0.001841   0.013202   0.010278
    295      -0.049636  -0.001741   0.059345  -0.007738  -0.028760  -0.034162
    296      -0.015077  -0.000392   0.009524  -0.001845  -0.002665  -0.005606
    297       0.053128   0.001243  -0.031121   0.011832   0.061631   0.128464
    298      -0.057555  -0.001413   0.038195  -0.015174  -0.103702  -0.202976
    299       0.004109   0.000279  -0.013371   0.001900   0.023860   0.037634
    300      -0.140163  -0.004295   0.136808  -0.024321  -0.088300  -0.157787
    301       0.226754   0.006897  -0.218848   0.040572   0.151089   0.267209
    302       0.010113   0.000153  -0.001191   0.001236  -0.020536  -0.031640
    303      -0.051909  -0.001571   0.049529  -0.008144  -0.051287  -0.107405
    304       0.051420   0.001369  -0.038323   0.007142   0.000370   0.010965
    305      -0.119838  -0.003408   0.101767  -0.018523  -0.110453  -0.244467
    306       0.074427   0.001568  -0.031954   0.015027   0.002746   0.020635
    307      -0.070198  -0.001705   0.042372  -0.009342   0.021169   0.017690
    308       0.192472   0.004178  -0.089275   0.035464  -0.020686   0.004964
    309       0.017461   0.000731  -0.025655  -0.008061   0.023676   0.098657
    310      -0.010319  -0.000304   0.009650  -0.003326  -0.015840  -0.028305
    311       0.026597   0.001053  -0.037346  -0.005548   0.017564   0.075786
    312      -0.157117  -0.003741   0.092470  -0.028450   0.044409   0.093481
    313       0.114530   0.002649  -0.063357   0.020276  -0.026435  -0.054882
    314       0.071813   0.001727  -0.043038   0.013082  -0.021595  -0.045516
    315      -0.003654  -0.000056   0.000405   0.000416  -0.002717  -0.008274
    316      -0.005724  -0.000159   0.004532  -0.002110   0.003403   0.008387
    317      -0.093352  -0.002160   0.051619  -0.017841   0.022854   0.046942
    318      -0.003152  -0.000194   0.008210  -0.000558   0.005711   0.010499
    319      -0.061086  -0.001386   0.032287  -0.011853   0.015612   0.033054
    320      -0.071799  -0.001604   0.036784  -0.013776   0.016125   0.033930
    321      -0.039509  -0.000781   0.015505  -0.013930   0.031780   0.094791
    322      -0.049872  -0.001054   0.023695  -0.021911   0.067854   0.194665
    323      -0.036299  -0.000636   0.010263  -0.016114   0.042135   0.129282
    324       0.125258   0.002712  -0.059908   0.029042  -0.040938  -0.107327
    325       0.256896   0.005544  -0.122007   0.063879  -0.090170  -0.236785
    326       0.255650   0.005420  -0.116256   0.062814  -0.066576  -0.177811
    327       0.122744   0.002574  -0.054341   0.023077  -0.056911  -0.167793
    328       0.139520   0.002822  -0.056137   0.026726  -0.034403  -0.108388
    329      -0.058627  -0.001218   0.025327  -0.012030   0.038852   0.115930
    330      -0.099541  -0.001678   0.023127  -0.052607  -0.004864  -0.000046
    331      -0.148326  -0.002637   0.041008  -0.053674  -0.027138  -0.055350
    332       0.057184   0.000944  -0.012348   0.031374   0.005806   0.008335
    333      -0.072057  -0.001492   0.029363   0.017081   0.000290   0.023428
    334      -0.049724  -0.001060   0.022501   0.010836   0.010052   0.034468
    335       0.022911   0.000484  -0.010024  -0.005013   0.006415   0.014760
    336       0.090538   0.001695  -0.029662   0.030580   0.017770   0.051487
    337       0.037397   0.000660  -0.009999   0.034704   0.005363   0.014639
    338       0.168046   0.003118  -0.053748   0.068923   0.031956   0.091976
    339       0.031240   0.000554  -0.008632   0.024277   0.004798   0.012589
    340       0.035743   0.000640  -0.010048   0.028049   0.006414   0.017759
    341      -0.070714  -0.001322   0.023151  -0.014819  -0.013040  -0.037894
    342       0.050225   0.000971  -0.017984   0.001904   0.010339   0.029863
    343      -0.013114  -0.000244   0.004383  -0.003262  -0.003150  -0.009318
    344      -0.060698  -0.001055   0.015740  -0.048613  -0.010514  -0.029902
    345       0.041914   0.000716  -0.011566   0.000854   0.025770   0.093490
    346      -0.029305  -0.000580   0.011367   0.012662  -0.019007  -0.064001
    347      -0.028138  -0.000499   0.008695   0.015690  -0.022861  -0.082517
    348      -0.172970  -0.002956   0.043361  -0.178047  -0.039483  -0.126274
    349       0.061454   0.001088  -0.017116   0.052341   0.022102   0.070208
    350       0.173111   0.002950  -0.043433   0.165684   0.036566   0.117765
    351      -0.055719  -0.000832   0.007849  -0.135192  -0.015518  -0.054470
    352       0.060703   0.000826  -0.004664   0.188797   0.015435   0.056578
    353      -0.013885  -0.000205   0.001494  -0.054591  -0.015812  -0.053985
    354       0.020491   0.000154   0.003860   0.079290  -0.010896  -0.031958
    355      -0.029181  -0.000173  -0.007996  -0.145269   0.023626   0.071782
    356       0.006298   0.000097  -0.001709  -0.024399   0.001962   0.007391
    357      -0.017283  -0.000653   0.024100   0.280569  -0.007802  -0.022638
    358      -0.013835  -0.000119  -0.002699  -0.098613   0.001322   0.003208
    359      -0.022689  -0.000605   0.017943   0.169140  -0.009815  -0.031204
    360       0.066115   0.001223  -0.023616  -0.112980  -0.004702  -0.015773
    361      -0.151114  -0.002790   0.053830   0.256328   0.011999   0.040380
    362       0.099263   0.001879  -0.037861  -0.210186  -0.006022  -0.020225
    363      -0.028545  -0.000601   0.014201   0.108286   0.001108   0.004381
    364       0.042000   0.000852  -0.019004  -0.130466  -0.005617  -0.020088
    365      -0.026726  -0.000596   0.015232   0.129685  -0.000718  -0.001620
    366      -0.017757  -0.000472   0.014137   0.143309  -0.010121  -0.034533
    367       0.036138   0.000834  -0.021876  -0.195349   0.009894   0.033889
    368       0.015832   0.000414  -0.012053  -0.120902   0.008154   0.027835
    369       0.088507   0.001788  -0.039861  -0.269760   0.000562   0.001692
    370      -0.099644  -0.002030   0.045943   0.324889  -0.001407  -0.004653
    371      -0.065478  -0.001346   0.030975   0.219747  -0.001933  -0.006309
    372       0.047192   0.000948  -0.021041  -0.145049   0.000454   0.001501
    373      -0.038283  -0.000787   0.018008   0.129417  -0.001600  -0.005363
    374      -0.076468  -0.001517   0.033194   0.219945   0.000461   0.001627
    375       0.047615   0.000959  -0.021307  -0.144424   0.000339   0.001033
    376       0.037505   0.000755  -0.016840  -0.114535   0.000378   0.001198
    377       0.042622   0.000863  -0.019014  -0.128289   0.000261   0.000742
    378      -0.032728  -0.000662   0.014798   0.100967  -0.000249  -0.000751
    379       0.007381   0.000146  -0.003365  -0.023604   0.000144   0.000490
    380       0.006001   0.000127  -0.002750  -0.019250   0.000128   0.000387
    381      -0.025619  -0.000517   0.011513   0.077782  -0.000129  -0.000355
    382      -0.008306  -0.000170   0.003700   0.024707   0.000002   0.000049
    383       0.019017   0.000392  -0.008640  -0.059732   0.000247   0.000742
    384       0.029294   0.000588  -0.013050  -0.090001   0.000123   0.000384
    385      -0.005582  -0.000109   0.002212   0.013141   0.000325   0.001115
    386      -0.021868  -0.000439   0.009951   0.070258  -0.000325  -0.001094
    387       0.017410   0.000357  -0.008113  -0.056751   0.000377   0.001206
    388       0.001429   0.000026  -0.000678  -0.004938   0.000017   0.000065
    389      -0.011507  -0.000234   0.005621   0.042115  -0.000628  -0.002134
    390       0.021695   0.000425  -0.009052  -0.055939  -0.000718  -0.002467
    391      -0.004183  -0.000085   0.001676   0.010482   0.000180   0.000623
    392      -0.010372  -0.000199   0.004331   0.027048   0.000308   0.001035
    393      -0.070955  -0.001106   0.014152  -0.039207   0.013741   0.045573
    394      -0.043726  -0.000728   0.011091   0.008577   0.006165   0.020506
    395       0.036951   0.000547  -0.005885   0.040383  -0.008745  -0.028899
    396       0.009486   0.000232  -0.006366  -0.056188   0.003002   0.009878
    397       0.033952   0.000551  -0.007994   0.000034  -0.005680  -0.018836
    398      -0.034231  -0.000593   0.009996   0.027492   0.003244   0.010616
    399      -0.015360  -0.000272   0.004791   0.013361   0.000654   0.002210
    400       0.003141   0.000027   0.000398   0.012781  -0.001897  -0.006110
    401      -0.035917  -0.000574   0.008003  -0.004817   0.006774   0.022454
    402      -0.022835   0.629542  -0.000242   0.000054   0.025629  -0.018549
    403      -0.006474   0.234257   0.001789   0.000005  -0.004528   0.005267
    404      -0.001836  -0.011656  -0.002082   0.000016   0.014537  -0.012416
    405       0.009027  -0.470158  -0.007276   0.000020   0.003527  -0.000173
    406      -0.002594   0.142870   0.002353  -0.000008  -0.001760   0.000752
    407       0.009333  -0.489806  -0.007643   0.000020   0.003835  -0.000393
                216        217        218        219        220        221    
      0       0.000164  -0.000389   0.001585   0.002519  -0.005383   0.017423
      1       0.006400  -0.003871   0.007309   0.008509  -0.012495   0.035608
      2      -0.006172   0.003576  -0.006297  -0.006967   0.009323  -0.025441
      3      -0.001406   0.001098  -0.002919  -0.004123   0.007949  -0.025054
      4      -0.016932   0.010359  -0.019672  -0.022861   0.033260  -0.094206
      5       0.016051  -0.009698   0.018010   0.020580  -0.029005   0.080934
      6      -0.009596   0.005911  -0.011242  -0.013029   0.018756  -0.052780
      7       0.001889  -0.000363  -0.001591  -0.003659   0.009936  -0.034016
      8      -0.005651   0.002632  -0.002595  -0.001088  -0.003363   0.015861
      9       0.000384  -0.000347   0.000961   0.001344  -0.002498   0.007726
     10      -0.002933   0.001402  -0.001560  -0.000954  -0.000750   0.004801
     11       0.002872  -0.001397   0.001636   0.001106   0.000395  -0.003644
     12       0.011345  -0.006405   0.010833   0.011631  -0.014604   0.038476
     13       0.020501  -0.012075   0.021631   0.024152  -0.032736   0.089792
     14      -0.017407   0.010343  -0.018696  -0.020969   0.028622  -0.078762
     15       0.002096   0.000754  -0.006856  -0.012021   0.027269  -0.089190
     16      -0.022539   0.012996  -0.022231  -0.023819   0.029416  -0.076577
     17       0.024250  -0.013211   0.019985   0.018975  -0.016493   0.032364
     18       0.001498  -0.001165   0.003174   0.004519  -0.008739   0.027525
     19      -0.001250  -0.000490   0.003354   0.005170  -0.009540   0.028557
     20      -0.025360   0.012544  -0.015630  -0.011960   0.002274   0.012219
     21      -0.013750   0.004695  -0.002385   0.000136  -0.003438   0.010439
     22       0.009413  -0.003910   0.003663   0.002201   0.000210  -0.003367
     23       0.041174  -0.019928   0.024074   0.017903  -0.002150  -0.022774
     24      -0.001712   0.001395  -0.002487  -0.002219   0.000799   0.001215
     25      -0.014004   0.009975  -0.016512  -0.014424   0.004957   0.008814
     26      -0.021047   0.011665  -0.016936  -0.014667   0.006748   0.001262
     27       0.009945  -0.004645   0.005204   0.003526   0.000496  -0.007794
     28       0.004974  -0.003591   0.006012   0.005346  -0.002291  -0.001297
     29       0.010226  -0.005015   0.006366   0.005103  -0.001839  -0.001799
     30       0.005078  -0.002189   0.002117   0.001175   0.000840  -0.004926
     31       0.010234  -0.010982   0.021345   0.019485  -0.007102  -0.011675
     32      -0.000306  -0.001111   0.003221   0.003501  -0.002772   0.003534
     33       0.008733  -0.002693   0.000511  -0.001166   0.002426  -0.004536
     34      -0.032982   0.018915  -0.025315  -0.019201   0.002020   0.025420
     35       0.009402  -0.008114   0.012050   0.008872  -0.000773  -0.009715
     36      -0.008089  -0.004879   0.014985   0.014059  -0.005970  -0.002151
     37       0.014927  -0.006305   0.005584   0.002679   0.002401  -0.011223
     38      -0.009227   0.002400   0.004574   0.008389  -0.007113   0.001206
     39      -0.011079   0.006653  -0.008775  -0.006248  -0.000194   0.010242
     40      -0.008713   0.004754  -0.013049  -0.014434   0.005202   0.017403
     41       0.044217  -0.018549   0.013262   0.003731   0.008204  -0.024905
     42       0.005087   0.000467  -0.004898  -0.005716   0.003461  -0.000170
     43       0.003422  -0.000868   0.002446   0.003040  -0.001106  -0.004824
     44      -0.016895   0.004811  -0.000253   0.002624  -0.004132   0.006677
     45       0.000029   0.003997  -0.007530  -0.006019   0.001735   0.002279
     46      -0.011598   0.003206   0.012528   0.019965  -0.012428  -0.012823
     47      -0.023393   0.010788  -0.002156   0.006016  -0.008461   0.003017
     48      -0.004492   0.010039  -0.018528  -0.014781   0.003363   0.008746
     49       0.020379   0.002993  -0.033415  -0.039373   0.019018   0.019352
     50      -0.000780   0.004962  -0.010642  -0.010630   0.005373   0.005311
     51       0.024007  -0.018513   0.012943   0.002720   0.003533  -0.003235
     52       0.001661  -0.010092   0.021295   0.016196  -0.001670  -0.009577
     53      -0.007768   0.005721   0.000578   0.008912  -0.010232  -0.004934
     54      -0.000570  -0.007094   0.018109   0.015584  -0.003543  -0.009362
     55       0.000612   0.012989  -0.041645  -0.046154   0.021750   0.029517
     56       0.006236  -0.019969   0.031852   0.016652   0.005876  -0.008802
     57      -0.009398   0.009394  -0.008666  -0.001949  -0.003731   0.001613
     58       0.005872  -0.008676   0.015743   0.014313  -0.005400  -0.009218
     59      -0.004529   0.008524  -0.011581  -0.005477  -0.002308   0.002901
     60      -0.013846   0.009458  -0.003927   0.002769  -0.004804  -0.001090
     61      -0.003576   0.002102   0.007322   0.015817  -0.013044  -0.010780
     62       0.003059   0.016687  -0.023502   0.000064  -0.021048  -0.004749
     63      -0.017939   0.008553   0.004361   0.010573  -0.005824  -0.004733
     64       0.012918  -0.022056   0.012340  -0.013387   0.021695   0.009206
     65       0.028431  -0.025749   0.010765  -0.015963   0.025221   0.010680
     66       0.029918   0.001488  -0.017811  -0.006178  -0.008090  -0.000408
     67      -0.017823   0.007761   0.010070   0.010983   0.003947  -0.001708
     68      -0.011770   0.010858  -0.004475   0.009620  -0.015124  -0.007238
     69       0.014057  -0.013375   0.000202  -0.014079   0.012428   0.007764
     70       0.052950  -0.032448  -0.007233  -0.037606   0.029110   0.019782
     71      -0.002476   0.004382   0.006777   0.001921   0.013917   0.004807
     72      -0.012994   0.001901   0.008413   0.005164   0.004089  -0.000238
     73      -0.025259   0.009891   0.006935   0.012798  -0.006024  -0.005434
     74      -0.000137  -0.002340  -0.000736  -0.000960  -0.002615  -0.000885
     75      -0.013006  -0.000331   0.010309   0.002663   0.009217   0.002294
     76      -0.012629   0.014276  -0.001201   0.012658  -0.010562  -0.006457
     77       0.009240  -0.014140  -0.010584  -0.008112  -0.019780  -0.005953
     78      -0.003393  -0.011721   0.006135  -0.006719   0.006372   0.003110
     79      -0.003887   0.005310   0.006066   0.000833   0.008769   0.003034
     80      -0.034273  -0.004609   0.037334   0.000719   0.044621   0.014602
     81       0.002193   0.024906  -0.001764   0.009786   0.002184  -0.000252
     82       0.002739   0.013976  -0.004366   0.011440   0.001868  -0.000760
     83       0.013197   0.014609  -0.017858   0.007546  -0.020528  -0.007944
     84       0.014499   0.008923  -0.022248   0.005282  -0.031093  -0.011622
     85      -0.028799  -0.029198   0.038410  -0.019418   0.041283   0.016588
     86      -0.010402  -0.004069   0.018758   0.002785   0.037165   0.013099
     87      -0.005187  -0.014603   0.007121  -0.007851   0.005554   0.002819
     88       0.010748   0.014935  -0.013221   0.008323  -0.012597  -0.005233
     89       0.003998   0.003474  -0.006369  -0.000325  -0.011717  -0.004136
     90      -0.000548  -0.011423   0.001529  -0.003540   0.002182   0.001195
     91       0.018134   0.013980  -0.018274   0.016625  -0.004090  -0.002752
     92      -0.004719  -0.013005  -0.000509  -0.014972  -0.022490  -0.006802
     93       0.002283  -0.022566  -0.007494  -0.009867  -0.018038  -0.005366
     94       0.000660  -0.021859  -0.001729  -0.012524  -0.013504  -0.003538
     95       0.012944   0.037087  -0.004384   0.027218   0.024961   0.006460
     96      -0.020427   0.010504   0.018158  -0.007653   0.006539   0.002566
     97       0.002344   0.008223  -0.004657   0.012042   0.009798   0.002476
     98      -0.000290  -0.017285  -0.008210  -0.004566  -0.013430  -0.004259
     99       0.001725   0.006813   0.002255   0.003069   0.006067   0.001854
    100      -0.003802   0.025393   0.018938  -0.002672   0.012902   0.004422
    101      -0.005825   0.046475   0.014081   0.028242   0.049774   0.015035
    102       0.005516  -0.001896  -0.006818   0.005137   0.000070  -0.000281
    103       0.003034  -0.009201  -0.007580   0.001612  -0.004278  -0.001487
    104       0.008508  -0.016312  -0.009752  -0.004881  -0.014860  -0.004646
    105       0.010500   0.002340  -0.007584   0.008844   0.004530   0.001039
    106      -0.003900  -0.022932  -0.021247   0.014564   0.002278   0.000059
    107       0.000813  -0.010541   0.000341  -0.011808  -0.015286  -0.004444
    108       0.013181   0.010933  -0.002347   0.007607   0.006909   0.001861
    109      -0.021538   0.004643   0.029133  -0.031296  -0.015242  -0.003411
    110       0.008737  -0.007201  -0.021385   0.023368   0.012562   0.002975
    111      -0.022272  -0.022931  -0.006477   0.000277  -0.002721  -0.000821
    112       0.009734   0.000272  -0.013169   0.016526   0.010050   0.002468
    113      -0.018706  -0.018268  -0.000842  -0.006904  -0.008428  -0.002410
    114      -0.019245  -0.008088   0.017877  -0.027268  -0.019703  -0.005108
    115      -0.002280   0.003879   0.010583  -0.012331  -0.007320  -0.001795
    116       0.036490   0.018755  -0.025131   0.040786   0.030227   0.007873
    117       0.015408   0.014317   0.000239   0.005499   0.006093   0.001693
    118       0.002526   0.001009  -0.002077   0.003018   0.002037   0.000514
    119      -0.016805  -0.010347   0.007112  -0.012951  -0.009778  -0.002539
    120       0.013453   0.013766   0.003211   0.001041   0.002762   0.000814
    121      -0.006213  -0.008606  -0.006079   0.004722   0.001650   0.000316
    122      -0.007376  -0.000073   0.011398  -0.015079  -0.010044  -0.002564
    123       0.006898   0.012162   0.011426  -0.010623  -0.005353  -0.001275
    124       0.030525   0.041110   0.025745  -0.018223  -0.005637  -0.001059
    125       0.006190   0.009006   0.006410  -0.004958  -0.001816  -0.000374
    126      -0.011425  -0.019075  -0.016839   0.015219   0.007466   0.001771
    127      -0.014208  -0.023103  -0.019537   0.017229   0.008182   0.001917
    128      -0.002543  -0.002331   0.000305  -0.001613  -0.001820  -0.000532
    129      -0.003993  -0.007016  -0.006252   0.005514   0.002487   0.000560
    130       0.022497   0.036356   0.031095  -0.027685  -0.013291  -0.003123
    131      -0.028514  -0.045981  -0.039034   0.034470   0.016242   0.003777
    132       0.004096   0.006622   0.005453  -0.004650  -0.002033  -0.000455
    133      -0.009211  -0.015295  -0.013833   0.012827   0.006634   0.001612
    134       0.007777   0.011848   0.009178  -0.007577  -0.003124  -0.000680
    135      -0.001632  -0.002522  -0.001812   0.001321   0.000336   0.000044
    136       0.009626   0.016381   0.015224  -0.014395  -0.007695  -0.001898
    137       0.002551   0.004577   0.004538  -0.004452  -0.002494  -0.000625
    138       0.001662   0.002609   0.002018  -0.001596  -0.000542  -0.000098
    139      -0.004212  -0.007260  -0.006929   0.006671   0.003680   0.000919
    140       0.002171   0.003762   0.003477  -0.003259  -0.001696  -0.000413
    141       0.000982   0.001858   0.002422  -0.002861  -0.002092  -0.000577
    142       0.000723   0.001292   0.001351  -0.001383  -0.000840  -0.000219
    143       0.000578   0.001012   0.000834  -0.000699  -0.000265  -0.000053
    144      -0.000549  -0.000974  -0.001131   0.001258   0.000855   0.000230
    145      -0.000261  -0.000478  -0.000496   0.000510   0.000302   0.000076
    146      -0.000124  -0.000214  -0.000195   0.000144   0.000046   0.000008
    147      -0.000739  -0.001311  -0.001425   0.001516   0.000973   0.000257
    148       0.000625   0.001006   0.000859  -0.000753  -0.000354  -0.000084
    149      -0.000404  -0.000720  -0.000697   0.000648   0.000343   0.000084
    150       0.003366   0.006251   0.006094  -0.005750  -0.002961  -0.000712
    151      -0.010452  -0.016394  -0.013495   0.011755   0.005472   0.001271
    152       0.012474   0.019796   0.016498  -0.014432  -0.006732  -0.001564
    153      -0.017481   0.009866  -0.016561  -0.017649   0.021874  -0.057366
    154       0.006002  -0.002552   0.001862  -0.000077   0.005571  -0.022512
    155      -0.012793   0.006368  -0.008189  -0.006582   0.002441   0.001865
    156       0.006212  -0.003782   0.006735   0.007277  -0.008831   0.022472
    157       0.003658  -0.002740   0.006329   0.008099  -0.013413   0.039857
    158      -0.001103   0.000658  -0.001113  -0.001142   0.001210  -0.002806
    159      -0.000948   0.000590  -0.001016  -0.001033   0.001019  -0.002182
    160       0.001410  -0.000956   0.002072   0.002608  -0.004297   0.012806
    161      -0.002105   0.001875  -0.005108  -0.007100   0.013179  -0.040866
    162      -0.003445   0.001472  -0.001075   0.000062  -0.003346   0.013564
    163       0.000143   0.000079  -0.000636  -0.001120   0.002582  -0.008502
    164      -0.000018  -0.000271   0.001259   0.002026  -0.004361   0.014155
    165       0.029011  -0.016404   0.027659   0.029565  -0.036800   0.096635
    166       0.017921  -0.010271   0.017732   0.019317  -0.025029   0.067167
    167       0.002432  -0.001243   0.001630   0.001300  -0.000346  -0.001004
    168       0.021268  -0.012476   0.022274   0.024820  -0.033508   0.091693
    169       0.000967  -0.000745   0.001858   0.002510  -0.004515   0.013852
    170       0.007202  -0.004102   0.006925   0.007371  -0.009022   0.023423
    171      -0.005729   0.002795  -0.003464  -0.002674   0.000676   0.001961
    172      -0.011946   0.006683  -0.011129  -0.011828   0.014682  -0.038641
    173       0.002468  -0.001165   0.001377   0.001022  -0.000184  -0.000978
    174      -0.003045   0.002358  -0.005854  -0.007873   0.014127  -0.043375
    175      -0.001047   0.000159   0.000983   0.002121  -0.005511   0.018663
    176      -0.000693   0.001310  -0.004936  -0.007629   0.015811  -0.050686
    177      -0.003011   0.002389  -0.006078  -0.008268   0.015028  -0.046318
    178      -0.002053   0.000722   0.000087   0.001219  -0.004530   0.016271
    179       0.001640  -0.000326  -0.001207  -0.002791   0.007493  -0.025513
    180      -0.000056   0.000007   0.000056   0.000116  -0.000293   0.000984
    181      -0.001757   0.000916  -0.001300  -0.001149   0.000685  -0.000576
    182       0.002830  -0.001623   0.002776   0.002972  -0.003600   0.009171
    183      -0.099672   0.047138  -0.049769  -0.026564  -0.039795   0.211146
    184       0.008071  -0.005695   0.011819   0.013975  -0.019968   0.055289
    185       0.133247  -0.065614   0.078423   0.054645   0.012201  -0.149723
    186       0.174581  -0.084100   0.103864   0.082006  -0.032041  -0.010382
    187      -0.009431   0.004570  -0.003634   0.000505  -0.014006   0.057630
    188      -0.166923   0.080092  -0.097425  -0.075084   0.022731   0.036371
    189       0.016617  -0.009373   0.013771   0.011348  -0.001904  -0.015008
    190       0.023293  -0.013682   0.019603   0.015864  -0.003231  -0.017448
    191       0.017885  -0.008587   0.010221   0.007753  -0.002144  -0.004685
    192      -0.032071   0.016997  -0.022557  -0.017744   0.003490   0.018864
    193       0.015140  -0.004981   0.003051   0.001098   0.001095  -0.004454
    194       0.047022  -0.024074   0.030971   0.024033  -0.004596  -0.025327
    195       0.002880  -0.002710   0.004799   0.004115  -0.001039  -0.003804
    196      -0.006553   0.004544  -0.006887  -0.005560   0.001306   0.004562
    197      -0.023479   0.010957  -0.012055  -0.008062  -0.000677   0.014841
    198      -0.020485   0.013151  -0.020257  -0.017063   0.004862   0.013588
    199      -0.006120   0.002133  -0.001327  -0.000260  -0.001489   0.005514
    200      -0.002073  -0.003036   0.009370   0.009856  -0.006025   0.002523
    201      -0.119110   0.061413  -0.076283  -0.054808  -0.004501   0.114679
    202      -0.107586   0.059797  -0.079965  -0.060929   0.004368   0.093045
    203      -0.106580   0.056075  -0.071025  -0.051665  -0.003056   0.104162
    204       0.108637  -0.037775   0.020734   0.001746   0.021193  -0.063656
    205       0.099652  -0.041890   0.037979   0.020618   0.010042  -0.062324
    206       0.107691  -0.035500   0.015163  -0.003961   0.024247  -0.062716
    207       0.083066  -0.017775  -0.012374  -0.026721   0.031082  -0.048708
    208       0.065286  -0.003869  -0.035885  -0.047024   0.037197  -0.033433
    209      -0.084976   0.024880  -0.002648   0.013056  -0.024999   0.050297
    210       0.011660  -0.025816   0.071397   0.076007  -0.038125  -0.031815
    211       0.066608  -0.060144   0.119617   0.113245  -0.043475  -0.074768
    212       0.013118   0.001379  -0.022569  -0.030289   0.021136   0.001457
    213       0.070352  -0.098024   0.197382   0.176554  -0.055441  -0.125161
    214       0.012050  -0.023252   0.043736   0.036727  -0.011120  -0.018746
    215      -0.053482   0.050237  -0.088086  -0.074235   0.017393   0.067927
    216      -0.054223   0.013052   0.004833   0.013828  -0.016027   0.021315
    217       0.015983  -0.004236  -0.007357  -0.013084   0.009681   0.002597
    218      -0.047432   0.011177   0.001156   0.007381  -0.011309   0.022896
    219      -0.003020   0.003945  -0.013562  -0.015103   0.006224   0.013497
    220      -0.016857   0.005230  -0.004859  -0.003371  -0.001338   0.012738
    221       0.022473  -0.004347  -0.006167  -0.010061   0.007573  -0.002860
    222      -0.021251   0.008936  -0.000122   0.007348  -0.008932   0.003342
    223       0.006155  -0.002867  -0.000624  -0.003534   0.003734  -0.000319
    224       0.020777  -0.003357  -0.001099  -0.002145   0.003468  -0.011196
    225       0.012492  -0.056825   0.149000   0.147399  -0.056602  -0.099377
    226       0.016917   0.019320  -0.075941  -0.082338   0.036958   0.047664
    227      -0.003569   0.104525  -0.301554  -0.306862   0.123602   0.201498
    228      -0.013667   0.048598  -0.086693  -0.066167   0.014611   0.029489
    229      -0.008101  -0.018095   0.050134   0.047750  -0.018196  -0.022269
    230       0.021876  -0.104377   0.200375   0.160835  -0.041285  -0.075088
    231      -0.053425   0.075479  -0.115779  -0.082448   0.011220   0.053554
    232       0.105556  -0.122407   0.163455   0.102052  -0.000406  -0.072309
    233       0.012996   0.003326  -0.025017  -0.028075   0.012403   0.014662
    234       0.053089  -0.035434   0.005602  -0.035581   0.047261   0.014573
    235      -0.104791   0.043048   0.048457   0.116184  -0.099106  -0.053207
    236      -0.038770   0.004549   0.042272   0.059009  -0.034422  -0.028578
    237       0.183914  -0.088127  -0.062365  -0.161335   0.121610   0.086166
    238      -0.089279   0.037841   0.035254   0.074666  -0.049559  -0.038529
    239       0.006562   0.007268  -0.032949  -0.038170   0.018415   0.023253
    240       0.030759  -0.044319   0.061668   0.036684   0.002696  -0.023021
    241       0.023356  -0.034287   0.044252   0.021346   0.007984  -0.012722
    242      -0.021775   0.027969  -0.047697  -0.042699   0.015914   0.028507
    243      -0.008447   0.006321   0.005735   0.018348  -0.016710  -0.012072
    244      -0.017075   0.023021  -0.033463  -0.023787   0.004195   0.015069
    245       0.013495  -0.014174   0.006249  -0.009096   0.013961   0.006698
    246       0.006387  -0.019391   0.026800   0.008765   0.011206  -0.003713
    247      -0.010727   0.008471  -0.012165  -0.012703   0.007240   0.008689
    248       0.014872  -0.016900   0.023803   0.017586  -0.003819  -0.011521
    249       0.159273  -0.108764  -0.013358  -0.141920   0.142859   0.088451
    250      -0.113938   0.073956   0.017138   0.106827  -0.102528  -0.066290
    251       0.238618  -0.181358   0.001957  -0.214972   0.234979   0.137793
    252      -0.137536   0.072208   0.003352   0.045217  -0.028735  -0.014183
    253       0.118853  -0.057004  -0.010295  -0.040225   0.019787   0.011810
    254      -0.226990   0.131140  -0.003662   0.086458  -0.069882  -0.034112
    255      -0.160277   0.058651   0.052980   0.084862  -0.032850  -0.034528
    256      -0.189514   0.067504   0.069577   0.104615  -0.035826  -0.041922
    257      -0.110458   0.017162   0.061479   0.051270   0.006067  -0.014691
    258       0.019541   0.028551  -0.064938  -0.004215  -0.072956  -0.018659
    259       0.006916   0.037367  -0.066191   0.002370  -0.080166  -0.022296
    260      -0.026802   0.086167  -0.089371   0.034598  -0.127030  -0.043292
    261       0.042805   0.127538  -0.151922   0.071187  -0.219453  -0.085267
    262       0.003378   0.067129  -0.061282   0.042898  -0.097150  -0.040561
    263       0.045180   0.019657  -0.042727  -0.000173  -0.035554  -0.009706
    264       0.076168  -0.027925  -0.030604  -0.038968   0.003725   0.011967
    265      -0.081928   0.028502   0.030738   0.040780  -0.007878  -0.013946
    266       0.030918  -0.005923  -0.006450  -0.013434   0.014974   0.009418
    267       0.004667  -0.004088   0.006905  -0.004938   0.017141   0.007255
    268       0.044034  -0.015624  -0.015731  -0.019786   0.002937   0.006012
    269       0.013345  -0.005645   0.001546  -0.009332   0.015819   0.008256
    270       0.024391  -0.019579  -0.009330  -0.019036  -0.000184   0.004332
    271       0.036843  -0.006648  -0.009943  -0.013451   0.010084   0.007347
    272      -0.016202   0.005397   0.006217   0.008156  -0.001677  -0.002847
    273       0.090377   0.084203  -0.161086   0.047633  -0.235035  -0.089304
    274       0.106043   0.099107  -0.193750   0.057308  -0.286337  -0.109010
    275      -0.087779  -0.048686   0.132907  -0.024409   0.187898   0.068705
    276      -0.112032  -0.076429   0.108647  -0.024916   0.093501   0.031057
    277      -0.145397  -0.104470   0.145806  -0.035620   0.128446   0.043296
    278       0.095995   0.053618  -0.096968   0.016613  -0.093685  -0.031232
    279      -0.073518  -0.135111   0.108396  -0.070820   0.115358   0.048091
    280       0.048523   0.071003  -0.069662   0.038915  -0.077614  -0.031457
    281       0.040025   0.122468  -0.069824   0.066834  -0.069350  -0.032286
    282      -0.040259   0.070774   0.033289   0.060586   0.071492   0.015790
    283      -0.005455  -0.018759   0.011258  -0.017514   0.005797   0.004438
    284       0.080765  -0.058659  -0.081380  -0.053547  -0.127420  -0.035423
    285      -0.075790   0.157105   0.111589   0.080174   0.214967   0.066562
    286       0.033878  -0.017304  -0.049442  -0.008120  -0.078463  -0.026697
    287       0.007459  -0.024555  -0.009019  -0.007183  -0.013425  -0.003872
    288       0.030700   0.051844  -0.040419   0.028103  -0.040746  -0.017361
    289       0.035646   0.058470  -0.048996   0.027673  -0.057637  -0.023355
    290       0.020353   0.037147  -0.023158   0.025524  -0.010339  -0.006137
    291       0.007625  -0.000874  -0.014051  -0.004918  -0.029675  -0.010101
    292      -0.013160  -0.029047   0.012330  -0.016782   0.000901   0.001679
    293      -0.014411  -0.022089   0.019988  -0.010003   0.024129   0.009541
    294       0.016827   0.021937  -0.019558   0.017502  -0.010861  -0.005480
    295      -0.014033  -0.027425   0.019738  -0.010264   0.024824   0.009780
    296       0.004097   0.003352  -0.004147   0.006662   0.001995   0.000023
    297      -0.026065   0.161193   0.066134   0.097326   0.196225   0.060322
    298       0.024081  -0.276631  -0.091489  -0.175718  -0.319996  -0.097037
    299       0.006052   0.058113   0.005566   0.039188   0.050497   0.014293
    300       0.023293  -0.124224  -0.034513  -0.036395  -0.050857  -0.013323
    301      -0.032197   0.228440   0.056896   0.079760   0.108080   0.028828
    302      -0.003636  -0.038158  -0.002249  -0.020734  -0.021600  -0.005606
    303       0.035597  -0.075660  -0.048013  -0.016989  -0.063292  -0.019944
    304      -0.018739  -0.017781   0.012026  -0.021073  -0.012765  -0.002892
    305       0.097930  -0.153134  -0.126687  -0.015482  -0.138350  -0.045260
    306      -0.027463  -0.010976   0.037543  -0.041672  -0.010444  -0.000507
    307       0.033393   0.073294  -0.021038   0.067728   0.054504   0.013544
    308      -0.069475  -0.087506   0.076889  -0.128308  -0.067135  -0.013312
    309      -0.117410  -0.100222   0.084472  -0.160640  -0.122459  -0.031464
    310       0.001458  -0.034133  -0.005255  -0.025167  -0.036266  -0.010611
    311      -0.093076  -0.086510   0.056732  -0.119139  -0.096196  -0.025182
    312      -0.032935   0.062620   0.049291   0.002272   0.047234   0.015565
    313       0.019169  -0.031887  -0.016129  -0.016283  -0.036088  -0.011102
    314       0.016012  -0.031144  -0.026108   0.001903  -0.020605  -0.006926
    315       0.006846   0.000228  -0.012450   0.016510   0.010745   0.002704
    316      -0.005136   0.001688   0.009755  -0.012593  -0.008997  -0.002402
    317      -0.015119   0.031423   0.018288   0.008895   0.026718   0.008276
    318       0.000351   0.021561   0.017927  -0.006314   0.007432   0.002823
    319      -0.012236   0.019349   0.013895   0.003378   0.016533   0.005265
    320      -0.012867   0.016944   0.010450   0.005765   0.016081   0.004943
    321      -0.083348  -0.040777   0.081873  -0.129208  -0.094909  -0.024620
    322      -0.161064  -0.057169   0.182544  -0.268797  -0.188743  -0.048396
    323      -0.117998  -0.063818   0.116184  -0.189582  -0.142971  -0.037368
    324       0.077965   0.025718  -0.040581   0.048431   0.023117   0.004993
    325       0.171520   0.049990  -0.106362   0.127991   0.064910   0.014544
    326       0.133293   0.051456  -0.064616   0.081634   0.041726   0.009323
    327       0.150341   0.110391  -0.047941   0.105632   0.086032   0.022698
    328       0.107162   0.101874  -0.005088   0.050169   0.052044   0.014358
    329      -0.105926  -0.081720   0.031997  -0.075796  -0.064040  -0.017061
    330      -0.022264  -0.071523  -0.060962   0.039052   0.001391  -0.001564
    331       0.011690  -0.084068  -0.120370   0.106018   0.038016   0.007131
    332       0.006026   0.036839   0.036765  -0.025812  -0.003204   0.000293
    333      -0.061082  -0.170560  -0.191472   0.180164   0.086296   0.019825
    334      -0.039618  -0.057334  -0.036207   0.024832   0.006871   0.001188
    335      -0.006179   0.016739   0.037815  -0.042787  -0.025186  -0.006215
    336      -0.045905  -0.036184   0.009348  -0.026798  -0.023801  -0.006407
    337      -0.011577  -0.004914   0.008742  -0.013070  -0.008996  -0.002283
    338      -0.080960  -0.061240   0.019708  -0.049865  -0.042642  -0.011381
    339      -0.008893  -0.000110   0.012730  -0.016261  -0.010160  -0.002518
    340      -0.014247  -0.005773   0.012586  -0.018873  -0.013324  -0.003424
    341       0.034138   0.029012  -0.000879   0.011453   0.011064   0.002955
    342      -0.026342  -0.019427   0.008169  -0.018662  -0.015682  -0.004183
    343       0.008490   0.006879  -0.001970   0.005523   0.004970   0.001347
    344       0.025827   0.018809  -0.005267   0.013074   0.010335   0.002659
    345      -0.119974  -0.220273  -0.206079   0.187261   0.089159   0.020614
    346       0.074893   0.121718   0.101073  -0.086634  -0.038035  -0.008517
    347       0.105387   0.192550   0.179633  -0.163050  -0.077503  -0.017906
    348       0.135343   0.184450   0.116303  -0.083077  -0.027077  -0.005351
    349      -0.074766  -0.101691  -0.064837   0.046793   0.015408   0.003036
    350      -0.127362  -0.176076  -0.113199   0.082010   0.027513   0.005519
    351       0.066788   0.114686   0.100696  -0.089537  -0.042366  -0.009868
    352      -0.073037  -0.134182  -0.126112   0.115971   0.057342   0.013566
    353       0.064189   0.106620   0.091439  -0.080555  -0.037612  -0.008710
    354       0.029501   0.026947  -0.000670   0.013072   0.015233   0.004407
    355      -0.070964  -0.081029  -0.030846   0.007475  -0.010544  -0.003767
    356      -0.009910  -0.019752  -0.021358   0.021610   0.012430   0.003124
    357       0.020730   0.019351   0.001115   0.007188   0.009645   0.002879
    358      -0.001870   0.001416   0.005489  -0.006987  -0.004896  -0.001303
    359       0.033579   0.047465   0.032722  -0.024903  -0.008791  -0.001758
    360       0.018451   0.030506   0.026959  -0.024599  -0.012415  -0.002991
    361      -0.047498  -0.079223  -0.070947   0.065319   0.033489   0.008125
    362       0.023583   0.038304   0.032388  -0.028505  -0.013454  -0.003146
    363      -0.006208  -0.013203  -0.015336   0.016267   0.010217   0.002676
    364       0.025582   0.048473   0.051279  -0.052303  -0.031352  -0.008085
    365       0.000617  -0.002322  -0.006018   0.007861   0.006028   0.001670
    366       0.041534   0.072287   0.068694  -0.065520  -0.035322  -0.008725
    367      -0.041056  -0.072331  -0.069880   0.067269   0.036742   0.009120
    368      -0.033559  -0.058598  -0.055956   0.053509   0.028962   0.007165
    369      -0.001776  -0.002663  -0.002024   0.001477   0.000228  -0.000017
    370       0.005539   0.010190   0.010957  -0.011239  -0.006628  -0.001684
    371       0.007130   0.011346   0.009369  -0.007973  -0.003320  -0.000709
    372      -0.001836  -0.003757  -0.004928   0.005714   0.004032   0.001097
    373       0.006342   0.011029   0.010798  -0.010582  -0.005966  -0.001501
    374      -0.001925  -0.002630  -0.000879  -0.000326  -0.001219  -0.000409
    375      -0.001121  -0.001965  -0.002363   0.002709   0.001926   0.000528
    376      -0.001339  -0.002338  -0.002612   0.002860   0.001920   0.000516
    377      -0.000801  -0.001380  -0.001766   0.002087   0.001558   0.000434
    378       0.000798   0.001299   0.001360  -0.001432  -0.000903  -0.000237
    379      -0.000550  -0.000969  -0.001032   0.001109   0.000723   0.000191
    380      -0.000463  -0.000783  -0.000810   0.000814   0.000494   0.000128
    381       0.000334   0.000470   0.000484  -0.000524  -0.000345  -0.000092
    382      -0.000084  -0.000187  -0.000146   0.000105   0.000015  -0.000002
    383      -0.000860  -0.001458  -0.001583   0.001670   0.001088   0.000291
    384      -0.000469  -0.001125  -0.001862   0.002382   0.001866   0.000524
    385      -0.001316  -0.002194  -0.001897   0.001685   0.000794   0.000183
    386       0.001295   0.002466   0.002913  -0.003240  -0.002187  -0.000589
    387      -0.001346  -0.002191  -0.002089   0.002071   0.001223   0.000316
    388      -0.000064  -0.000122  -0.000152   0.000189   0.000143   0.000039
    389       0.002499   0.004359   0.004297  -0.004277  -0.002479  -0.000632
    390       0.002966   0.005015   0.004413  -0.003948  -0.001883  -0.000439
    391      -0.000698  -0.001072  -0.000757   0.000561   0.000150   0.000020
    392      -0.001249  -0.002072  -0.001791   0.001568   0.000729   0.000167
    393      -0.052567  -0.085118  -0.072907   0.064895   0.031113   0.007305
    394      -0.023710  -0.038482  -0.032919   0.029216   0.013897   0.003247
    395       0.033191   0.053329   0.045272  -0.040108  -0.019124  -0.004484
    396      -0.011273  -0.017992  -0.015254   0.013561   0.006529   0.001538
    397       0.021664   0.034690   0.028944  -0.025226  -0.011625  -0.002680
    398      -0.011912  -0.018189  -0.014008   0.011513   0.004746   0.001034
    399      -0.002624  -0.004462  -0.003988   0.003570   0.001660   0.000379
    400       0.006733   0.009956   0.007415  -0.006014  -0.002476  -0.000546
    401      -0.025806  -0.041271  -0.034395   0.029960   0.013803   0.003180
    402      -0.011433  -0.004283   0.039484   0.070006  -0.161417   0.531254
    403       0.007948  -0.006910   0.018852   0.026326  -0.049217   0.152976
    404      -0.012203   0.005090  -0.003369   0.000779  -0.012482   0.049261
    405       0.005253  -0.009059   0.033183   0.050876  -0.104678   0.334931
    406      -0.000680   0.002063  -0.008356  -0.013094   0.027396  -0.087987
    407       0.005097  -0.009044   0.033290   0.051066  -0.105045   0.336030
                222        223        224        225        226        227    
      0      -0.000006  -0.000006  -0.004066   0.001566  -0.001782  -0.007674
      1      -0.000003  -0.000002  -0.000292   0.000005   0.000033  -0.001568
      2       0.000000  -0.000003  -0.002110   0.000923  -0.001028  -0.000566
      3       0.000007   0.000007   0.003123  -0.000289  -0.002749  -0.078711
      4       0.000006  -0.000001  -0.003017   0.001781  -0.002801  -0.017906
      5      -0.000002   0.000004   0.004832  -0.002089   0.001759  -0.017664
      6       0.000002  -0.000002  -0.001522  -0.000253   0.004434   0.121392
      7       0.000016   0.000021   0.018038  -0.009626   0.019509   0.265407
      8      -0.000016  -0.000023  -0.019546   0.009928  -0.018320  -0.221421
      9      -0.000002  -0.000002  -0.001269   0.000853  -0.002448  -0.045134
     10      -0.000006  -0.000008  -0.006440   0.003174  -0.005816  -0.072155
     11       0.000006   0.000008   0.006311  -0.002987   0.005005   0.054205
     12       0.000004   0.000011   0.010278  -0.004439   0.004398  -0.018682
     13      -0.000001   0.000006   0.004794  -0.001221  -0.002058  -0.094892
     14       0.000002  -0.000003  -0.001873  -0.000112   0.003500   0.091200
     15       0.000029   0.000028   0.015112  -0.003940  -0.001743  -0.143259
     16      -0.000011  -0.000023  -0.020612   0.009628  -0.014209  -0.110270
     17       0.000031   0.000047   0.036377  -0.015074   0.017208   0.042492
     18      -0.000008  -0.000008  -0.004742   0.001557  -0.000690   0.022763
     19       0.000001   0.000008   0.009414  -0.004731   0.006899   0.041323
     20      -0.000040  -0.000055  -0.040358   0.016189  -0.017029  -0.008784
     21       0.000016   0.000031   0.026981  -0.011536   0.012721   0.005475
     22      -0.000003  -0.000010  -0.010243   0.004650  -0.005084   0.008370
     23       0.000056   0.000068   0.046521  -0.017534   0.017114  -0.000723
     24      -0.000006  -0.000000   0.004895  -0.003352   0.004838   0.000618
     25      -0.000054  -0.000065  -0.039961   0.013819  -0.012117   0.002635
     26      -0.000063  -0.000105  -0.087168   0.037084  -0.040651  -0.011795
     27       0.000008   0.000005  -0.000482   0.001130  -0.002083  -0.001759
     28       0.000018   0.000022   0.013765  -0.004831   0.004298  -0.001543
     29       0.000017   0.000026   0.020817  -0.008646   0.009296   0.002977
     30      -0.000001  -0.000010  -0.013662   0.007227  -0.009313  -0.003601
     31       0.000074   0.000079   0.039856  -0.010541   0.005254  -0.009132
     32       0.000020   0.000036   0.030678  -0.012696   0.013237   0.001479
     33      -0.000024  -0.000036  -0.019734   0.004947  -0.001498   0.005120
     34      -0.000042  -0.000026  -0.001579  -0.003822   0.008427   0.008438
     35      -0.000014  -0.000039  -0.030001   0.010841  -0.009098   0.005418
     36       0.000018   0.000016   0.009978  -0.003552   0.003042  -0.000830
     37      -0.000018  -0.000039  -0.030975   0.011777  -0.010897   0.001856
     38       0.000100   0.000123   0.063689  -0.016757   0.008092  -0.014006
     39       0.000007   0.000029   0.025467  -0.009822   0.008975  -0.002579
     40      -0.000075  -0.000023   0.028907  -0.019300   0.023617  -0.002241
     41      -0.000095  -0.000159  -0.102196   0.032123  -0.022058   0.016995
     42      -0.000030  -0.000033  -0.015740   0.003999  -0.001945   0.002703
     43       0.000023   0.000010  -0.005928   0.004708  -0.006147  -0.000035
     44       0.000033   0.000045   0.025949  -0.007626   0.004835  -0.003729
     45      -0.000002   0.000003   0.004241  -0.001909   0.001785  -0.001141
     46       0.000163   0.000114   0.006174   0.013764  -0.025240  -0.003996
     47       0.000122   0.000121   0.034077   0.001285  -0.014195  -0.008511
     48       0.000031   0.000054   0.015630   0.002354  -0.010295  -0.004652
     49      -0.000122  -0.000061  -0.004007  -0.004047   0.006690   0.000755
     50      -0.000113  -0.000116  -0.021907  -0.009206   0.024958   0.008566
     51      -0.000001   0.000001  -0.005755   0.002163  -0.000570   0.001605
     52      -0.000138  -0.000162  -0.036971  -0.008103   0.027114   0.011001
     53       0.000222   0.000188   0.028342   0.012785  -0.029818  -0.008391
     54      -0.000062  -0.000084  -0.021365  -0.002798   0.012053   0.005652
     55      -0.000132   0.000060   0.059896  -0.001110  -0.032501  -0.023505
     56      -0.000322  -0.000282  -0.043176  -0.015721   0.035257   0.008823
     57       0.000091   0.000074   0.012448   0.003372  -0.008583  -0.002691
     58       0.000034  -0.000013  -0.015311   0.000897   0.006934   0.005578
     59       0.000096   0.000079   0.010903   0.004190  -0.008577  -0.001749
     60       0.000060   0.000031  -0.001030   0.001276   0.001519   0.002354
     61       0.000182   0.000066  -0.012170   0.004339   0.004146   0.006435
     62       0.000624   0.000425   0.018640   0.029025  -0.029755   0.009215
     63      -0.000101  -0.000124  -0.007943  -0.011030   0.012534  -0.003437
     64      -0.000121   0.000031   0.004847   0.008622  -0.011312   0.003368
     65      -0.000495  -0.000326  -0.011219  -0.023368   0.022745  -0.008553
     66       0.000099   0.000031   0.003254   0.001206  -0.002683  -0.000515
     67      -0.000705  -0.000573  -0.025236  -0.042070   0.043043  -0.013106
     68       0.000289   0.000150   0.000159   0.007606  -0.003522   0.003810
     69       0.000090   0.000156   0.012503   0.014308  -0.018072   0.003233
     70       0.000238   0.000474   0.040600   0.050847  -0.065092   0.013794
     71      -0.000780  -0.000439  -0.003216  -0.015674   0.002559  -0.005638
     72      -0.000260  -0.000177  -0.007165  -0.010699   0.010265  -0.002854
     73      -0.000110  -0.000134  -0.009992  -0.011921   0.014510  -0.002962
     74       0.000194   0.000110   0.000556   0.003687  -0.000200   0.001375
     75      -0.000376  -0.000207  -0.001150  -0.005560  -0.001831  -0.001579
     76      -0.000185  -0.000236  -0.011055  -0.018376   0.015951  -0.005871
     77       0.001367   0.000790   0.006140   0.027969  -0.003201   0.009818
     78       0.000375   0.000345   0.005946   0.018017  -0.006405   0.006485
     79       0.000297   0.000384   0.006567   0.023001  -0.008032   0.009202
     80      -0.001138  -0.000494  -0.002542  -0.013450   0.000337  -0.004343
     81       0.000084   0.000127   0.000182   0.003501   0.001046   0.001004
     82      -0.001819  -0.001255  -0.014296  -0.049679   0.012094  -0.016542
     83      -0.000132  -0.000276  -0.007673  -0.019663   0.010567  -0.007374
     84       0.000269  -0.000210  -0.010690  -0.026339   0.016749  -0.010932
     85       0.001322   0.001325   0.022272   0.065925  -0.023428   0.022423
     86      -0.002061  -0.000676   0.010040   0.019053  -0.027110   0.013563
     87       0.000449   0.000331   0.005016   0.014320  -0.005143   0.004656
     88      -0.000430  -0.000367  -0.005561  -0.015864   0.005071  -0.004891
     89       0.000674   0.000259  -0.001975  -0.002154   0.006653  -0.002568
     90      -0.000177  -0.000066   0.000284  -0.001025  -0.000544  -0.000555
     91      -0.003190  -0.001939  -0.007539  -0.035840  -0.015628  -0.001987
     92       0.003327   0.001566  -0.001068   0.009675   0.022256  -0.005928
     93      -0.000389  -0.000705  -0.003202  -0.017307  -0.009933  -0.000305
     94       0.002830   0.001724   0.003862   0.027839   0.022120  -0.001547
     95      -0.002402  -0.000859  -0.000629  -0.004672  -0.004305   0.000833
     96       0.001195   0.000827   0.003029   0.014750   0.006397   0.000987
     97      -0.004287  -0.002336  -0.003716  -0.027264  -0.023077   0.002619
     98      -0.003581  -0.002523  -0.007436  -0.043659  -0.027387   0.000225
     99       0.000881   0.000422   0.001099   0.004723   0.001748   0.000189
    100       0.007116   0.003959   0.006776   0.040827   0.030013  -0.003368
    101      -0.001899   0.001238   0.013331   0.067833   0.029341   0.006288
    102      -0.001855  -0.000927  -0.001584  -0.009145  -0.006119   0.000466
    103      -0.002195  -0.001156  -0.001759  -0.010373  -0.007778   0.001065
    104       0.000033  -0.000506  -0.003630  -0.017716  -0.007346  -0.001527
    105      -0.001519  -0.000345   0.000874   0.005278   0.002392   0.000860
    106      -0.013506  -0.006327  -0.002726  -0.024217  -0.033172   0.011589
    107       0.002519   0.000314  -0.002761  -0.013028  -0.004576  -0.001604
    108       0.003010   0.001592   0.001187   0.009104   0.010949  -0.003470
    109       0.010958   0.005022   0.001602   0.016772   0.025396  -0.009334
    110      -0.001410   0.000801   0.001517   0.013849   0.019320  -0.006708
    111       0.000412   0.000002   0.000338   0.005048   0.009143  -0.003708
    112      -0.005102  -0.001222   0.000700   0.003349   0.001018   0.000620
    113      -0.016281  -0.008376  -0.004250  -0.037502  -0.049799   0.016642
    114      -0.004436  -0.002935  -0.003929  -0.030748  -0.036457   0.011043
    115       0.019134   0.002711  -0.001287  -0.008508  -0.007535   0.001189
    116       0.007969   0.008179   0.006776   0.054818   0.067264  -0.020988
    117       0.006967   0.002787   0.001551   0.012373   0.014979  -0.004664
    118      -0.005007  -0.000581   0.000347   0.002190   0.001743  -0.000180
    119      -0.002015  -0.001947  -0.001531  -0.011650  -0.013462   0.003995
    120       0.010281   0.000703   0.000209   0.001328   0.001620  -0.000766
    121      -0.036097  -0.006081   0.000636   0.002679  -0.000885   0.002148
    122      -0.013566  -0.004375  -0.001559  -0.013323  -0.017887   0.006381
    123      -0.009664   0.001013  -0.000605  -0.006406  -0.011257   0.005199
    124       0.033896   0.007303  -0.000372  -0.001735  -0.000653  -0.000341
    125       0.008886   0.008307   0.000027   0.002146   0.006164  -0.003545
    126       0.025689  -0.006544   0.000265   0.002758   0.004567  -0.001972
    127       0.016501   0.006915   0.000704   0.007642   0.012971  -0.005695
    128      -0.029375  -0.008675  -0.000363  -0.006268  -0.013693   0.006992
    129      -0.014282   0.001336   0.000706   0.006261   0.009270  -0.003726
    130      -0.023107  -0.018874  -0.001063  -0.011647  -0.019870   0.008783
    131       0.007685  -0.020476   0.002486   0.023854   0.038424  -0.016548
    132       0.004639  -0.009764  -0.000043  -0.000139   0.000475  -0.000467
    133       0.038135   0.045328  -0.000755  -0.004898  -0.006074   0.002247
    134       0.018700   0.018029  -0.001065  -0.009007  -0.013233   0.005352
    135      -0.025774   0.068668  -0.000109   0.000597   0.001834  -0.000919
    136      -0.067915  -0.001823   0.000933   0.007400   0.010372  -0.004104
    137      -0.027420   0.020653   0.000129   0.001233   0.001711  -0.000639
    138       0.027090  -0.094213   0.000253  -0.000248  -0.002190   0.001309
    139       0.039167  -0.005553  -0.000535  -0.004401  -0.006274   0.002501
    140      -0.008134  -0.032809   0.000395   0.002496   0.003029  -0.001091
    141      -0.072144   0.178811  -0.000424   0.000364   0.003255  -0.001899
    142      -0.015496   0.023558   0.000028   0.000710   0.001340  -0.000603
    143       0.009868  -0.046092   0.000233   0.000899   0.000535  -0.000043
    144       0.023376  -0.052671   0.000123  -0.000025  -0.000699   0.000410
    145       0.004118  -0.002593  -0.000030  -0.000265  -0.000361   0.000135
    146      -0.004938   0.021897  -0.000110  -0.000391  -0.000184  -0.000010
    147       0.023096  -0.047812   0.000076  -0.000342  -0.001137   0.000589
    148       0.000954  -0.012057   0.000075   0.000333   0.000266  -0.000059
    149       0.000999   0.013144  -0.000149  -0.000956  -0.001217   0.000462
    150      -0.008354  -0.001783  -0.000241  -0.002597  -0.004363   0.001899
    151       0.009109   0.005554   0.000272   0.002842   0.004572  -0.001919
    152      -0.008412   0.005893  -0.000625  -0.005871  -0.009204   0.003869
    153      -0.000005  -0.000011  -0.007953   0.002711  -0.000640   0.061731
    154       0.000015   0.000018   0.013679  -0.005826   0.007910   0.055757
    155      -0.000017  -0.000024  -0.017224   0.007051  -0.008360  -0.032971
    156       0.000006   0.000014   0.013477  -0.007091   0.013005   0.149816
    157      -0.000006  -0.000004  -0.002852   0.001783  -0.004987  -0.091451
    158      -0.000001  -0.000001   0.001807  -0.002411   0.008865   0.174765
    159      -0.000002  -0.000004  -0.004058   0.002388  -0.005286  -0.076917
    160      -0.000002  -0.000002  -0.000747   0.000075   0.000600   0.017430
    161       0.000010   0.000009   0.004730  -0.001016  -0.001636  -0.069386
    162      -0.000010  -0.000014  -0.010713   0.004707  -0.006277  -0.035967
    163       0.000003   0.000003   0.002357  -0.000953   0.001158   0.005620
    164      -0.000005  -0.000008  -0.006082   0.002760  -0.003769  -0.021268
    165       0.000009   0.000020   0.017499  -0.007845   0.010689   0.067885
    166       0.000002   0.000009   0.008571  -0.003845   0.005036   0.026188
    167       0.000005   0.000006   0.004360  -0.001458   0.000355  -0.032519
    168       0.000001   0.000009   0.009727  -0.004672   0.006818   0.048418
    169      -0.000003  -0.000002   0.000294  -0.000935   0.003729   0.073334
    170       0.000003   0.000005   0.004689  -0.001846   0.001662  -0.007220
    171      -0.000007  -0.000008  -0.004815   0.001309   0.000518   0.047515
    172      -0.000002  -0.000004  -0.002107   0.000095   0.002549   0.070019
    173       0.000002   0.000001   0.000284   0.000496  -0.002560  -0.054138
    174       0.000011   0.000012   0.010575  -0.006195   0.014392   0.222813
    175      -0.000009  -0.000012  -0.010660   0.005744  -0.011306  -0.143947
    176       0.000017   0.000020   0.017253  -0.009593   0.020823   0.304134
    177       0.000011   0.000012   0.010421  -0.006117   0.014579   0.233434
    178      -0.000009  -0.000012  -0.009821   0.005346  -0.011136  -0.155549
    179       0.000011   0.000015   0.014236  -0.007967   0.016840   0.234581
    180      -0.000000  -0.000001  -0.001028   0.000739  -0.001989  -0.033307
    181      -0.000005  -0.000009  -0.008472   0.004383  -0.007448  -0.071761
    182       0.000003   0.000007   0.007224  -0.003636   0.005678   0.044118
    183      -0.000222  -0.000278  -0.193865   0.073413  -0.065959   0.231920
    184       0.000004   0.000015   0.015228  -0.007426   0.011059   0.080524
    185       0.000253   0.000322   0.226758  -0.086808   0.082210  -0.148473
    186       0.000163   0.000183   0.115743  -0.042452   0.043433   0.108393
    187      -0.000053  -0.000077  -0.060117   0.024643  -0.025050   0.037535
    188      -0.000168  -0.000192  -0.124123   0.045964  -0.046471  -0.081399
    189       0.000036   0.000015  -0.013627   0.012046  -0.019049  -0.010622
    190       0.000065   0.000089   0.066511  -0.026439   0.026812  -0.012592
    191       0.000032   0.000063   0.060681  -0.027981   0.032799   0.011832
    192      -0.000064  -0.000083  -0.057570   0.021942  -0.021643  -0.000978
    193       0.000006   0.000022   0.027194  -0.013743   0.017271   0.011009
    194       0.000083   0.000107   0.074747  -0.028591   0.028352   0.002680
    195       0.000009   0.000003  -0.004662   0.003558  -0.005436  -0.006228
    196      -0.000004   0.000012   0.019815  -0.010546   0.013551   0.009068
    197      -0.000004   0.000019   0.027454  -0.014058   0.017497   0.007181
    198      -0.000059  -0.000066  -0.038546   0.012527  -0.010056   0.004789
    199       0.000003   0.000009   0.009404  -0.004456   0.005284   0.000642
    200       0.000047   0.000071   0.055128  -0.022661   0.024079   0.000565
    201      -0.000135  -0.000035   0.073428  -0.055897   0.085925   0.075304
    202      -0.000168  -0.000121  -0.015291  -0.013920   0.035826   0.053058
    203      -0.000127  -0.000035   0.066778  -0.051046   0.078271   0.065677
    204      -0.000102  -0.000161  -0.110450   0.039932  -0.036892  -0.005827
    205      -0.000006  -0.000037  -0.031710   0.012765  -0.013513  -0.012034
    206      -0.000142  -0.000227  -0.160657   0.059699  -0.056292   0.002280
    207      -0.000208  -0.000316  -0.225809   0.084551  -0.079970   0.006760
    208      -0.000272  -0.000381  -0.259558   0.094581  -0.086987   0.012723
    209       0.000170   0.000259   0.176303  -0.062965   0.056185  -0.006041
    210       0.000501   0.000599   0.312251  -0.082474   0.038893  -0.078114
    211       0.000556   0.000606   0.291489  -0.070417   0.024564  -0.077118
    212      -0.000300  -0.000390  -0.216031   0.060433  -0.032803   0.051659
    213       0.000394   0.000190  -0.026440   0.041217  -0.062904  -0.008753
    214       0.000030   0.000001  -0.004584   0.001276  -0.000139   0.003128
    215      -0.000102   0.000031   0.087957  -0.043548   0.047056  -0.008721
    216       0.000141   0.000204   0.121614  -0.036138   0.022728  -0.020981
    217      -0.000118  -0.000108  -0.030769   0.000412   0.009128   0.007176
    218       0.000078   0.000140   0.099684  -0.034022   0.026335  -0.015371
    219      -0.000072  -0.000035   0.012252  -0.011693   0.015896   0.000018
    220      -0.000007   0.000020   0.028172  -0.012814   0.013233  -0.002186
    221      -0.000042  -0.000021   0.002685  -0.003506   0.004057  -0.003734
    222       0.000117   0.000116   0.042143  -0.006194  -0.002533  -0.008421
    223      -0.000054  -0.000056  -0.023247   0.004638  -0.000619   0.005148
    224       0.000004  -0.000013  -0.016122   0.006991  -0.007180  -0.001157
    225       0.000514   0.000282  -0.049091   0.070961  -0.107001  -0.005314
    226      -0.000350  -0.000240  -0.015628  -0.029688   0.057906   0.012303
    227      -0.001145  -0.000663   0.070552  -0.141486   0.222248   0.017317
    228       0.000120   0.000136   0.014126   0.016099  -0.032517  -0.006397
    229       0.000091   0.000058   0.017378  -0.001623  -0.003381  -0.004902
    230      -0.000160  -0.000234  -0.029811  -0.027159   0.057764   0.012493
    231       0.000220   0.000305   0.102200  -0.001852  -0.033654  -0.025453
    232      -0.000532  -0.000616  -0.185168  -0.002533   0.069084   0.046320
    233      -0.000052  -0.000009   0.003101  -0.001126   0.000798  -0.000114
    234      -0.001127  -0.001065  -0.202353  -0.065520   0.183402   0.064884
    235       0.001830   0.001629   0.298436   0.097160  -0.266833  -0.093198
    236       0.000335   0.000216   0.030045   0.009357  -0.021315  -0.006265
    237      -0.001149  -0.000525   0.010564  -0.033811   0.017984  -0.020706
    238       0.000278   0.000027  -0.032583   0.000452   0.022744   0.016353
    239      -0.000109   0.000029   0.039827  -0.001807  -0.020840  -0.016385
    240      -0.000344  -0.000368  -0.081225  -0.017150   0.056171   0.021896
    241      -0.000357  -0.000319  -0.054196  -0.016197   0.040189   0.011758
    242      -0.000101   0.000064   0.059092  -0.002032  -0.029893  -0.022632
    243       0.000241   0.000115  -0.007706   0.008425  -0.002009   0.006815
    244       0.000003   0.000029   0.018084  -0.002980  -0.002565  -0.004691
    245      -0.000188  -0.000061   0.015152  -0.003379  -0.009169  -0.009653
    246      -0.000365  -0.000276  -0.032963  -0.014948   0.027518   0.004506
    247      -0.000121  -0.000071  -0.002038  -0.005912   0.008499   0.000494
    248      -0.000008  -0.000040  -0.016932   0.000476   0.005594   0.004101
    249      -0.002085  -0.001094   0.040867  -0.080372   0.031065  -0.060865
    250       0.001442   0.000716  -0.041789   0.051839  -0.009754   0.045550
    251      -0.003634  -0.001984   0.039135  -0.144010   0.076996  -0.094383
    252      -0.000367  -0.000322   0.001719  -0.025561   0.015640  -0.014819
    253       0.000515   0.000448   0.013556   0.035745  -0.033924   0.013675
    254      -0.000123  -0.000241   0.009316  -0.022510   0.007997  -0.017262
    255      -0.000758  -0.000766  -0.067745  -0.058929   0.082969  -0.005652
    256      -0.001152  -0.001097  -0.089723  -0.081208   0.109791  -0.009247
    257      -0.001115  -0.000884  -0.064911  -0.063180   0.083761  -0.008394
    258       0.003547   0.002707   0.117057   0.200001  -0.207651   0.063469
    259       0.003635   0.002755   0.118368   0.202921  -0.210524   0.064333
    260       0.003765   0.002543   0.102365   0.169884  -0.172115   0.050132
    261       0.003979   0.001646  -0.004636   0.037426   0.017321   0.014150
    262       0.001150   0.000209  -0.024601  -0.022656   0.047366  -0.006520
    263       0.000586   0.000269   0.011138   0.013309  -0.014454   0.002352
    264       0.001021   0.000877   0.044861   0.064905  -0.068677   0.018289
    265      -0.000827  -0.000755  -0.043160  -0.058858   0.065471  -0.016012
    266      -0.000393  -0.000109   0.014225   0.009333  -0.024655   0.001481
    267      -0.000517  -0.000234   0.002768  -0.004095  -0.005883  -0.002008
    268       0.000183   0.000080   0.003479  -0.000754   0.001735  -0.002113
    269      -0.000319  -0.000063   0.011639   0.008974  -0.020113   0.001716
    270       0.000811   0.000573   0.018823   0.031970  -0.026331   0.009177
    271      -0.000299  -0.000159   0.000810  -0.007873   0.003604  -0.004064
    272      -0.000146  -0.000128  -0.007526  -0.009288   0.010511  -0.002177
    273       0.006039   0.002772  -0.021981   0.056478   0.060777   0.025037
    274       0.007447   0.003397  -0.028449   0.066254   0.077471   0.029295
    275      -0.005371  -0.002620   0.003357  -0.072215  -0.025786  -0.029252
    276       0.000474   0.000698   0.002395   0.026956   0.005298   0.010001
    277       0.000652   0.001008   0.008755   0.045707  -0.003374   0.017072
    278       0.000598  -0.000011   0.003074  -0.000458  -0.009661  -0.000240
    279       0.001796   0.001907   0.048932   0.112521  -0.066566   0.038887
    280      -0.000913  -0.001125  -0.028559  -0.065821   0.037002  -0.022167
    281      -0.002665  -0.002170  -0.047412  -0.113900   0.062486  -0.038908
    282      -0.010887  -0.007396  -0.090502  -0.311931   0.089009  -0.109574
    283       0.003127   0.002461   0.033537   0.115457  -0.035272   0.042266
    284       0.010716   0.006689   0.075884   0.263340  -0.071362   0.090101
    285      -0.009667  -0.003550   0.007212  -0.013840  -0.052846   0.014339
    286       0.001934   0.000224  -0.017737  -0.042504   0.035325  -0.021829
    287      -0.000506  -0.000514  -0.003923  -0.016964   0.000021  -0.004682
    288      -0.001309  -0.001323  -0.024689  -0.071197   0.028067  -0.025008
    289      -0.000128  -0.000797  -0.026823  -0.070454   0.038798  -0.028094
    290      -0.002826  -0.001788  -0.014874  -0.051375   0.003651  -0.012273
    291       0.001852   0.000723  -0.004476  -0.003681   0.017053  -0.006213
    292       0.001188   0.000425  -0.002140  -0.007138   0.009954  -0.006737
    293      -0.000237   0.000062   0.006937   0.014233  -0.011647   0.006017
    294      -0.002093  -0.001297  -0.010287  -0.034716   0.002256  -0.007855
    295      -0.000511  -0.000098   0.004691   0.006753  -0.007974   0.002667
    296      -0.001361  -0.000803  -0.005939  -0.022268   0.001809  -0.005934
    297      -0.015465  -0.006687   0.017649  -0.014002  -0.125803   0.041407
    298       0.027916   0.012474  -0.020626   0.057900   0.211958  -0.061860
    299      -0.005885  -0.002936  -0.002952  -0.035215  -0.037716   0.005165
    300      -0.003635  -0.002636  -0.001809  -0.029240  -0.038359   0.007498
    301       0.002929   0.002912   0.001407   0.032299   0.048461  -0.010853
    302       0.001962   0.000955   0.004404   0.021373   0.005397   0.003456
    303      -0.002685  -0.002509  -0.014664  -0.063730  -0.017043  -0.008257
    304       0.002832   0.001324   0.004169   0.022109   0.009545   0.001878
    305      -0.011176  -0.008449  -0.041522  -0.186290  -0.058687  -0.020320
    306       0.018453   0.011346   0.028602   0.179575   0.122712  -0.004017
    307      -0.011621  -0.005502  -0.011162  -0.066735  -0.041657   0.000774
    308       0.041827   0.024491   0.059762   0.374299   0.253666  -0.007939
    309       0.025396   0.009527  -0.000855   0.013519   0.036520  -0.016214
    310       0.003317   0.000370  -0.007320  -0.035113  -0.010913  -0.005749
    311       0.013165   0.003599  -0.007357  -0.034737  -0.007756  -0.008712
    312       0.008237   0.006150   0.018463   0.101133   0.058431   0.000657
    313       0.003460   0.000160  -0.009094  -0.043476  -0.014085  -0.006581
    314      -0.005406  -0.003439  -0.008221  -0.045590  -0.028207   0.001010
    315      -0.005274  -0.001873   0.001029   0.002870  -0.004533   0.003909
    316       0.003459   0.000768  -0.003391  -0.018046  -0.006428  -0.003191
    317      -0.000883  -0.000102   0.003160   0.009702  -0.002605   0.003342
    318       0.008088   0.004147   0.005947   0.036602   0.027834  -0.003530
    319       0.000709   0.000777   0.003451   0.015554   0.005760   0.001185
    320      -0.001285  -0.000344   0.001073   0.000936  -0.004058   0.001524
    321       0.032719   0.012802  -0.007168  -0.013830   0.042750  -0.030883
    322       0.074875   0.030565  -0.010324   0.001418   0.114522  -0.068451
    323       0.047740   0.017893  -0.012599  -0.033518   0.051971  -0.043693
    324       0.005596   0.002533  -0.000857   0.001161   0.013365  -0.007858
    325       0.002383   0.001625  -0.001841  -0.003477   0.014440  -0.010627
    326       0.012654   0.006728   0.001671   0.025140   0.046080  -0.018696
    327       0.020478   0.012859   0.015009   0.105080   0.105654  -0.025947
    328       0.026268   0.014474   0.013291   0.096218   0.100459  -0.025776
    329      -0.018552  -0.010824  -0.011814  -0.082864  -0.083992   0.021017
    330      -0.088506  -0.044151  -0.022710  -0.208484  -0.285333   0.097262
    331      -0.091966  -0.041866  -0.019311  -0.175466  -0.235676   0.078868
    332       0.050327   0.025305   0.013070   0.120474   0.165351  -0.056464
    333      -0.095652  -0.028562   0.005371   0.035389   0.034362  -0.007594
    334      -0.012992  -0.006895  -0.000917  -0.006591  -0.006156   0.001220
    335       0.003687  -0.001952  -0.004870  -0.040876  -0.052210   0.016816
    336      -0.021343  -0.010302  -0.005833  -0.047831  -0.059661   0.019049
    337       0.016001   0.001046  -0.001753  -0.012455  -0.012652   0.002892
    338      -0.023428  -0.014477  -0.009532  -0.076292  -0.092649   0.028742
    339       0.011613   0.001609  -0.001100  -0.006694  -0.005201   0.000592
    340       0.007402  -0.000914  -0.002633  -0.019750  -0.021954   0.006018
    341       0.010281   0.000702   0.000067  -0.002706  -0.006961   0.002976
    342      -0.020758  -0.006289  -0.003024  -0.024342  -0.030022   0.009657
    343       0.005159   0.002136   0.001274   0.010353   0.012713  -0.003984
    344      -0.009446  -0.002232   0.000265  -0.001723  -0.006924   0.003553
    345      -0.194228  -0.042721   0.012984   0.091352   0.090642  -0.018926
    346       0.125446   0.031512  -0.004902  -0.030381  -0.022980   0.001100
    347       0.178028   0.038257  -0.011359  -0.079453  -0.078091   0.015946
    348      -0.006803   0.019431   0.000900   0.004639  -0.001273   0.003950
    349      -0.026171  -0.021012  -0.000518  -0.005983  -0.008406   0.002620
    350       0.003294  -0.013545  -0.000354  -0.000034   0.006951  -0.005661
    351      -0.037537  -0.001724  -0.004373  -0.040299  -0.059552   0.023321
    352       0.079153   0.009104   0.006185   0.058151   0.087129  -0.034472
    353      -0.012792   0.010035  -0.004001  -0.035329  -0.050742   0.019538
    354       0.203600   0.048543   0.003016   0.044939   0.091663  -0.045063
    355      -0.277652  -0.067594  -0.003311  -0.052240  -0.107748   0.052960
    356       0.077538   0.022245   0.001837   0.025819   0.052642  -0.026186
    357       0.251446   0.003995  -0.004033  -0.032367  -0.046060   0.018540
    358      -0.075043  -0.013992   0.001647   0.014710   0.023550  -0.010383
    359       0.097843  -0.015837  -0.003209  -0.029850  -0.047317   0.020329
    360      -0.088452   0.131803  -0.000637  -0.003605  -0.004525   0.001747
    361       0.260056  -0.284335   0.000317  -0.000679  -0.002061   0.000869
    362      -0.050736   0.112244  -0.001121  -0.007153  -0.008350   0.002767
    363       0.179767   0.070414  -0.005082  -0.043378  -0.065359   0.027230
    364      -0.479730  -0.146402   0.012024   0.101313   0.150601  -0.062109
    365       0.156158   0.080912  -0.005139  -0.044230  -0.067174   0.028136
    366      -0.259310  -0.397665   0.007047   0.047615   0.060035  -0.022081
    367       0.292668   0.319761  -0.006510  -0.043800  -0.054246   0.019552
    368       0.218742   0.296488  -0.005513  -0.037242  -0.046776   0.017132
    369      -0.094094   0.330222  -0.000749   0.002903   0.012047  -0.006843
    370      -0.044888  -0.163333   0.001655   0.008023   0.005830  -0.000715
    371       0.082707  -0.322708   0.000686  -0.003260  -0.012275   0.006813
    372       0.105570  -0.149721  -0.000492  -0.007181  -0.012351   0.005344
    373      -0.060671  -0.027265   0.001075   0.007719   0.009887  -0.003618
    374      -0.080150   0.145273   0.000107   0.003756   0.007059  -0.003093
    375       0.064132  -0.164459   0.000455   0.000255  -0.002089   0.001369
    376       0.055845  -0.134771   0.000315  -0.000302  -0.002503   0.001461
    377       0.059129  -0.160489   0.000469   0.000369  -0.002012   0.001377
    378      -0.017693   0.038725  -0.000175  -0.000939  -0.001244   0.000531
    379       0.021112  -0.053880   0.000144   0.000004  -0.000858   0.000539
    380       0.008629  -0.014710   0.000017  -0.000092  -0.000261   0.000127
    381      -0.006628   0.016114  -0.000129  -0.001001  -0.001625   0.000744
    382      -0.004355   0.018675  -0.000111  -0.000562  -0.000592   0.000200
    383       0.028700  -0.071929   0.000219   0.000354  -0.000487   0.000409
    384       0.068614  -0.160276   0.000275  -0.001252  -0.004331   0.002296
    385      -0.003545   0.037084  -0.000243  -0.001138  -0.000999   0.000259
    386      -0.059562   0.121042  -0.000086   0.001967   0.004764  -0.002341
    387       0.025887  -0.056318   0.000086  -0.000539  -0.001705   0.000898
    388       0.006097  -0.015181   0.000019  -0.000222  -0.000621   0.000323
    389      -0.038918   0.046829   0.000203   0.002703   0.004627  -0.002022
    390       0.008582  -0.092832   0.000607   0.002810   0.002386  -0.000580
    391      -0.010743   0.034858  -0.000102  -0.000038   0.000555  -0.000362
    392      -0.004675   0.040192  -0.000263  -0.001249  -0.001139   0.000315
    393       0.059199  -0.003275   0.002749   0.028124   0.046688  -0.020384
    394       0.019582  -0.022025   0.001692   0.016226   0.026182  -0.011288
    395      -0.037529  -0.011639  -0.001271  -0.013366  -0.022167   0.009600
    396       0.012515   0.018494   0.000433   0.005241   0.009225  -0.004113
    397      -0.006937  -0.000876  -0.000870  -0.007640  -0.010874   0.004163
    398      -0.010076  -0.009669   0.000222   0.000259  -0.002050   0.001638
    399      -0.008426  -0.023184   0.000970   0.008681   0.013630  -0.005824
    400      -0.001300  -0.012266   0.000402   0.004270   0.007802  -0.003694
    401       0.008208  -0.001934   0.001101   0.009687   0.013898  -0.005372
    402      -0.000189  -0.000202  -0.133154   0.050726  -0.053197  -0.097551
    403      -0.000038  -0.000037  -0.022340   0.008011  -0.007413   0.004560
    404      -0.000031  -0.000037  -0.025289   0.009974  -0.011056  -0.029778
    405      -0.000104  -0.000109  -0.068757   0.023794  -0.015906   0.200290
    406       0.000027   0.000028   0.016964  -0.005504   0.002427  -0.077924
    407      -0.000104  -0.000109  -0.067627   0.022946  -0.013547   0.241044
                228        229        230        231        232        233    
      0       0.000349   0.000390   0.000241  -0.000316  -0.001326   0.011002
      1      -0.000402  -0.000171  -0.000120   0.000176   0.000888   0.006940
      2       0.000998   0.000520   0.000337  -0.000470  -0.002201  -0.001629
      3      -0.010658  -0.002267  -0.001026   0.001252   0.005054  -0.028268
      4       0.000052   0.000771   0.000624  -0.000925  -0.004624  -0.003524
      5      -0.005098  -0.001917  -0.001171   0.001610   0.007502  -0.007582
      6       0.016832   0.003914   0.001993  -0.002603  -0.011556   0.051278
      7       0.026337   0.003325   0.000982  -0.000992  -0.003205   0.009106
      8      -0.019799  -0.001688  -0.000118  -0.000150  -0.001915   0.007364
      9      -0.005435  -0.001055  -0.000491   0.000625   0.002726  -0.011629
     10      -0.006723  -0.000729  -0.000185   0.000178   0.000600   0.001234
     11       0.004388   0.000224  -0.000066   0.000147   0.000857  -0.003034
     12      -0.008337  -0.003625  -0.002369   0.003359   0.016264  -0.042372
     13      -0.014488  -0.003652  -0.001888   0.002455   0.010762  -0.029944
     14       0.012126   0.002535   0.001131  -0.001366  -0.005392   0.011978
     15      -0.022456  -0.005519  -0.002688   0.003370   0.014024  -0.040623
     16      -0.004447   0.001854   0.001668  -0.002466  -0.012099   0.060190
     17      -0.010214  -0.006474  -0.004235   0.005867   0.027265  -0.033178
     18       0.004553   0.001344   0.000703  -0.000893  -0.003676   0.104530
     19      -0.000432  -0.001909  -0.001521   0.002256   0.011334   0.012377
     20       0.015780   0.007927   0.004974  -0.006813  -0.031311  -0.081478
     21      -0.012690  -0.006606  -0.004339   0.006095   0.029012  -0.011502
     22       0.007325   0.003525   0.002361  -0.003368  -0.016388  -0.029438
     23      -0.016365  -0.007405  -0.004284   0.005611   0.024149   0.000683
     24      -0.006463  -0.003801  -0.002808   0.004151   0.020949   0.014167
     25       0.010267   0.003859   0.001722  -0.001867  -0.005566   0.002573
     26       0.041466   0.021250   0.013793  -0.019218  -0.090210   0.036056
     27       0.002815   0.001812   0.001391  -0.002085  -0.010664   0.000376
     28      -0.003863  -0.001500  -0.000718   0.000826   0.002829   0.003234
     29      -0.009206  -0.004637  -0.002944   0.004048   0.018631  -0.012082
     30       0.010970   0.006276   0.004486  -0.006533  -0.032312   0.010679
     31      -0.000252   0.002959   0.003784  -0.006597  -0.039207   0.005375
     32      -0.012839  -0.005912  -0.003325   0.004196   0.016578   0.002041
     33      -0.002428  -0.003513  -0.003774   0.006359   0.036857  -0.000649
     34      -0.012204  -0.008254  -0.006574   0.010013   0.052217   0.003453
     35       0.006852   0.001356  -0.000658   0.002179   0.019077  -0.006443
     36      -0.002220  -0.000536   0.000040  -0.000318  -0.002882  -0.000120
     37       0.009182   0.003183   0.000994  -0.000536   0.003186   0.001981
     38       0.000081   0.004744   0.005682  -0.009581  -0.054116   0.000207
     39      -0.007337  -0.002152  -0.000138  -0.000922  -0.012742  -0.000928
     40      -0.023531  -0.008501  -0.001709  -0.001332  -0.034680  -0.001367
     41       0.010508  -0.002018  -0.005820   0.011211   0.070852   0.003170
     42       0.000134  -0.000842  -0.001002   0.001673   0.009420   0.001261
     43       0.006381   0.002511   0.000754  -0.000184   0.005733   0.000206
     44      -0.001902   0.000625   0.001235  -0.002177  -0.012083  -0.000198
     45      -0.001242   0.000000   0.000504  -0.001073  -0.006918   0.000108
     46       0.030582   0.013530   0.004848  -0.002300   0.025881   0.000333
     47       0.023693   0.013194   0.006629  -0.005942   0.004546  -0.000470
     48       0.016123   0.008555   0.003979  -0.003194   0.006688   0.000292
     49      -0.006536  -0.002149  -0.000304  -0.000316  -0.004237   0.000154
     50      -0.036230  -0.018795  -0.008706   0.006851  -0.018630  -0.000086
     51      -0.002075  -0.002035  -0.001370   0.001442   0.000971  -0.000016
     52      -0.039352  -0.020018  -0.009021   0.007195  -0.013455   0.000099
     53       0.037576   0.016971   0.006445  -0.004126   0.016819   0.000012
     54      -0.017991  -0.009405  -0.004510   0.003925  -0.004450   0.000037
     55       0.069546   0.044183   0.024575  -0.022730   0.024504  -0.000074
     56      -0.038582  -0.014072  -0.003114   0.000266  -0.011696   0.000017
     57       0.010216   0.004305   0.001500  -0.000953   0.002687  -0.000004
     58      -0.015543  -0.009953  -0.005527   0.005131  -0.004549   0.000012
     59       0.008239   0.002314  -0.000054   0.000786   0.001937   0.000003
     60      -0.007096  -0.005561  -0.003426   0.003199  -0.004310   0.000035
     61      -0.016497  -0.011696  -0.006532   0.005886  -0.005269  -0.000018
     62      -0.005543  -0.024546  -0.023794   0.027726  -0.009005   0.000039
     63       0.001236   0.009917   0.010037  -0.011814   0.003582  -0.000001
     64      -0.001010  -0.011114  -0.012704   0.015974  -0.004562   0.000032
     65       0.007205   0.021930   0.020753  -0.024092   0.007888  -0.000001
     66       0.002532   0.000508  -0.000188   0.000346   0.000547  -0.000003
     67       0.007025   0.033256   0.031270  -0.035645   0.009952   0.000002
     68      -0.007210  -0.006893  -0.003718   0.002914  -0.002377   0.000004
     69       0.002495  -0.010527  -0.012391   0.015508  -0.003131  -0.000003
     70       0.004477  -0.044706  -0.050142   0.061098  -0.014354  -0.000013
     71       0.014107   0.002591  -0.008486   0.015904  -0.002006   0.000000
     72       0.001332   0.006404   0.005409  -0.005775   0.001413   0.000007
     73      -0.000955   0.008927   0.009408  -0.011023   0.002461  -0.000001
     74      -0.003718  -0.000413   0.002487  -0.004467   0.000570   0.000002
     75       0.006288  -0.003097  -0.009368   0.014364  -0.003022   0.000004
     76       0.006522   0.010577   0.003773   0.000274   0.000806   0.000006
     77      -0.026086  -0.001871   0.020413  -0.036348   0.005664  -0.000001
     78      -0.014583  -0.004175   0.008869  -0.017856   0.002484   0.000001
     79      -0.021429  -0.006683   0.013873  -0.029384   0.004040  -0.000000
     80       0.012045  -0.000108  -0.009602   0.016079  -0.002574   0.000000
     81      -0.003404   0.000783   0.002965  -0.004471   0.000735  -0.000001
     82       0.039062   0.007325  -0.023473   0.042992  -0.005903   0.000001
     83       0.014333   0.007875  -0.005497   0.014667  -0.001523   0.000000
     84       0.020892   0.013508  -0.008434   0.025180  -0.002734  -0.000000
     85      -0.048804  -0.014421   0.025029  -0.049127   0.006172   0.000002
     86      -0.023300  -0.025676   0.009375  -0.040329   0.004336   0.000000
     87      -0.009853  -0.003227   0.004479  -0.009156   0.001071   0.000000
     88       0.010550   0.002465  -0.004987   0.008682  -0.001064   0.000001
     89       0.003597   0.006384  -0.000717   0.007349  -0.000676   0.000000
     90       0.001964  -0.000075  -0.002181   0.003895  -0.000645   0.000001
     91       0.013055  -0.025618  -0.010165  -0.017490   0.001151  -0.000000
     92       0.005348   0.024961  -0.000131   0.027357  -0.002597  -0.000000
     93       0.006046  -0.016834  -0.005694  -0.013156   0.000944   0.000000
     94      -0.007127   0.032489   0.008845   0.027282  -0.002084   0.000001
     95      -0.000723  -0.002207   0.000984  -0.001250   0.000144   0.000000
     96      -0.005988   0.011163   0.004661   0.006711  -0.000356  -0.000000
     97       0.003539  -0.026312  -0.004286  -0.020405   0.001597   0.000000
     98       0.012796  -0.038247  -0.011886  -0.026735   0.001769  -0.000000
     99      -0.001002   0.000611   0.000609  -0.000659   0.000113  -0.000000
    100      -0.002835   0.024288   0.000215   0.013275  -0.001001   0.000000
    101      -0.035166   0.068620   0.032611   0.049696  -0.002959  -0.000000
    102       0.001231  -0.005353  -0.000817  -0.002896   0.000182   0.000000
    103      -0.000025  -0.004860   0.000926  -0.002038   0.000170   0.000001
    104       0.008355  -0.015439  -0.007106  -0.010234   0.000574  -0.000000
    105      -0.004511   0.009871   0.004323   0.008127  -0.000554   0.000000
    106      -0.024159   0.013502   0.029913   0.021513  -0.000975   0.000000
    107       0.007407  -0.012898  -0.005109  -0.007806   0.000433   0.000000
    108       0.006792  -0.002886  -0.008382  -0.005509   0.000233   0.000000
    109       0.019926  -0.011684  -0.024498  -0.017521   0.000778   0.000000
    110       0.013706  -0.005833  -0.020148  -0.013030   0.000532   0.000000
    111       0.008394  -0.006543  -0.007265  -0.006024   0.000281  -0.000000
    112      -0.002698   0.005428  -0.000251   0.002061  -0.000154   0.000000
    113      -0.033367   0.015210   0.038316   0.024572  -0.000978   0.000000
    114      -0.020480   0.004710   0.027377   0.015226  -0.000531  -0.000000
    115       0.000236  -0.012254   0.024964   0.010822  -0.000317   0.000000
    116       0.039754  -0.010368  -0.056524  -0.032689   0.001197   0.000000
    117       0.008934  -0.003554  -0.008603  -0.005107   0.000182  -0.000000
    118      -0.000396   0.003553  -0.006201  -0.002501   0.000070   0.000000
    119      -0.007307   0.001467   0.009826   0.005386  -0.000193   0.000000
    120       0.002377  -0.007155   0.014055   0.006709  -0.000235  -0.000000
    121      -0.008350   0.024812  -0.038315  -0.015883   0.000462   0.000001
    122      -0.014052   0.014598  -0.005199  -0.000096  -0.000054   0.000000
    123      -0.013837   0.025071  -0.028254  -0.010388   0.000266  -0.000000
    124       0.001813  -0.006402   0.010377   0.004354  -0.000130   0.000001
    125       0.010438  -0.022304   0.028236   0.010831  -0.000293   0.000000
    126       0.004995  -0.007959   0.007588   0.002522  -0.000055  -0.000000
    127       0.014571  -0.023624   0.022726   0.007545  -0.000164   0.000001
    128      -0.019453   0.037593  -0.043643  -0.016079   0.000406  -0.000000
    129       0.009055  -0.013139   0.011146   0.003437  -0.000067  -0.000000
    130      -0.022578   0.037237  -0.036891  -0.012516   0.000284   0.000001
    131       0.042070  -0.068229   0.067027   0.022721  -0.000519  -0.000000
    132       0.001629  -0.004366   0.006397   0.002600  -0.000074  -0.000000
    133      -0.005276   0.007477  -0.006753  -0.002254   0.000055   0.000000
    134      -0.013104   0.019539  -0.017379  -0.005550   0.000114  -0.000000
    135       0.002450  -0.004142   0.004001   0.001316  -0.000028  -0.000000
    136       0.009987  -0.014928   0.013727   0.004535  -0.000099   0.000000
    137       0.001481  -0.001885   0.001304   0.000342  -0.000002  -0.000001
    138      -0.003776   0.007457  -0.008527  -0.003097   0.000077  -0.000000
    139      -0.006084   0.009067  -0.008240  -0.002694   0.000059   0.000001
    140       0.002519  -0.003350   0.002700   0.000829  -0.000014  -0.000000
    141       0.005407  -0.010376   0.011538   0.004132  -0.000101   0.000000
    142       0.001561  -0.002588   0.002587   0.000885  -0.000023   0.000001
    143      -0.000107   0.000806  -0.001330  -0.000536   0.000019  -0.000001
    144      -0.001151   0.002125  -0.002237  -0.000775   0.000017   0.000000
    145      -0.000308   0.000391  -0.000267  -0.000069  -0.000003   0.000001
    146       0.000144  -0.000574   0.000859   0.000342  -0.000004  -0.000001
    147      -0.001601   0.002865  -0.003008  -0.001049   0.000024   0.000000
    148       0.000086   0.000055  -0.000211  -0.000097  -0.000001   0.000001
    149      -0.001094   0.001571  -0.001407  -0.000459   0.000014  -0.000001
    150      -0.004829   0.007721  -0.007295  -0.002393   0.000051  -0.000000
    151       0.004775  -0.007234   0.006397   0.002015  -0.000042   0.000001
    152      -0.009679   0.015093  -0.014106  -0.004640   0.000097   0.000000
    153       0.011452   0.003367   0.001859  -0.002472  -0.011104   0.008944
    154       0.001778  -0.001073  -0.000872   0.001248   0.005908  -0.005633
    155       0.002646   0.002402   0.001607  -0.002225  -0.010276   0.003200
    156       0.012538   0.000641  -0.000287   0.000640   0.004001  -0.049723
    157      -0.010999  -0.002133  -0.000989   0.001257   0.005465  -0.023399
    158       0.021313   0.004080   0.001808  -0.002231  -0.009286   0.024273
    159      -0.007964  -0.001111  -0.000370   0.000401   0.001440   0.010991
    160       0.002374   0.000512   0.000238  -0.000295  -0.001223   0.006243
    161      -0.010223  -0.002418  -0.001183   0.001500   0.006381  -0.022668
    162       0.000301   0.001500   0.001145  -0.001665  -0.008158   0.018156
    163      -0.000171  -0.000272  -0.000187   0.000259   0.001198  -0.002700
    164       0.000342   0.001011   0.000787  -0.001158  -0.005775   0.010801
    165       0.000838  -0.002020  -0.001544   0.002201   0.010421  -0.029074
    166      -0.000669  -0.001280  -0.000920   0.001302   0.006157  -0.008421
    167      -0.006054  -0.001790  -0.000997   0.001332   0.006044  -0.012099
    168       0.001257  -0.001182  -0.000979   0.001429   0.006959  -0.008949
    169       0.008841   0.001631   0.000690  -0.000830  -0.003339   0.006077
    170      -0.002951  -0.001166  -0.000693   0.000934   0.004223  -0.011160
    171       0.007563   0.001905   0.000950  -0.001208  -0.005128   0.004235
    172       0.009424   0.002002   0.000911  -0.001116  -0.004523  -0.002205
    173      -0.006715  -0.001290  -0.000560   0.000679   0.002766   0.001765
    174       0.024153   0.003778   0.001433  -0.001657  -0.006399   0.020605
    175      -0.013290  -0.001205  -0.000069  -0.000169  -0.002003  -0.003885
    176       0.031773   0.004584   0.001604  -0.001785  -0.006580   0.026395
    177       0.025959   0.004339   0.001786  -0.002164  -0.008919   0.031632
    178      -0.015720  -0.002075  -0.000642   0.000663   0.002184  -0.004937
    179       0.023468   0.002929   0.000782  -0.000694  -0.001541   0.001949
    180      -0.003740  -0.000613  -0.000234   0.000266   0.000990  -0.001475
    181      -0.004489   0.000551   0.000767  -0.001243  -0.006714   0.016016
    182       0.001489  -0.001014  -0.000935   0.001430   0.007398  -0.030309
    183       0.105956   0.042495   0.025300  -0.034178  -0.155283  -0.611165
    184       0.002265  -0.001922  -0.001618   0.002370   0.011514  -0.120821
    185      -0.107121  -0.045620  -0.027286   0.036752   0.165769   0.419639
    186      -0.020220  -0.011559  -0.006233   0.007590   0.028350  -0.272323
    187       0.033190   0.015187   0.009652  -0.013408  -0.063011  -0.078380
    188       0.028458   0.014757   0.008231  -0.010372  -0.041499   0.244820
    189       0.025021   0.015422   0.011620  -0.017320  -0.088255  -0.151414
    190      -0.029381  -0.013702  -0.008454   0.011520   0.052658   0.107318
    191      -0.035475  -0.019198  -0.013101   0.018710   0.090704   0.082232
    192       0.020518   0.009396   0.005482  -0.007219  -0.031398   0.008447
    193      -0.018902  -0.010809  -0.007635   0.011063   0.054511  -0.026753
    194      -0.026768  -0.012356  -0.007247   0.009567   0.041717  -0.018292
    195       0.006270   0.003965   0.002970  -0.004410  -0.022358   0.020351
    196      -0.014921  -0.008576  -0.006066   0.008797   0.043421  -0.024483
    197      -0.019654  -0.010920  -0.007583   0.010900   0.053183  -0.002456
    198       0.007806   0.002325   0.000601  -0.000240   0.002336   0.002387
    199      -0.006062  -0.003270  -0.002253   0.003236   0.015781   0.006744
    200      -0.025288  -0.012647  -0.008208   0.011493   0.054616   0.012130
    201      -0.106314  -0.067356  -0.051671   0.077858   0.403392  -0.086473
    202      -0.052233  -0.037757  -0.031395   0.048884   0.262985  -0.058207
    203      -0.096987  -0.061021  -0.046523   0.069853   0.360036  -0.074139
    204       0.030923   0.013073   0.007001  -0.008914  -0.038014  -0.037702
    205       0.011902   0.006600   0.004771  -0.007229  -0.039116  -0.038042
    206       0.050442   0.021215   0.011100  -0.013635  -0.053023  -0.035170
    207       0.071906   0.029473   0.014425  -0.016493  -0.053181   0.019085
    208       0.076374   0.029942   0.013684  -0.014720  -0.040210   0.024114
    209      -0.046356  -0.017048  -0.006967   0.006782   0.013543  -0.013520
    210       0.003138   0.027921   0.034220  -0.059228  -0.350561  -0.016477
    211       0.018190   0.034489   0.037334  -0.062434  -0.356714  -0.036717
    212       0.005097  -0.015522  -0.021499   0.038359   0.234014   0.000070
    213       0.073495   0.034020   0.015182  -0.012938   0.010738  -0.020695
    214      -0.000830  -0.001114  -0.001120   0.001888   0.011601  -0.009122
    215      -0.044500  -0.015770  -0.003570  -0.001415  -0.056281   0.009520
    216      -0.008451   0.004184   0.007654  -0.013982  -0.085348  -0.006334
    217      -0.015411  -0.008632  -0.004503   0.004534   0.005605   0.000863
    218      -0.016241  -0.000888   0.004436  -0.009983  -0.071551  -0.004594
    219      -0.016790  -0.006566  -0.001804   0.000035  -0.018986  -0.001713
    220      -0.011894  -0.003983  -0.000697  -0.000751  -0.016260  -0.001744
    221      -0.003076   0.000291   0.001913  -0.004225  -0.031275  -0.002777
    222       0.008892   0.006406   0.004309  -0.005529  -0.019997  -0.002625
    223      -0.002582  -0.002751  -0.002425   0.003721   0.019164   0.002172
    224       0.006537   0.002926   0.001715  -0.002355  -0.011575  -0.000622
    225       0.122594   0.052213   0.017299  -0.005277   0.134333   0.001483
    226      -0.075026  -0.036021  -0.015088   0.010060  -0.052931  -0.001014
    227      -0.259539  -0.112704  -0.039029   0.014985  -0.265113  -0.003619
    228       0.040677   0.018169   0.006430  -0.002932   0.034391   0.002175
    229       0.008226   0.005924   0.004052  -0.004840  -0.009552  -0.001832
    230      -0.074152  -0.033854  -0.012444   0.006262  -0.061256  -0.003364
    231       0.061189   0.035754   0.019098  -0.018480  -0.002371  -0.001234
    232      -0.117914  -0.066759  -0.034655   0.032827  -0.000803   0.002466
    233      -0.001108  -0.000989  -0.000870   0.001018  -0.001033   0.000832
    234      -0.257422  -0.129189  -0.057652   0.044786  -0.110147   0.000172
    235       0.369149   0.183245   0.080851  -0.062436   0.151991  -0.000972
    236       0.023815   0.009511   0.003053  -0.001834   0.003464  -0.000723
    237       0.036414   0.045082   0.035739  -0.039264   0.019513   0.000414
    238      -0.051342  -0.034161  -0.020171   0.019297  -0.024057  -0.000171
    239       0.047667   0.031524   0.018295  -0.017389   0.017802   0.000050
    240      -0.078295  -0.037987  -0.015912   0.011887  -0.024972   0.000041
    241      -0.046980  -0.018833  -0.005575   0.002521  -0.013509   0.000019
    242       0.065490   0.042027   0.023565  -0.021937   0.022119  -0.000041
    243      -0.013728  -0.013718  -0.009863   0.010385  -0.005200   0.000008
    244       0.008735   0.006432   0.004122  -0.004388  -0.001552   0.000037
    245       0.028001   0.020208   0.012304  -0.011856   0.012905  -0.000044
    246      -0.024054  -0.005801   0.000751  -0.002717  -0.005766  -0.000014
    247      -0.007621  -0.002441  -0.000489  -0.000100  -0.005711   0.000012
    248      -0.010043  -0.005571  -0.002730   0.002485   0.000043   0.000002
    249       0.121010   0.134500   0.103275  -0.111905   0.062417  -0.000163
    250      -0.098204  -0.097867  -0.071308   0.075394  -0.047086   0.000108
    251       0.171559   0.212454   0.169377  -0.186234   0.094049  -0.000256
    252       0.025791   0.032828   0.024975  -0.026337   0.014054  -0.000149
    253      -0.012445  -0.033963  -0.031507   0.036327  -0.011706   0.000082
    254       0.036323   0.037507   0.026135  -0.026268   0.018572  -0.000258
    255      -0.032285   0.026608   0.039341  -0.051139   0.002244   0.000057
    256      -0.037936   0.037237   0.051088  -0.064887   0.003640   0.000026
    257      -0.026756   0.031713   0.043000  -0.055123   0.004190   0.000083
    258      -0.032405  -0.166089  -0.162588   0.190200  -0.052928  -0.000112
    259      -0.032714  -0.168141  -0.164609   0.192574  -0.053363  -0.000069
    260      -0.022127  -0.125239  -0.119365   0.137319  -0.034970  -0.000109
    261      -0.051447   0.012014   0.056184  -0.090637   0.016499  -0.000091
    262      -0.014688   0.037716   0.055115  -0.074597   0.017491  -0.000048
    263       0.002213  -0.005836  -0.005704   0.006115  -0.000172  -0.000028
    264      -0.005973  -0.046622  -0.043504   0.048833  -0.012482  -0.000032
    265       0.001997   0.043368   0.042769  -0.049226   0.011972   0.000025
    266       0.012240  -0.016417  -0.026917   0.036928  -0.007409  -0.000012
    267       0.009427  -0.003269  -0.010604   0.016214  -0.002662  -0.000005
    268       0.003056   0.007001   0.007651  -0.009562   0.003479   0.000014
    269       0.008549  -0.013208  -0.020476   0.027737  -0.005516  -0.000016
    270      -0.008598  -0.017044  -0.010499   0.008718  -0.002923  -0.000014
    271       0.007375   0.007764   0.005318  -0.005429   0.002914   0.000012
    272      -0.000541   0.005955   0.006083  -0.007103   0.001433   0.000005
    273      -0.113334   0.041889   0.142481  -0.223980   0.040481  -0.000004
    274      -0.136812   0.053996   0.174636  -0.272311   0.049532  -0.000002
    275       0.101386  -0.015683  -0.105052   0.174683  -0.029495   0.000002
    276      -0.032715   0.005370   0.033025  -0.052894   0.009140   0.000001
    277      -0.047146  -0.001775   0.038713  -0.067530   0.010610  -0.000001
    278       0.007959  -0.009515  -0.016701   0.022300  -0.004963   0.000001
    279      -0.067121  -0.048695   0.010146  -0.047920   0.002224  -0.000002
    280       0.039006   0.025477  -0.007639   0.027857  -0.001707   0.000002
    281       0.069536   0.045774  -0.013947   0.052317  -0.003167   0.000003
    282       0.254312   0.063882  -0.151360   0.298784  -0.040220  -0.000005
    283      -0.098258  -0.026381   0.060540  -0.122152   0.016649   0.000001
    284      -0.209106  -0.050040   0.121676  -0.236571   0.031579   0.000004
    285      -0.012824  -0.057605  -0.001685  -0.061722   0.005738  -0.000005
    286       0.041566   0.032029  -0.019325   0.062631  -0.007225   0.000001
    287       0.013067  -0.001730  -0.009740   0.013897  -0.002283   0.000002
    288       0.053389   0.018545  -0.026628   0.055604  -0.006837  -0.000003
    289       0.056269   0.029671  -0.025806   0.065594  -0.007591  -0.000002
    290       0.031068  -0.004383  -0.017518   0.018533  -0.002834  -0.000001
    291       0.008192   0.016957  -0.001060   0.018604  -0.001623  -0.000001
    292       0.014015   0.010818  -0.009342   0.027298  -0.003513   0.000000
    293      -0.009973  -0.009358   0.001996  -0.010778   0.000829   0.000001
    294       0.019691  -0.003086  -0.010309   0.009846  -0.001455  -0.000001
    295      -0.002675  -0.005355  -0.002281   0.000786  -0.000640   0.000001
    296       0.015130  -0.000420  -0.009196   0.013294  -0.001951  -0.000000
    297      -0.049908  -0.143213   0.008945  -0.175671   0.017324  -0.000001
    298       0.062466   0.248096  -0.001133   0.285365  -0.027245   0.000003
    299       0.005134  -0.050971  -0.010813  -0.045626   0.003658  -0.000001
    300      -0.001686  -0.046920  -0.004174  -0.046233   0.004167  -0.000001
    301       0.005926   0.059405   0.002273   0.063302  -0.006036   0.000003
    302      -0.012514   0.011384   0.010249   0.000575   0.000674  -0.000001
    303       0.031489  -0.035639  -0.023682  -0.012870  -0.000228  -0.000000
    304      -0.010188   0.016377   0.009308   0.008343  -0.000186   0.000000
    305       0.084885  -0.107005  -0.063643  -0.042814   0.000120  -0.000001
    306      -0.049926   0.172367   0.051444   0.128889  -0.008986  -0.000001
    307       0.016676  -0.047132  -0.013981  -0.026475   0.001406   0.000002
    308      -0.103060   0.349083   0.104354   0.255468  -0.017528  -0.000002
    309       0.037707  -0.029271  -0.042812  -0.035672   0.001809  -0.000001
    310       0.024594  -0.041200  -0.024237  -0.031569   0.001781   0.000000
    311       0.034912  -0.061578  -0.038828  -0.056191   0.003618  -0.000001
    312      -0.029676   0.079707   0.024496   0.051907  -0.003294  -0.000001
    313       0.028751  -0.048712  -0.027133  -0.036238   0.002050   0.000001
    314       0.009624  -0.031135  -0.006733  -0.018542   0.001207  -0.000000
    315      -0.011362   0.013775   0.012013   0.012647  -0.000678  -0.000000
    316       0.014521  -0.026986  -0.015060  -0.021980   0.001335   0.000001
    317      -0.008539   0.004097   0.006395   0.000423   0.000273  -0.000000
    318      -0.001225   0.020215  -0.000591   0.010633  -0.000803  -0.000000
    319      -0.005876   0.008647   0.003933   0.003652  -0.000089   0.000000
    320      -0.002068  -0.004293   0.000051  -0.005674   0.000545  -0.000001
    321       0.085614  -0.094725  -0.096946  -0.095013   0.005009  -0.000000
    322       0.179911  -0.180763  -0.206895  -0.190536   0.009733  -0.000001
    323       0.125367  -0.146938  -0.138299  -0.141479   0.007596  -0.000000
    324       0.020787  -0.022233  -0.020767  -0.020825   0.001110  -0.000000
    325       0.030219  -0.037085  -0.029567  -0.033321   0.001897  -0.000000
    326       0.042010  -0.029291  -0.048166  -0.036670   0.001670  -0.000000
    327       0.038259   0.017974  -0.057090  -0.016586  -0.000064  -0.000000
    328       0.039985   0.012699  -0.058644  -0.019922   0.000147   0.000000
    329      -0.031967  -0.010656   0.043847   0.013936  -0.000051   0.000000
    330      -0.197124   0.091082   0.240299   0.155653  -0.006261  -0.000001
    331      -0.157746   0.069725   0.182405   0.115245  -0.004481  -0.000001
    332       0.114544  -0.053009  -0.140316  -0.091024   0.003667   0.000000
    333       0.007887   0.030591  -0.083275  -0.039442   0.001303  -0.000001
    334      -0.001125  -0.003066   0.002364  -0.000683   0.000113   0.000000
    335      -0.032483   0.008680   0.051603   0.030694  -0.001183   0.000000
    336      -0.037103   0.015250   0.039911   0.024522  -0.000924  -0.000000
    337      -0.003202  -0.010400   0.028060   0.012927  -0.000398  -0.000000
    338      -0.054440   0.016100   0.069609   0.040274  -0.001466  -0.000000
    339       0.000831  -0.008476   0.013393   0.004955  -0.000108  -0.000000
    340      -0.009747  -0.004680   0.026897   0.013103  -0.000410  -0.000000
    341      -0.006463   0.001088   0.019035   0.011883  -0.000499   0.000000
    342      -0.019268   0.011841   0.009058   0.006657  -0.000252  -0.000000
    343       0.007640  -0.002764  -0.008453  -0.004976   0.000184   0.000000
    344      -0.008980   0.009537   0.005022   0.005926  -0.000325   0.000001
    345       0.014589   0.108078  -0.268675  -0.124434   0.003986  -0.000001
    346       0.011477  -0.073115   0.136745   0.059366  -0.001796   0.000001
    347      -0.011134  -0.097210   0.237250   0.109458  -0.003501   0.000001
    348      -0.015931   0.049763  -0.079659  -0.033550   0.000999  -0.000000
    349      -0.004473  -0.003453   0.019979   0.010706  -0.000396   0.000001
    350       0.018942  -0.048985   0.071304   0.029066  -0.000844   0.000001
    351      -0.055072   0.071422  -0.046194  -0.010470   0.000051  -0.000000
    352       0.081977  -0.108574   0.073714   0.017845  -0.000151   0.000001
    353      -0.045740   0.058554  -0.038164  -0.008985   0.000067  -0.000000
    354       0.122863  -0.228167   0.254833   0.092041  -0.002273  -0.000000
    355      -0.144092   0.265422  -0.292700  -0.104882   0.002556   0.000001
    356       0.072108  -0.137555   0.159026   0.058614  -0.001495   0.000000
    357      -0.045686   0.070974  -0.069304  -0.023854   0.000567  -0.000000
    358       0.027047  -0.047239   0.051711   0.018776  -0.000473   0.000001
    359      -0.051800   0.085209  -0.086166  -0.029843   0.000703  -0.000000
    360      -0.004244   0.006503  -0.006376  -0.002216   0.000054  -0.000000
    361      -0.002003   0.002100  -0.000240   0.000353  -0.000021   0.000000
    362      -0.005839   0.005373  -0.000950   0.000479  -0.000038  -0.000000
    363      -0.068210   0.108312  -0.105603  -0.035875   0.000825  -0.000000
    364       0.154641  -0.242328   0.232982   0.078572  -0.001783   0.000001
    365      -0.070682   0.112870  -0.110589  -0.037647   0.000867  -0.000000
    366       0.051316  -0.068879   0.055259   0.016755  -0.000324  -0.000000
    367      -0.044720   0.057364  -0.042774  -0.012271   0.000218   0.000000
    368      -0.039682   0.052812  -0.041880  -0.012605   0.000245  -0.000001
    369       0.019589  -0.038801   0.045206   0.016637  -0.000422   0.000000
    370      -0.000691   0.009556  -0.018226  -0.007839   0.000234   0.000000
    371      -0.019281   0.037360  -0.042551  -0.015468   0.000389  -0.000001
    372      -0.013515   0.021431  -0.020353  -0.006762   0.000150  -0.000000
    373       0.008343  -0.010789   0.007997   0.002265  -0.000037   0.000001
    374       0.007805  -0.012057   0.010809   0.003434  -0.000068  -0.000000
    375      -0.004024   0.008044  -0.009168  -0.003315   0.000081   0.000000
    376      -0.004161   0.008034  -0.009013  -0.003247   0.000077   0.000001
    377      -0.004102   0.008400  -0.009795  -0.003580   0.000095  -0.000001
    378      -0.001388   0.002541  -0.002983  -0.001124   0.000029   0.000000
    379      -0.001574   0.003158  -0.003646  -0.001331   0.000027   0.000001
    380      -0.000320   0.000496  -0.000436  -0.000134   0.000008  -0.000001
    381      -0.001982   0.003643  -0.004172  -0.001545   0.000039   0.000000
    382      -0.000446   0.000587  -0.000503  -0.000166  -0.000000   0.000001
    383      -0.001256   0.002638  -0.003081  -0.001120   0.000036  -0.000001
    384      -0.006339   0.011697  -0.012721  -0.004523   0.000109   0.000000
    385      -0.000443   0.000111   0.000410   0.000222  -0.000011   0.000001
    386       0.006296  -0.011187   0.011872   0.004184  -0.000098  -0.000001
    387      -0.002477   0.004605  -0.005072  -0.001819   0.000044   0.000000
    388      -0.000887   0.001660  -0.001844  -0.000666   0.000012   0.000001
    389       0.005182  -0.008515   0.008519   0.002930  -0.000062  -0.000001
    390       0.000923   0.000116  -0.001511  -0.000742   0.000023   0.000000
    391       0.001072  -0.002170   0.002526   0.000923  -0.000029   0.000001
    392      -0.000582   0.000328   0.000186   0.000145  -0.000003  -0.000001
    393       0.052128  -0.085251   0.083999   0.028445  -0.000643  -0.000000
    394       0.028717  -0.046624   0.045842   0.015542  -0.000356   0.000001
    395      -0.024384   0.039089  -0.037404  -0.012425   0.000267   0.000000
    396       0.010586  -0.017326   0.016740   0.005552  -0.000120  -0.000000
    397      -0.009709   0.012371  -0.008066  -0.001906   0.000015   0.000001
    398      -0.005326   0.012796  -0.017118  -0.006658   0.000173   0.000000
    399       0.014778  -0.023983   0.023678   0.008052  -0.000184  -0.000000
    400       0.009945  -0.018202   0.020256   0.007320  -0.000183   0.000001
    401       0.012641  -0.016573   0.011566   0.002972  -0.000038  -0.000000
    402       0.034269   0.018976   0.011587  -0.015529  -0.069020   0.224079
    403       0.007599   0.003243   0.001836  -0.002386  -0.010184   0.085409
    404       0.005732   0.003706   0.002362  -0.003220  -0.014630   0.037134
    405       0.049530   0.016303   0.009011  -0.011830  -0.051858   0.249366
    406      -0.015554  -0.004584  -0.002430   0.003146   0.013582  -0.055673
    407       0.054214   0.017122   0.009356  -0.012250  -0.053597   0.246135
                234        235        236        237        238        239    
      0      -0.022832   0.000034   0.000068   0.000048  -0.000058  -0.000033
      1      -0.012076   0.000014   0.000028   0.000018  -0.000021  -0.000013
      2       0.000714   0.000016   0.000042   0.000044  -0.000073  -0.000046
      3       0.056637  -0.000111  -0.000238  -0.000195   0.000276   0.000171
      4       0.002631   0.000045   0.000114   0.000121  -0.000205  -0.000131
      5       0.021798  -0.000109  -0.000255  -0.000247   0.000394   0.000250
      6      -0.079387   0.000285   0.000664   0.000633  -0.001011  -0.000652
      7       0.012551   0.000003   0.000021   0.000043  -0.000096  -0.000071
      8      -0.043977   0.000124   0.000280   0.000247  -0.000369  -0.000229
      9       0.016886  -0.000062  -0.000146  -0.000139   0.000221   0.000143
     10      -0.013304  -0.000032  -0.000090  -0.000118   0.000223   0.000152
     11       0.019924  -0.000005   0.000008   0.000036  -0.000092  -0.000069
     12       0.025095  -0.000380  -0.000947  -0.001000   0.001697   0.001112
     13       0.051014  -0.000155  -0.000353  -0.000326   0.000508   0.000325
     14      -0.047340   0.000034   0.000050  -0.000001   0.000053   0.000045
     15      -0.010998   0.000062   0.000147   0.000143  -0.000231  -0.000151
     16      -0.101534   0.000255   0.000572   0.000509  -0.000774  -0.000490
     17       0.121978  -0.000514  -0.001201  -0.001144   0.001809   0.001149
     18       0.063854  -0.000372  -0.000872  -0.000824   0.001278   0.000796
     19       0.042275  -0.000407  -0.000991  -0.001005   0.001654   0.001065
     20      -0.072028   0.000441   0.001044   0.001009  -0.001603  -0.001015
     21      -0.002078  -0.000851  -0.002138  -0.002278   0.003860   0.002503
     22      -0.022713   0.000461   0.001137   0.001182  -0.001976  -0.001279
     23      -0.043343   0.000017   0.000017  -0.000013   0.000035   0.000010
     24       0.022090   0.000311   0.000793   0.000855  -0.001437  -0.000910
     25       0.005135   0.000100   0.000256   0.000287  -0.000501  -0.000321
     26       0.073812   0.001247   0.003173   0.003432  -0.005841  -0.003774
     27      -0.009831  -0.000019  -0.000060  -0.000084   0.000160   0.000108
     28       0.005330  -0.000012  -0.000033  -0.000040   0.000080   0.000057
     29      -0.013898  -0.000043  -0.000115  -0.000135   0.000234   0.000148
     30       0.036205  -0.001612  -0.004089  -0.004454   0.007714   0.005089
     31       0.015206   0.000581   0.001462   0.001553  -0.002628  -0.001728
     32       0.007972   0.000844   0.002127   0.002270  -0.003849  -0.002515
     33      -0.017567   0.002339   0.005910   0.006358  -0.010818  -0.006988
     34      -0.000464   0.002866   0.007235   0.007781  -0.013305  -0.008708
     35      -0.008117  -0.003774  -0.009435  -0.009954   0.016744   0.010842
     36       0.001400  -0.000296  -0.000419   0.000240  -0.001472  -0.001536
     37       0.007584  -0.000283  -0.000781  -0.000981   0.001890   0.001341
     38      -0.002239  -0.001498  -0.003496  -0.003131   0.004356   0.002308
     39      -0.000175   0.006562   0.016065   0.016256  -0.026364  -0.016635
     40      -0.003239  -0.001517  -0.003857  -0.004225   0.007415   0.005021
     41       0.005091   0.002470   0.005577   0.004516  -0.005237  -0.001975
     42       0.002087  -0.000897  -0.002132  -0.002011   0.003013   0.001762
     43       0.000425   0.000439   0.001073   0.001086  -0.001775  -0.001138
     44       0.000768  -0.000117   0.000058   0.000813  -0.002560  -0.002328
     45      -0.004062  -0.012116  -0.029527  -0.029610   0.047670   0.029957
     46       0.001221   0.003062   0.007798   0.008602  -0.015227  -0.010403
     47       0.002623   0.002422   0.007787   0.012176  -0.027319  -0.021843
     48       0.003366   0.011698   0.028805   0.029636  -0.049180  -0.031888
     49      -0.001245  -0.016342  -0.036948  -0.030627   0.038401   0.017714
     50      -0.001341   0.000128  -0.001355  -0.004986   0.014009   0.012248
     51      -0.000047   0.000434   0.001625   0.002084  -0.002560  -0.000425
     52       0.001214   0.001386   0.004670   0.007245  -0.015302  -0.011375
     53       0.000186   0.003224   0.006501   0.003966  -0.003058  -0.000495
     54       0.000283   0.014688   0.028825   0.013953   0.001756   0.014847
     55      -0.000449   0.004073   0.007848   0.003844  -0.000633   0.002211
     56       0.000024  -0.004541  -0.008784  -0.004988   0.004357   0.002131
     57      -0.000233  -0.002329  -0.004562  -0.002277   0.000186  -0.001707
     58      -0.000031  -0.000551  -0.000859  -0.000232   0.000264   0.000590
     59       0.000168  -0.000092  -0.000354   0.000009  -0.001981  -0.003097
     60       0.000317  -0.024952  -0.046738  -0.017121  -0.019681  -0.038700
     61      -0.000185  -0.000338   0.000380   0.000779   0.003013   0.007036
     62       0.000271  -0.008498  -0.018386  -0.009746  -0.006866  -0.021977
     63      -0.000159   0.026239   0.049046   0.018221   0.018993   0.038769
     64       0.000164   0.019868   0.032268   0.005846   0.016180   0.015439
     65      -0.000018   0.016023   0.029623   0.010642   0.011025   0.021379
     66       0.000019   0.001169   0.003112   0.001631   0.001419   0.002426
     67       0.000068  -0.000315  -0.003289  -0.004080   0.000019  -0.006427
     68       0.000041  -0.006968  -0.012143  -0.003624  -0.005047  -0.008421
     69       0.000020   0.015079   0.017846  -0.006847   0.018959  -0.000051
     70      -0.000093  -0.009301  -0.013186  -0.000910  -0.005803  -0.004354
     71      -0.000003   0.002662   0.003941   0.001061   0.000430   0.002433
     72       0.000026  -0.001901  -0.002019   0.001383  -0.003014   0.000085
     73      -0.000015   0.000746   0.000701   0.000145  -0.000509   0.000787
     74       0.000017   0.000232   0.000176  -0.000666   0.001158  -0.000805
     75      -0.000068  -0.025298  -0.025075   0.020279  -0.037233   0.010956
     76      -0.000010  -0.001777  -0.003071   0.003377  -0.011129   0.001955
     77       0.000015   0.003826   0.006508  -0.001151   0.009495   0.001309
     78       0.000066   0.030176   0.029287  -0.023453   0.041580  -0.012012
     79      -0.000004  -0.011284  -0.005243   0.011385  -0.004894   0.009240
     80      -0.000035  -0.021432  -0.017312   0.017950  -0.021724   0.011485
     81      -0.000004  -0.000569  -0.000032  -0.000172  -0.000553  -0.001430
     82      -0.000002  -0.003018   0.000538   0.002902   0.002287   0.001753
     83       0.000015   0.005803   0.007270  -0.004133   0.010704  -0.001965
     84       0.000010   0.019140   0.003835  -0.022799   0.002426  -0.020911
     85       0.000002   0.009848   0.004047  -0.007691   0.003799  -0.002383
     86      -0.000002   0.007914   0.001642  -0.009250   0.000407  -0.008631
     87      -0.000003  -0.002789  -0.000551   0.003603  -0.000683   0.003350
     88      -0.000004  -0.000406  -0.000294  -0.000721  -0.000899  -0.002487
     89      -0.000006  -0.001390   0.000004   0.001827   0.000122   0.001635
     90      -0.000002  -0.031515   0.000411   0.041129   0.007153   0.040672
     91      -0.000007   0.006882   0.001814  -0.015936   0.000053  -0.026579
     92      -0.000004  -0.013269  -0.001291   0.016178   0.000762   0.015149
     93       0.000003   0.025943   0.001612  -0.035707  -0.003114  -0.039005
     94      -0.000003  -0.005389  -0.002176   0.010156  -0.001338   0.014768
     95       0.000010   0.042637  -0.004226  -0.044692  -0.012613  -0.027804
     96       0.000001   0.001948   0.000887  -0.004456  -0.000751  -0.003232
     97       0.000002   0.008206  -0.001465  -0.007196  -0.002491  -0.003871
     98       0.000001  -0.004067  -0.001902   0.008808  -0.000796   0.012744
     99       0.000003   0.027587  -0.012764  -0.014146  -0.019062   0.016788
    100       0.000001  -0.006172   0.000863   0.004582  -0.000471   0.006315
    101      -0.000000  -0.004504   0.000514   0.003223  -0.000046   0.002787
    102       0.000000  -0.003848   0.002080   0.001768   0.002628  -0.001590
    103       0.000000  -0.000523   0.000682   0.000063   0.002046  -0.004188
    104       0.000003   0.000155   0.000011   0.000209   0.000951  -0.001899
    105      -0.000002  -0.039434   0.023994   0.011041   0.032746  -0.043461
    106       0.000004  -0.015950   0.008966   0.009928   0.021093  -0.028157
    107      -0.000000  -0.009199   0.006632   0.003975   0.014438  -0.022215
    108       0.000002   0.047527  -0.029019  -0.012656  -0.038396   0.050498
    109       0.000007   0.031188  -0.018948  -0.007470  -0.023140   0.029811
    110      -0.000004  -0.018200   0.013107  -0.005400   0.002508  -0.004521
    111      -0.000000   0.001857  -0.001260   0.000307  -0.000366   0.000388
    112       0.000003  -0.010998   0.006671   0.002980   0.008839  -0.011597
    113      -0.000004   0.001635  -0.000078  -0.004938  -0.006407   0.007594
    114       0.000000   0.018064  -0.016439   0.017457   0.007085  -0.002809
    115       0.000004   0.001409  -0.000425  -0.002265  -0.003056   0.003512
    116      -0.000004   0.017141  -0.012738   0.006001  -0.002277   0.005065
    117      -0.000000  -0.002594   0.002598  -0.003145  -0.001308   0.000369
    118       0.000007   0.000519  -0.000742   0.001687   0.001435  -0.001407
    119      -0.000005  -0.001045   0.000624   0.000674   0.001559  -0.002168
    120      -0.000001  -0.033116   0.033338  -0.045895  -0.027121   0.020002
    121       0.000002   0.008663  -0.008132   0.009666   0.004896  -0.003083
    122      -0.000005  -0.001504   0.000064   0.003685   0.004155  -0.004329
    123       0.000000   0.034139  -0.033702   0.044636   0.025384  -0.017992
    124       0.000000  -0.026986   0.026073  -0.032992  -0.017886   0.012040
    125      -0.000002   0.012891  -0.012605   0.016437   0.009261  -0.006521
    126       0.000000  -0.000095   0.000158  -0.000467  -0.000485   0.000550
    127       0.000003   0.009453  -0.009346   0.012402   0.007059  -0.005010
    128      -0.000001   0.002456  -0.002320   0.002873   0.001597  -0.001152
    129       0.000000   0.010728  -0.010926   0.015713   0.009966  -0.007982
    130       0.000004   0.001284  -0.001033   0.000670  -0.000084   0.000441
    131      -0.000000  -0.005473   0.005324  -0.006980  -0.004056   0.002999
    132      -0.000000  -0.010947   0.011680  -0.018608  -0.013118   0.011548
    133       0.000007   0.002931  -0.003357   0.006051   0.004706  -0.004443
    134       0.000001   0.000487  -0.000403   0.000299   0.000010   0.000128
    135       0.000000   0.016541  -0.017798   0.028848   0.020652  -0.018402
    136       0.000006  -0.009225   0.009906  -0.015986  -0.011394   0.010116
    137       0.000005  -0.004897   0.005274  -0.008556  -0.006118   0.005443
    138       0.000000   0.004081  -0.004367   0.007012   0.004985  -0.004422
    139       0.000004   0.001939  -0.002066   0.003284   0.002310  -0.002029
    140       0.000005  -0.001759   0.001920  -0.003204  -0.002348   0.002131
    141       0.000000  -0.010343   0.011095  -0.017891  -0.012761   0.011343
    142       0.000001  -0.003805   0.004117  -0.006749  -0.004886   0.004392
    143       0.000007  -0.001275   0.001425  -0.002488  -0.001893   0.001768
    144       0.000000  -0.000502   0.000559  -0.000962  -0.000724   0.000669
    145      -0.000001  -0.001026   0.001101  -0.001775  -0.001267   0.001125
    146       0.000009  -0.001833   0.001954  -0.003120  -0.002201   0.001944
    147       0.000000   0.002626  -0.002806   0.004492   0.003184  -0.002817
    148      -0.000001   0.000598  -0.000655   0.001102   0.000813  -0.000744
    149       0.000007   0.000656  -0.000734   0.001268   0.000961  -0.000890
    150      -0.000000  -0.001307   0.001463  -0.002437  -0.001705   0.001457
    151       0.000002   0.000483  -0.000467   0.000626   0.000396  -0.000334
    152      -0.000002   0.000767  -0.000811   0.001253   0.000842  -0.000705
    153      -0.027190   0.000142   0.000338   0.000331  -0.000535  -0.000343
    154       0.000774  -0.000028  -0.000070  -0.000072   0.000118   0.000073
    155      -0.008858   0.000085   0.000205   0.000205  -0.000333  -0.000210
    156       0.115058  -0.000333  -0.000760  -0.000698   0.001087   0.000698
    157       0.035834  -0.000130  -0.000304  -0.000291   0.000466   0.000301
    158      -0.020534   0.000101   0.000242   0.000239  -0.000390  -0.000252
    159      -0.027618   0.000050   0.000108   0.000087  -0.000124  -0.000077
    160      -0.005715   0.000018   0.000042   0.000039  -0.000063  -0.000040
    161       0.021468  -0.000080  -0.000187  -0.000180   0.000289   0.000186
    162      -0.004822   0.000165   0.000414   0.000441  -0.000753  -0.000492
    163       0.001696  -0.000007  -0.000016  -0.000017   0.000028   0.000018
    164      -0.002471   0.000118   0.000296   0.000316  -0.000539  -0.000352
    165       0.056555  -0.000160  -0.000360  -0.000321   0.000485   0.000303
    166       0.019512  -0.000076  -0.000174  -0.000164   0.000254   0.000159
    167       0.024540  -0.000126  -0.000299  -0.000296   0.000482   0.000311
    168       0.030826  -0.000102  -0.000231  -0.000209   0.000316   0.000195
    169      -0.006675   0.000041   0.000102   0.000103  -0.000173  -0.000113
    170       0.025488  -0.000071  -0.000158  -0.000141   0.000212   0.000132
    171      -0.007547   0.000039   0.000094   0.000091  -0.000148  -0.000094
    172       0.000318  -0.000023  -0.000058  -0.000067   0.000121   0.000083
    173      -0.007499  -0.000006  -0.000020  -0.000030   0.000060   0.000041
    174      -0.037702   0.000031   0.000047   0.000000   0.000050   0.000045
    175      -0.000667   0.000236   0.000604   0.000662  -0.001154  -0.000767
    176      -0.032155   0.000018   0.000021  -0.000019   0.000071   0.000055
    177      -0.048052   0.000158   0.000363   0.000336  -0.000527  -0.000338
    178       0.005287   0.000022   0.000064   0.000078  -0.000147  -0.000100
    179      -0.011828  -0.000183  -0.000478  -0.000548   0.000979   0.000658
    180       0.010670   0.000010   0.000037   0.000057  -0.000117  -0.000082
    181      -0.013592   0.000304   0.000768   0.000826  -0.001423  -0.000941
    182       0.028172  -0.000303  -0.000752  -0.000796   0.001358   0.000896
    183      -0.024243   0.002750   0.006799   0.007031  -0.011630  -0.007441
    184       0.037759   0.000207   0.000534   0.000580  -0.000974  -0.000621
    185       0.028821  -0.001720  -0.004224  -0.004310   0.007055   0.004477
    186      -0.409130   0.002879   0.006897   0.006813  -0.010996  -0.007022
    187      -0.122503   0.001582   0.003882   0.004000  -0.006660  -0.004314
    188       0.354990  -0.002638  -0.006336  -0.006280   0.010154   0.006486
    189      -0.301694  -0.000381  -0.001127  -0.001384   0.002335   0.001366
    190       0.146626   0.000030   0.000156   0.000253  -0.000424  -0.000214
    191       0.136720  -0.000227  -0.000491  -0.000439   0.000756   0.000564
    192       0.047749   0.000737   0.001898   0.002100  -0.003645  -0.002392
    193      -0.059415  -0.000414  -0.001077  -0.001190   0.002045   0.001329
    194      -0.065139  -0.000812  -0.002099  -0.002332   0.004048   0.002650
    195       0.032536   0.000408   0.001025   0.001072  -0.001759  -0.001103
    196      -0.055632  -0.001063  -0.002689  -0.002870   0.004832   0.003105
    197      -0.006055  -0.000727  -0.001843  -0.001999   0.003452   0.002280
    198       0.031837   0.000946   0.002384   0.002533  -0.004249  -0.002719
    199       0.012219   0.000053   0.000139   0.000155  -0.000256  -0.000157
    200      -0.018456  -0.001191  -0.002988  -0.003169   0.005346   0.003462
    201      -0.168038  -0.013200  -0.033240  -0.035495   0.060216   0.039180
    202      -0.113567  -0.010553  -0.026564  -0.028332   0.047991   0.031189
    203      -0.150091  -0.009185  -0.023112  -0.024626   0.041677   0.027066
    204      -0.136844   0.011118   0.028066   0.030258  -0.051891  -0.033970
    205      -0.146308   0.013455   0.033997   0.036710  -0.063050  -0.041362
    206      -0.104815   0.003836   0.009645   0.010343  -0.017661  -0.011480
    207       0.103854  -0.022483  -0.056852  -0.061436   0.105660   0.069597
    208       0.131078  -0.025908  -0.065544  -0.070885   0.121951   0.080304
    209      -0.036465   0.009457   0.023931   0.025910  -0.044718  -0.029652
    210      -0.029858   0.003791   0.009522   0.010258  -0.017903  -0.012190
    211      -0.062140  -0.002787  -0.007161  -0.007872   0.013458   0.008592
    212      -0.004256  -0.005162  -0.012919  -0.013732   0.023478   0.015591
    213      -0.046200  -0.042480  -0.103792  -0.104457   0.168165   0.105188
    214      -0.020438  -0.011573  -0.028482  -0.029164   0.047907   0.030605
    215       0.018063   0.019831   0.048828   0.049970  -0.081820  -0.051953
    216      -0.012878  -0.004841  -0.012075  -0.012494   0.020263   0.012535
    217       0.000613  -0.002732  -0.006894  -0.007582   0.013598   0.009486
    218      -0.008500  -0.004303  -0.010526  -0.010561   0.016820   0.010339
    219      -0.004496  -0.002484  -0.006527  -0.007650   0.014246   0.010086
    220      -0.002110   0.000915   0.001991   0.001412  -0.001208  -0.000114
    221      -0.010705  -0.006052  -0.015588  -0.017402   0.030765   0.020776
    222      -0.004521  -0.000041  -0.000537  -0.001513   0.004024   0.003385
    223       0.005391   0.001730   0.004765   0.005994  -0.011646  -0.008422
    224      -0.005820  -0.007502  -0.019088  -0.020869   0.036355   0.024339
    225       0.005183  -0.013361  -0.027681  -0.016765   0.008163  -0.005983
    226      -0.003916   0.010764   0.021622   0.011154   0.000343   0.011122
    227      -0.014075   0.015306   0.027162   0.004297   0.032554   0.043813
    228       0.014730   0.038341   0.094263   0.096578  -0.159393  -0.102690
    229      -0.017563  -0.052882  -0.127970  -0.126343   0.200101   0.123839
    230      -0.024586  -0.059907  -0.148334  -0.154374   0.258940   0.169326
    231      -0.014692  -0.073270  -0.169347  -0.148647   0.202129   0.104547
    232       0.025078   0.119184   0.276034   0.243598  -0.333720  -0.174325
    233       0.011986   0.045407   0.109555   0.107325  -0.168363  -0.103208
    234       0.003229   0.013454   0.027372   0.015225  -0.003375   0.010638
    235      -0.004112   0.004774   0.015780   0.024702  -0.054226  -0.042491
    236      -0.002727   0.012722   0.027210   0.018606  -0.014789  -0.000181
    237       0.002267  -0.093385  -0.182176  -0.086748  -0.012144  -0.091534
    238      -0.001451   0.050252   0.098049   0.045978   0.010577   0.054451
    239      -0.000989  -0.011143  -0.024479  -0.018509   0.019512   0.006260
    240       0.001015  -0.008113  -0.015703  -0.007328  -0.001305  -0.008023
    241       0.000429   0.000601   0.001484   0.000772   0.001525   0.003363
    242      -0.000575   0.012288   0.024080   0.011541   0.001970   0.013012
    243       0.000217  -0.004277  -0.009044  -0.005045  -0.000574  -0.006381
    244       0.000417  -0.008914  -0.017256  -0.007511  -0.004275  -0.012276
    245      -0.000932   0.010194   0.020871   0.010602   0.003504   0.015869
    246       0.000275   0.000351  -0.000606  -0.002606   0.005184   0.002760
    247       0.000464  -0.013714  -0.027944  -0.014569  -0.001867  -0.017346
    248      -0.000036   0.012041   0.023849   0.011607   0.002354   0.013992
    249      -0.000706  -0.018937  -0.025353   0.004919  -0.025765  -0.009181
    250       0.000416  -0.003321  -0.011078  -0.011722   0.007303  -0.008838
    251      -0.001351  -0.016473  -0.013204   0.019363  -0.028087   0.014924
    252      -0.001333   0.091511   0.170848   0.061028   0.077732   0.147957
    253       0.000403   0.006468   0.010026   0.002473  -0.002643  -0.007388
    254      -0.002313   0.153035   0.284844   0.099964   0.133638   0.248762
    255       0.000724  -0.140655  -0.247627  -0.070157  -0.117247  -0.171363
    256       0.000498  -0.111678  -0.192547  -0.048705  -0.095491  -0.124374
    257       0.001121  -0.181307  -0.324569  -0.099484  -0.148428  -0.236306
    258      -0.000595   0.006960   0.005238  -0.010725   0.022403   0.004392
    259      -0.000472  -0.008066  -0.023064  -0.021082   0.010264  -0.018898
    260      -0.000950  -0.028651  -0.051711  -0.018943  -0.009424  -0.021591
    261      -0.000703  -0.103835  -0.128732   0.033565  -0.113236  -0.006570
    262      -0.000344  -0.053423  -0.068414   0.014805  -0.059352  -0.007156
    263      -0.000235  -0.018828  -0.017400   0.015997  -0.024801   0.012539
    264      -0.000201  -0.011596  -0.016558  -0.000504  -0.008247  -0.002945
    265       0.000140   0.009440   0.013344   0.000622   0.006141   0.003132
    266      -0.000088  -0.013025  -0.016599   0.004343  -0.015807  -0.000667
    267      -0.000036  -0.004981  -0.007080   0.001166  -0.007144  -0.001134
    268       0.000189   0.014974   0.019520  -0.004621   0.017692  -0.000538
    269      -0.000100  -0.006373  -0.010056  -0.000010  -0.008209  -0.002154
    270      -0.000062  -0.001617  -0.005503  -0.004828   0.000252  -0.005695
    271       0.000174   0.019792   0.026502  -0.005338   0.024407   0.001807
    272       0.000017  -0.002639  -0.002472   0.002122  -0.003514   0.000902
    273       0.000093  -0.021568  -0.000525   0.033319  -0.007287   0.031469
    274       0.000154  -0.003827   0.019305   0.022805   0.016904   0.027966
    275      -0.000097   0.013640  -0.005132  -0.022593  -0.008024  -0.023189
    276       0.000289   0.108346   0.104657  -0.090453   0.160267  -0.051157
    277       0.000167   0.058851   0.056844  -0.054053   0.098951  -0.031995
    278      -0.000315  -0.120617  -0.114239   0.101787  -0.173708   0.059102
    279      -0.000361  -0.185600  -0.153375   0.162725  -0.212123   0.107207
    280       0.000001   0.011461   0.000533  -0.013780  -0.006054  -0.014893
    281       0.000388   0.194005   0.164425  -0.168243   0.230052  -0.108276
    282       0.000005   0.006721  -0.012596  -0.023881  -0.006882  -0.030550
    283       0.000010  -0.010817   0.002224   0.017188   0.003465   0.018665
    284       0.000018   0.032664   0.039476  -0.014429   0.042518   0.001382
    285      -0.000039  -0.143985  -0.032190   0.162800  -0.016998   0.141455
    286       0.000021   0.044771   0.016815  -0.048717   0.017256  -0.041158
    287      -0.000001   0.022019   0.001298  -0.027636  -0.003993  -0.027329
    288      -0.000002  -0.014201  -0.004213   0.013976  -0.001302   0.010748
    289      -0.000004  -0.016622  -0.004663   0.017296  -0.002215   0.014031
    290      -0.000006   0.004220   0.000123  -0.008059   0.000213  -0.010758
    291      -0.000000  -0.004550  -0.001771   0.006441  -0.001395   0.007833
    292      -0.000002  -0.019196  -0.005219   0.022947  -0.001187   0.023343
    293      -0.000007  -0.006274  -0.000665   0.007123   0.000544   0.006006
    294      -0.000001   0.002157  -0.002110  -0.004027  -0.003098  -0.004241
    295      -0.000013  -0.023975  -0.006232   0.028823  -0.003257   0.028258
    296      -0.000010  -0.010716  -0.004448   0.012444  -0.003069   0.012902
    297      -0.000003  -0.024267   0.013929   0.016887   0.021094  -0.010058
    298      -0.000002   0.018917  -0.023617   0.004053  -0.030801   0.054831
    299      -0.000006  -0.020798   0.005914   0.014028   0.010187  -0.007103
    300       0.000005   0.102207  -0.002034  -0.136169  -0.024377  -0.139312
    301      -0.000010  -0.169751   0.005727   0.226814   0.044091   0.231775
    302       0.000011   0.127901  -0.003030  -0.159430  -0.029504  -0.146702
    303      -0.000018  -0.144398   0.012830   0.162438   0.044023   0.118479
    304       0.000016   0.145769  -0.006164  -0.177372  -0.036323  -0.155330
    305      -0.000034  -0.295849   0.028701   0.327894   0.093493   0.229082
    306      -0.000005   0.019564  -0.010977  -0.015262  -0.018740   0.004624
    307       0.000010   0.032883  -0.003901  -0.028625  -0.009400  -0.006290
    308      -0.000017  -0.016992  -0.017326   0.032052  -0.021028   0.052162
    309      -0.000018  -0.143743   0.064681   0.071984   0.094457  -0.086585
    310      -0.000000  -0.022459   0.004000   0.022071   0.008624   0.011397
    311      -0.000016  -0.122232   0.055454   0.061650   0.083094  -0.078800
    312      -0.000005  -0.018314   0.005591   0.010754   0.008404  -0.006549
    313       0.000001   0.022488  -0.009749  -0.011927  -0.015327   0.014669
    314       0.000005  -0.000448   0.001528  -0.000336   0.003331  -0.005481
    315      -0.000002  -0.013208   0.005627   0.008160   0.011008  -0.011773
    316       0.000004   0.017200  -0.006612  -0.011011  -0.013747   0.015474
    317       0.000005   0.015944  -0.007414  -0.007144  -0.011439   0.014052
    318      -0.000002  -0.008362   0.000601   0.009472   0.004772  -0.000532
    319       0.000004   0.017402  -0.008421  -0.008476  -0.013088   0.013591
    320       0.000009   0.027249  -0.011884  -0.015489  -0.021083   0.022076
    321       0.000001  -0.025708   0.021929  -0.012800   0.006238  -0.015207
    322       0.000010  -0.017882   0.023229  -0.038008  -0.022253   0.017280
    323       0.000004   0.002185   0.007657  -0.025094  -0.015249   0.008572
    324       0.000008   0.135736  -0.084379  -0.037546  -0.119176   0.162686
    325       0.000020   0.252456  -0.159358  -0.066974  -0.225812   0.313394
    326       0.000003   0.045430  -0.030524  -0.015099  -0.054387   0.080911
    327      -0.000013  -0.246505   0.159696   0.027602   0.161966  -0.224297
    328      -0.000012  -0.318398   0.203086   0.052724   0.229740  -0.314366
    329      -0.000000   0.092906  -0.062106   0.000293  -0.047997   0.068891
    330      -0.000001   0.007096  -0.014691   0.029303   0.013427  -0.000920
    331       0.000005  -0.048672   0.024584   0.020605   0.032755  -0.030319
    332      -0.000003   0.012664  -0.001772  -0.022841  -0.024195   0.022699
    333      -0.000004  -0.158054   0.132193  -0.112302  -0.030733   0.001856
    334       0.000000  -0.031814   0.030240  -0.038976  -0.023429   0.019077
    335      -0.000003   0.038499  -0.030929   0.021423   0.001042   0.006725
    336      -0.000000  -0.012356   0.008847  -0.004457   0.000000  -0.000466
    337       0.000009  -0.015945   0.014011  -0.014008  -0.005548   0.002463
    338      -0.000005  -0.018392   0.013440  -0.006905   0.000597  -0.002189
    339      -0.000000  -0.002817   0.002562  -0.002494  -0.000658  -0.000229
    340       0.000008  -0.006597   0.005192  -0.003917  -0.001092   0.000464
    341      -0.000005  -0.024032   0.020217  -0.019067  -0.008158   0.005389
    342      -0.000000   0.002384  -0.003828   0.008573   0.006460  -0.005361
    343       0.000008   0.001505  -0.000833  -0.000186  -0.000415   0.000167
    344      -0.000009  -0.030113   0.024985  -0.021425  -0.006722   0.002027
    345       0.000000  -0.008272   0.012322  -0.027224  -0.021192   0.018283
    346      -0.000001   0.005937  -0.006674   0.010920   0.007228  -0.005533
    347      -0.000007  -0.013689   0.009639  -0.002592   0.003869  -0.005847
    348       0.000001   0.150582  -0.152621   0.213455   0.128297  -0.096087
    349       0.000001  -0.148060   0.148549  -0.203574  -0.120030   0.088371
    350      -0.000008  -0.075173   0.078859  -0.117536  -0.074629   0.058494
    351      -0.000002  -0.189570   0.187599  -0.250028  -0.143451   0.102802
    352       0.000002   0.239137  -0.236521   0.314986   0.180683  -0.129540
    353      -0.000001  -0.012100   0.011062  -0.012487  -0.006112   0.003820
    354      -0.000000  -0.005319   0.001726   0.007534   0.010171  -0.011576
    355      -0.000001   0.043836  -0.038861   0.038989   0.014543  -0.004502
    356      -0.000003   0.006991  -0.007996   0.013673   0.009654  -0.008206
    357      -0.000000  -0.057966   0.058015  -0.080768  -0.049850   0.039013
    358       0.000005   0.014869  -0.014627   0.019680   0.011777  -0.008971
    359       0.000000  -0.046229   0.046424  -0.064663  -0.039580   0.030573
    360       0.000000   0.028169  -0.030498   0.050053   0.036253  -0.032602
    361       0.000007  -0.059532   0.064984  -0.108311  -0.079471   0.072168
    362       0.000000  -0.007819   0.007379  -0.008681  -0.004152   0.002281
    363       0.000000  -0.000953   0.001640  -0.004556  -0.004408   0.004705
    364       0.000008   0.005588  -0.007430   0.016404   0.014365  -0.014568
    365       0.000002   0.008981  -0.008989   0.012495   0.007695  -0.006008
    366       0.000000  -0.018460   0.019831  -0.032028  -0.022836   0.020266
    367       0.000008   0.027461  -0.029721   0.048653   0.035079  -0.031393
    368       0.000006   0.022322  -0.024100   0.039280   0.028232  -0.025211
    369      -0.000000  -0.053077   0.056591  -0.090097  -0.063504   0.055912
    370       0.000005   0.082902  -0.088761   0.142488   0.101173  -0.089593
    371       0.000006   0.032481  -0.034431   0.054200   0.037826  -0.033043
    372       0.000000  -0.028892   0.031285  -0.051357  -0.037190   0.033439
    373       0.000005   0.021991  -0.023729   0.038697   0.027873  -0.024964
    374       0.000004   0.050472  -0.054595   0.089437   0.064656  -0.058060
    375       0.000000   0.011795  -0.012664   0.020459   0.014618  -0.013013
    376       0.000000   0.013741  -0.014786   0.023978   0.017184  -0.015332
    377       0.000008   0.016809  -0.018076   0.029287   0.020984  -0.018716
    378       0.000000   0.013860  -0.014976   0.024491   0.017685  -0.015870
    379      -0.000003   0.010132  -0.010925   0.017803   0.012813  -0.011474
    380       0.000008   0.000972  -0.001059   0.001751   0.001282  -0.001159
    381       0.000000   0.015659  -0.016928   0.027694   0.019998  -0.017944
    382      -0.000001   0.002350  -0.002552   0.004216   0.003067  -0.002769
    383       0.000011   0.006831  -0.007358   0.011952   0.008587  -0.007673
    384       0.000000   0.008079  -0.008708   0.014170   0.010183  -0.009103
    385       0.000001  -0.000444   0.000483  -0.000794  -0.000578   0.000520
    386       0.000005  -0.006762   0.007291  -0.011870  -0.008529   0.007624
    387       0.000000   0.000223  -0.000198   0.000183   0.000040   0.000029
    388      -0.000001   0.000540  -0.000589   0.000983   0.000719  -0.000653
    389       0.000009  -0.006617   0.007173  -0.011809  -0.008568   0.007719
    390       0.000000   0.000227  -0.000242   0.000376   0.000256  -0.000218
    391      -0.000003  -0.004413   0.004821  -0.008041  -0.005908   0.005368
    392       0.000006  -0.001572   0.001708  -0.002826  -0.002058   0.001862
    393      -0.000000  -0.010747   0.010081  -0.012199  -0.006527   0.004459
    394      -0.000000  -0.004346   0.004227  -0.005690  -0.003537   0.002863
    395      -0.000003   0.003664  -0.003348   0.003691   0.001647  -0.000819
    396      -0.000000  -0.003673   0.003382  -0.003849  -0.001849   0.001067
    397       0.000003  -0.004984   0.005005  -0.007074  -0.004493   0.003649
    398      -0.000004   0.008443  -0.008072   0.010253   0.005842  -0.004296
    399      -0.000000  -0.007089   0.006942  -0.009259  -0.005507   0.004190
    400       0.000001  -0.008922   0.008589  -0.011005  -0.006260   0.004551
    401      -0.000000   0.007609  -0.007500   0.010062   0.005960  -0.004491
    402      -0.255449   0.000759   0.001729   0.001581  -0.002442  -0.001539
    403      -0.076650   0.000106   0.000218   0.000164  -0.000221  -0.000138
    404      -0.022897   0.000077   0.000179   0.000170  -0.000269  -0.000170
    405      -0.332977   0.000973   0.002224   0.002048  -0.003196  -0.002044
    406       0.072829  -0.000207  -0.000471  -0.000431   0.000668   0.000426
    407      -0.322614   0.000969   0.002222   0.002057  -0.003219  -0.002060
                240        241        242        243        244        245    
      0      -0.000027   0.000000  -0.003514  -0.006378   0.000294   0.000500
      1      -0.000014  -0.000001  -0.002384  -0.005977   0.000299   0.000513
      2      -0.000024  -0.000001   0.000953   0.003391  -0.000199  -0.000344
      3       0.000118   0.000000   0.008546   0.016901  -0.000771  -0.001312
      4      -0.000068  -0.000001   0.002941   0.010660  -0.000634  -0.001099
      5       0.000144  -0.000000   0.000572  -0.003164   0.000300   0.000532
      6      -0.000400  -0.000001  -0.009242  -0.021222   0.000821   0.001384
      7      -0.000040  -0.000001   0.002308   0.002013  -0.000124  -0.000212
      8      -0.000142  -0.000001  -0.005956  -0.011069   0.000473   0.000801
      9       0.000088   0.000000   0.002401   0.006937  -0.000340  -0.000584
     10       0.000083  -0.000001  -0.003344  -0.006065   0.000445   0.000780
     11      -0.000033  -0.000001   0.004353   0.009691  -0.000628  -0.001094
     12       0.000635   0.000002  -0.004694  -0.006418   0.000781   0.001383
     13       0.000201  -0.000001   0.005264   0.008512  -0.000292  -0.000488
     14       0.000009   0.000000  -0.007908  -0.013351   0.000697   0.001198
     15      -0.000100   0.000000  -0.006681  -0.025860   0.001315   0.002254
     16      -0.000310  -0.000001  -0.010596  -0.011353   0.000252   0.000398
     17       0.000680   0.000001   0.010690   0.016382  -0.000347  -0.000540
     18       0.000472   0.000001   0.019817   0.066630  -0.003022  -0.005106
     19       0.000610   0.000001   0.001913   0.014411  -0.000507  -0.000847
     20      -0.000591  -0.000001  -0.009384  -0.021028   0.000672   0.001106
     21       0.001377   0.000005  -0.023186  -0.017608   0.000829   0.001391
     22      -0.000721  -0.000002   0.005094   0.005413  -0.000522  -0.000907
     23      -0.000030   0.000000  -0.006497   0.018311  -0.001461  -0.002537
     24      -0.000472  -0.000001   0.005743  -0.055194   0.003443   0.005917
     25      -0.000149  -0.000001   0.017167   0.029232  -0.000896  -0.001462
     26      -0.002036  -0.000007   0.039042  -0.021057   0.001936   0.003403
     27       0.000057   0.000000  -0.000237   0.017839  -0.001032  -0.001767
     28       0.000030   0.000001  -0.004395  -0.008114   0.000249   0.000403
     29       0.000066   0.000000  -0.005463   0.003006  -0.000485  -0.000860
     30       0.002839   0.000010  -0.061927  -0.047073   0.001371   0.002177
     31      -0.001027  -0.000002  -0.018768  -0.051208   0.001056   0.001652
     32      -0.001447  -0.000004  -0.009986  -0.059073   0.001460   0.002331
     33      -0.003749  -0.000013   0.089211  -0.004411   0.002503   0.004475
     34      -0.004886  -0.000016   0.054454  -0.039382   0.001524   0.002601
     35       0.006067   0.000018  -0.039550   0.049543  -0.000861  -0.001359
     36      -0.001253  -0.000006   0.004605  -0.013921  -0.002764  -0.004918
     37       0.000802   0.000003  -0.019166  -0.001893  -0.000065  -0.000158
     38       0.000938   0.000001   0.000856   0.012674  -0.001617  -0.002707
     39      -0.009170  -0.000023   0.005367  -0.017088  -0.002763  -0.005005
     40       0.003035   0.000009  -0.000942   0.008517   0.000847   0.001448
     41      -0.000008   0.000006   0.025602  -0.034399   0.009019   0.015564
     42       0.000883   0.000002   0.001211  -0.007406   0.000342   0.000601
     43      -0.000653  -0.000002  -0.001060   0.001580   0.000023   0.000047
     44      -0.001793  -0.000007  -0.003983  -0.005566  -0.003446  -0.006046
     45       0.016547   0.000040   0.024422  -0.005368   0.008091   0.014356
     46      -0.006375  -0.000018  -0.003447  -0.000950  -0.003171  -0.005428
     47      -0.015553  -0.000057  -0.022145   0.004864  -0.027119  -0.047155
     48      -0.018473  -0.000047  -0.025823   0.014273  -0.000168   0.000285
     49       0.005113  -0.000012   0.018141  -0.017002  -0.021417  -0.037012
     50       0.009241   0.000036   0.006619  -0.000311   0.008089   0.013768
     51       0.001092   0.000012  -0.000720   0.002880   0.011036   0.018274
     52      -0.007236  -0.000023  -0.007478   0.001955  -0.003534  -0.006456
     53       0.000319   0.000006  -0.001273   0.001499   0.001296   0.002897
     54       0.017970   0.000092  -0.002030   0.003984   0.015884   0.026112
     55       0.002617   0.000015  -0.000510   0.004046   0.003780   0.007830
     56       0.002141   0.000003   0.002767  -0.004833  -0.000256  -0.003110
     57      -0.002097  -0.000011   0.001159  -0.000195   0.000846   0.001514
     58       0.001024   0.000007   0.000782  -0.000269   0.004678   0.007326
     59      -0.003643  -0.000017  -0.001470   0.000286  -0.006253  -0.009738
     60      -0.039759  -0.000185  -0.003887   0.001217  -0.016713  -0.026166
     61       0.009866   0.000051   0.002215  -0.000226   0.023770   0.035668
     62      -0.029157  -0.000137  -0.003222   0.000117  -0.036910  -0.054529
     63       0.040720   0.000167   0.003123  -0.003788  -0.012719  -0.022523
     64       0.004389   0.000014   0.000143  -0.003610  -0.042024  -0.062634
     65       0.020850   0.000091   0.001224  -0.002279  -0.015019  -0.023632
     66       0.000343   0.000020  -0.000073  -0.000706  -0.013847  -0.016101
     67      -0.008769  -0.000081  -0.000676  -0.000118  -0.006562  -0.013712
     68      -0.008368  -0.000021  -0.000662   0.000670   0.001282   0.004125
     69      -0.022617  -0.000093   0.000273  -0.000880  -0.015088  -0.017443
     70      -0.004104   0.000079   0.000141   0.002177   0.018910   0.043515
     71       0.006812  -0.000052   0.000162  -0.000718  -0.003007  -0.012241
     72       0.003314   0.000023  -0.000231  -0.000172  -0.004082  -0.006426
     73       0.004470  -0.000027   0.000219  -0.000008   0.007844   0.004963
     74      -0.003966   0.000006  -0.000116   0.000014  -0.002902  -0.001821
     75       0.064480   0.000204   0.000006  -0.000609   0.009567  -0.006223
     76       0.030036  -0.000152   0.000160  -0.000844   0.021018  -0.011360
     77      -0.018847   0.000134  -0.000014   0.000151  -0.014016   0.002079
     78      -0.068913  -0.000184   0.000194   0.000830   0.016254   0.017499
     79      -0.000570   0.000410  -0.000136  -0.000074  -0.022690  -0.002142
     80       0.028025   0.000436  -0.000206  -0.000306  -0.024867  -0.006770
     81       0.003840  -0.000240   0.000033  -0.000027   0.014096  -0.003336
     82      -0.006155  -0.000105  -0.000022   0.000072  -0.002544  -0.001246
     83      -0.018372  -0.000095   0.000032   0.000169   0.002301   0.002189
     84       0.010750  -0.000871  -0.000015   0.000084   0.017360  -0.004038
     85      -0.005769   0.000515   0.000116   0.000115   0.005679   0.013013
     86       0.006871  -0.000408   0.000033   0.000009   0.009292   0.000614
     87      -0.000508   0.000110   0.000020  -0.000047   0.000459   0.000326
     88       0.005178  -0.000377  -0.000003  -0.000085   0.008349  -0.005736
     89      -0.001024   0.000027   0.000009  -0.000042   0.001960  -0.001256
     90      -0.043250   0.001821   0.000120   0.000096  -0.019507   0.016160
     91       0.027979  -0.003034  -0.000078  -0.000167   0.047193  -0.035352
     92      -0.012666   0.000630   0.000026  -0.000006  -0.000354  -0.000056
     93       0.037569  -0.002493  -0.000114  -0.000043  -0.002154  -0.004603
     94      -0.012553   0.001395   0.000033   0.000017  -0.006327   0.005360
     95       0.030153   0.001414  -0.000119   0.000072  -0.053152   0.028407
     96       0.003020   0.000851  -0.000012   0.000020  -0.015973   0.010781
     97       0.004689  -0.000093  -0.000016   0.000010  -0.006056   0.002814
     98      -0.011433   0.000918   0.000029   0.000031  -0.010090   0.007416
     99      -0.003255   0.005159  -0.000013   0.000032  -0.026703   0.017120
    100      -0.004754   0.002122   0.000020  -0.000023   0.009054  -0.002373
    101      -0.001388   0.000895   0.000012  -0.000034   0.012523  -0.005049
    102      -0.000693  -0.000203   0.000004   0.000013  -0.005072   0.003621
    103       0.002620  -0.001536  -0.000005  -0.000010   0.006530  -0.005481
    104       0.001195  -0.000994  -0.000005  -0.000003   0.006053  -0.005131
    105       0.017705  -0.009124  -0.000023   0.000001   0.007761  -0.007699
    106       0.012079  -0.012035  -0.000021  -0.000010   0.032388  -0.029319
    107       0.010659  -0.008293  -0.000021  -0.000012   0.026461  -0.024603
    108      -0.020012   0.010027   0.000026  -0.000036   0.027060  -0.019426
    109      -0.011384   0.004198   0.000012  -0.000021   0.023615  -0.018180
    110       0.001291   0.008807   0.000002   0.000026  -0.038436   0.032003
    111       0.000030  -0.003046  -0.000001  -0.000010   0.015599  -0.013456
    112       0.004625  -0.002872  -0.000006   0.000007  -0.001592   0.000709
    113      -0.003010   0.003325   0.000006  -0.000005  -0.003904   0.003359
    114      -0.000219  -0.018920   0.000001  -0.000005   0.011468  -0.010391
    115      -0.001305   0.004064   0.000001   0.000000   0.001666  -0.000900
    116      -0.002015  -0.003614   0.000005  -0.000035   0.026999  -0.021141
    117       0.000211   0.003582  -0.000001  -0.000002   0.001820  -0.001382
    118       0.000484  -0.002271  -0.000002   0.000008   0.001216  -0.001189
    119       0.000966  -0.002993   0.000001  -0.000011   0.006611  -0.006329
    120      -0.004797   0.051003   0.000003  -0.000006  -0.009320   0.010775
    121       0.000592  -0.015911   0.000000  -0.000000   0.006698  -0.006873
    122       0.001460  -0.017780   0.000000  -0.000006   0.013838  -0.015088
    123       0.004010  -0.042968  -0.000002   0.000010  -0.012908   0.010918
    124      -0.002396   0.017637   0.000001  -0.000011   0.025027  -0.023676
    125       0.001381   0.000480   0.000002   0.000001  -0.016693   0.015940
    126      -0.000206  -0.003163   0.000000   0.000001  -0.005922   0.005838
    127       0.001128  -0.013343  -0.000000   0.000004  -0.000952   0.000535
    128       0.000247   0.007316   0.000001  -0.000001  -0.005880   0.005868
    129       0.002063   0.020912  -0.000000   0.000003  -0.011144   0.010836
    130      -0.000253  -0.003147   0.000001   0.000004  -0.007137   0.006822
    131      -0.000672  -0.011402   0.000000  -0.000005   0.010354  -0.010024
    132      -0.003319  -0.055952   0.000000   0.000000   0.001545  -0.001821
    133       0.001358   0.029024  -0.000001   0.000006  -0.003566   0.004046
    134      -0.000082  -0.002145   0.000000   0.000001   0.000542  -0.000796
    135       0.005361   0.091530  -0.000000  -0.000003   0.008239  -0.007964
    136      -0.002933  -0.050015  -0.000000   0.000006  -0.002790   0.002646
    137      -0.001583  -0.026232  -0.000001   0.000007  -0.004044   0.004090
    138       0.001282   0.022095   0.000000  -0.000001   0.001781  -0.001705
    139       0.000582   0.009758   0.000001   0.000002   0.000545  -0.000544
    140      -0.000632  -0.011319  -0.000001   0.000007  -0.002111   0.002097
    141      -0.003297  -0.056259   0.000000   0.000002  -0.006061   0.005928
    142      -0.001292  -0.022763   0.000002  -0.000001  -0.003751   0.003711
    143      -0.000539  -0.010384  -0.000002   0.000009  -0.003389   0.003389
    144      -0.000201  -0.003910   0.000000  -0.000000  -0.000275   0.000244
    145      -0.000327  -0.005611   0.000002  -0.000004  -0.000341   0.000317
    146      -0.000561  -0.009403  -0.000003   0.000011  -0.000461   0.000424
    147       0.000815   0.013639   0.000000  -0.000001   0.001677  -0.001663
    148       0.000222   0.004088   0.000002  -0.000005   0.000890  -0.000879
    149       0.000269   0.005232  -0.000002   0.000008   0.001005  -0.000988
    150      -0.000414  -0.000404   0.000000  -0.000000  -0.002129   0.002234
    151       0.000092   0.003193   0.000001  -0.000001  -0.001350   0.001475
    152       0.000193   0.001002   0.000001  -0.000005   0.001540  -0.001644
    153      -0.000200  -0.000000  -0.001557  -0.001084  -0.000109  -0.000204
    154       0.000036   0.000000  -0.002184  -0.008130   0.000448   0.000771
    155      -0.000115  -0.000000   0.001678   0.007003  -0.000446  -0.000775
    156       0.000442   0.000001   0.015964   0.035835  -0.001541  -0.002616
    157       0.000183   0.000000   0.003207   0.004371  -0.000057  -0.000081
    158      -0.000146  -0.000000  -0.000070   0.003238  -0.000303  -0.000534
    159      -0.000055   0.000000  -0.004497  -0.009832   0.000467   0.000798
    160      -0.000025  -0.000000  -0.000487  -0.000824   0.000025   0.000041
    161       0.000112   0.000000   0.001506   0.002278  -0.000042  -0.000065
    162      -0.000275  -0.000001   0.004185   0.009454  -0.000699  -0.001222
    163       0.000011  -0.000001  -0.000299  -0.001744   0.000107   0.000185
    164      -0.000198  -0.000001   0.002476   0.004370  -0.000358  -0.000627
    165       0.000185   0.000000   0.005630   0.006414  -0.000142  -0.000220
    166       0.000092  -0.000001   0.000878  -0.002016   0.000202   0.000360
    167       0.000183  -0.000001   0.001191   0.000010   0.000156   0.000285
    168       0.000115   0.000000   0.002487  -0.000264   0.000153   0.000281
    169      -0.000065  -0.000002   0.000366   0.002604  -0.000188  -0.000326
    170       0.000081  -0.000001   0.002623   0.002332  -0.000029  -0.000038
    171      -0.000054  -0.000000   0.000019   0.000918  -0.000069  -0.000119
    172       0.000051  -0.000000   0.000346   0.003252  -0.000114  -0.000189
    173       0.000021  -0.000001  -0.001788  -0.002994   0.000134   0.000225
    174       0.000010   0.000001  -0.009219  -0.026785   0.001742   0.003044
    175      -0.000437  -0.000004   0.005467   0.010136  -0.001122  -0.001999
    176       0.000016  -0.000001  -0.008034  -0.023806   0.001559   0.002727
    177      -0.000214  -0.000000  -0.008348  -0.026258   0.001452   0.002515
    178      -0.000054  -0.000002   0.002689   0.008760  -0.000639  -0.001121
    179       0.000371   0.000000  -0.008776  -0.022765   0.001890   0.003336
    180      -0.000043  -0.000000   0.003474   0.010167  -0.000708  -0.001240
    181      -0.000538  -0.000004   0.005728   0.013963  -0.001477  -0.002629
    182       0.000519   0.000001  -0.003044  -0.008729   0.001154   0.002068
    183      -0.004133  -0.000011   0.009907  -0.104952   0.004556   0.007711
    184      -0.000336  -0.000001  -0.003403  -0.048802   0.002543   0.004336
    185       0.002458   0.000008  -0.014182   0.008365   0.000047   0.000114
    186      -0.004102  -0.000008  -0.072695  -0.249315   0.009907   0.016576
    187      -0.002460  -0.000007   0.004819  -0.031148   0.000810   0.001327
    188       0.003780   0.000008   0.066745   0.247499  -0.010192  -0.017101
    189       0.000507   0.000001  -0.009913   0.351553  -0.021471  -0.036833
    190      -0.000032   0.000001  -0.013772  -0.201689   0.011408   0.019497
    191       0.000425   0.000002  -0.010571  -0.197235   0.011726   0.020083
    192      -0.001315  -0.000005   0.025707  -0.006873   0.000521   0.000919
    193       0.000727   0.000004  -0.005486   0.031106  -0.001358  -0.002293
    194       0.001442   0.000005  -0.030483   0.021045  -0.001593  -0.002780
    195      -0.000582  -0.000002   0.001989  -0.032884   0.001802   0.003074
    196       0.001692   0.000006  -0.016334   0.034292  -0.001701  -0.002892
    197       0.001289   0.000004  -0.022417  -0.056281   0.003489   0.005979
    198      -0.001464  -0.000004   0.019087  -0.041677   0.002743   0.004731
    199      -0.000075   0.000001  -0.000612  -0.024749   0.001507   0.002585
    200       0.001923   0.000005  -0.020760  -0.017636   0.001578   0.002740
    201       0.021934   0.000066  -0.167468   0.248791  -0.006547  -0.010741
    202       0.017470   0.000051  -0.100715   0.296921  -0.008852  -0.014544
    203       0.015140   0.000045  -0.097744   0.211424  -0.005922  -0.009723
    204      -0.018836  -0.000064   0.368271   0.267058  -0.009346  -0.015203
    205      -0.023079  -0.000077   0.399929   0.233823  -0.009050  -0.014760
    206      -0.006203  -0.000023   0.189870   0.228235  -0.007089  -0.011536
    207       0.039489   0.000124  -0.416134   0.065248   0.004621   0.008001
    208       0.045479   0.000143  -0.506795   0.057919   0.004811   0.008236
    209      -0.017177  -0.000050   0.079309  -0.064551  -0.005712  -0.010242
    210      -0.007572  -0.000021  -0.043693   0.137981  -0.015677  -0.027119
    211       0.004349   0.000016  -0.145411   0.233062  -0.016345  -0.028079
    212       0.009260   0.000026   0.024870  -0.021474   0.009216   0.016170
    213       0.057072   0.000142  -0.090713   0.244677   0.004917   0.010219
    214       0.017170   0.000045  -0.001138   0.061724   0.005272   0.009577
    215      -0.028699  -0.000075   0.065252  -0.122864  -0.004889  -0.009302
    216       0.006488   0.000016  -0.028115   0.081217  -0.003088  -0.005001
    217       0.006016   0.000018   0.007248  -0.006453   0.006503   0.011346
    218       0.005400   0.000014  -0.020084   0.049006  -0.002100  -0.003437
    219       0.006361   0.000021  -0.006083   0.025200   0.003096   0.005496
    220       0.000405   0.000004  -0.003471   0.003965  -0.000219  -0.000394
    221       0.012315   0.000037  -0.015085   0.078965   0.005528   0.010043
    222       0.002376   0.000010  -0.018177   0.036105  -0.001376  -0.002255
    223      -0.005352  -0.000019   0.011196  -0.038642  -0.002203  -0.004027
    224       0.014365   0.000043  -0.009742   0.057917   0.008989   0.016090
    225      -0.011355  -0.000074   0.030462  -0.055911  -0.038669  -0.066773
    226       0.014072   0.000084  -0.002173   0.025571   0.056305   0.098059
    227       0.041102   0.000202  -0.030121   0.097263   0.102345   0.177745
    228      -0.058761  -0.000153  -0.095147   0.042036  -0.036690  -0.064261
    229       0.067041   0.000156   0.108229  -0.040212   0.029495   0.052598
    230       0.098812   0.000266   0.172219  -0.085598   0.066810   0.116467
    231       0.040915   0.000008   0.105777  -0.062769  -0.045034  -0.075204
    232      -0.069749  -0.000023  -0.173471   0.099835   0.070707   0.118026
    233      -0.055246  -0.000119  -0.094209   0.052803   0.000968   0.001659
    234       0.015694   0.000080  -0.018229   0.004333  -0.009005  -0.019449
    235      -0.029968  -0.000088  -0.006681   0.030712   0.050004   0.091244
    236       0.006636   0.000056  -0.004461   0.020748   0.040692   0.070423
    237      -0.107866  -0.000563   0.009190  -0.044077  -0.128103  -0.219024
    238       0.063727   0.000327  -0.002688   0.022021   0.075236   0.126931
    239      -0.000795  -0.000028   0.011779  -0.011667  -0.015381  -0.026329
    240      -0.009367  -0.000049  -0.002569  -0.006958  -0.025991  -0.045127
    241       0.004266   0.000022  -0.000716  -0.002348  -0.000938  -0.003380
    242       0.015683   0.000080   0.000179   0.006550   0.025013   0.042096
    243      -0.008640  -0.000046  -0.000065  -0.002843  -0.012251  -0.020134
    244      -0.013836  -0.000069  -0.002454  -0.003274  -0.023316  -0.038823
    245       0.020047   0.000105   0.003267   0.006923   0.037994   0.063188
    246       0.000437  -0.000006   0.000591  -0.004302  -0.010958  -0.019197
    247      -0.022465  -0.000117  -0.001224  -0.007355  -0.040665  -0.067180
    248       0.017057   0.000089   0.000020   0.004107   0.025000   0.041008
    249       0.014779   0.000091  -0.000658   0.013706   0.108982   0.165785
    250      -0.020498  -0.000101   0.000623  -0.007832  -0.046378  -0.071434
    251       0.058026   0.000323   0.003389   0.020276   0.227979   0.346605
    252       0.152504   0.000689   0.016890  -0.010471   0.052630   0.078005
    253      -0.014535  -0.000044  -0.004550   0.004138  -0.017458  -0.020772
    254       0.253968   0.001145   0.029370  -0.018655   0.081660   0.121313
    255      -0.134288  -0.000638  -0.013619   0.016921   0.091396   0.126817
    256      -0.082590  -0.000423  -0.009361   0.012359   0.090301   0.121333
    257      -0.204017  -0.000934  -0.019741   0.022524   0.092696   0.132471
    258      -0.018333   0.000011   0.004386   0.002219   0.056476   0.102345
    259      -0.041304  -0.000102   0.002396   0.004541   0.060993   0.108252
    260      -0.018571  -0.000014   0.004431   0.009816   0.139531   0.220386
    261       0.116576   0.000747   0.000944   0.012971   0.184870   0.276953
    262       0.058654   0.000308   0.000217   0.006789   0.098870   0.139486
    263       0.049910   0.000222   0.001321   0.001496   0.039239   0.052977
    264       0.004184   0.000070   0.001009   0.003225   0.052204   0.082670
    265      -0.000098  -0.000063  -0.000560  -0.002419  -0.033318  -0.057313
    266       0.020012   0.000047   0.000203   0.001424   0.027554   0.033870
    267       0.009813  -0.000018   0.000058   0.000715   0.013859   0.016169
    268      -0.026094  -0.000067  -0.001046  -0.002692  -0.058972  -0.077122
    269       0.011628  -0.000041   0.000477   0.001623   0.032212   0.041730
    270      -0.006395  -0.000082   0.000254   0.001663   0.024191   0.037344
    271      -0.032234  -0.000053  -0.000709  -0.002903  -0.063404  -0.077679
    272       0.004493   0.000043  -0.000144  -0.000180  -0.002476  -0.004833
    273       0.001237   0.001126  -0.000670  -0.002788  -0.121894  -0.063938
    274      -0.035216   0.001016  -0.000619  -0.003030  -0.134967  -0.070639
    275       0.032780  -0.000997   0.000653   0.001179   0.130434   0.035898
    276      -0.283963  -0.000838   0.000021   0.004315  -0.015349   0.065976
    277      -0.193802  -0.000153  -0.000202   0.004449  -0.006543   0.074413
    278       0.303259   0.001138  -0.000049  -0.004389   0.008475  -0.064462
    279       0.315588   0.003637  -0.000810  -0.004040  -0.123706  -0.058805
    280       0.030117  -0.000977   0.000018  -0.000760   0.026184  -0.020194
    281      -0.351407  -0.003467   0.000822   0.004499   0.118827   0.068109
    282       0.011402  -0.001425  -0.000666   0.001076  -0.028504  -0.006557
    283      -0.017771   0.000961   0.000022  -0.000288  -0.021383   0.001693
    284      -0.053180   0.000120   0.001070   0.000063   0.089108   0.026321
    285      -0.081564   0.005070  -0.000498  -0.000572  -0.179687  -0.001189
    286       0.000506  -0.001586   0.000202   0.000462   0.059815   0.003800
    287       0.030761  -0.001356   0.000025  -0.000119   0.032603  -0.008917
    288      -0.009566   0.000315  -0.000152   0.000136  -0.034060   0.000395
    289      -0.009222   0.000457  -0.000123   0.000027  -0.029583  -0.001013
    290       0.007365  -0.000857  -0.000082   0.000066   0.002230  -0.007504
    291      -0.005285   0.000651  -0.000022  -0.000030  -0.012872   0.001888
    292      -0.022441   0.001476  -0.000134   0.000209  -0.053800   0.011205
    293      -0.005685   0.000162  -0.000005   0.000045  -0.008316   0.003080
    294       0.007076  -0.000087  -0.000074  -0.000013  -0.006528  -0.004157
    295      -0.019408   0.001565  -0.000060   0.000064  -0.047642   0.012612
    296      -0.008627   0.000946  -0.000090   0.000064  -0.034477   0.005819
    297      -0.004426  -0.005313   0.000186  -0.000089   0.119560  -0.053504
    298      -0.033080   0.011598  -0.000166   0.000328  -0.256897   0.136060
    299       0.004391  -0.003906   0.000034  -0.000191   0.098232  -0.060151
    300       0.150569  -0.007118  -0.000469  -0.000399   0.048953  -0.058141
    301      -0.255927   0.011653   0.000815   0.000703  -0.073332   0.095217
    302       0.154111  -0.004794  -0.000447  -0.000248   0.033093  -0.037081
    303      -0.133596  -0.002098   0.000446   0.000030   0.083516  -0.035581
    304       0.164296  -0.003561  -0.000537  -0.000141  -0.051393   0.007330
    305      -0.263061  -0.006610   0.000865   0.000034   0.181071  -0.084238
    306       0.013629   0.004046  -0.000055  -0.000142   0.027796  -0.019085
    307       0.003601   0.003448  -0.000070   0.000224  -0.107119   0.063317
    308      -0.018304   0.006357   0.000087  -0.000357   0.129030  -0.073833
    309       0.023586  -0.025414   0.000077  -0.000314   0.202453  -0.126453
    310      -0.015243  -0.000975   0.000064  -0.000027   0.029159  -0.015446
    311       0.022986  -0.024098   0.000059  -0.000269   0.178505  -0.113967
    312       0.003714  -0.002583   0.000012  -0.000128   0.063356  -0.039136
    313      -0.004697   0.004997  -0.000007   0.000056  -0.040390   0.026631
    314       0.002009  -0.001826  -0.000008   0.000030  -0.006700   0.002170
    315       0.004576  -0.004924   0.000002  -0.000051   0.033356  -0.022680
    316      -0.007410   0.006802   0.000001   0.000100  -0.060101   0.040538
    317      -0.006848   0.004159   0.000004   0.000079  -0.042997   0.029480
    318      -0.000743  -0.003223   0.000015  -0.000074   0.042934  -0.027326
    319      -0.004271   0.004214  -0.000001   0.000034  -0.026487   0.018952
    320      -0.008170   0.008451  -0.000005   0.000103  -0.064596   0.044896
    321       0.006704   0.013087  -0.000020   0.000114  -0.105256   0.080617
    322      -0.006942   0.041139  -0.000008   0.000247  -0.258724   0.207251
    323      -0.001340   0.019577  -0.000020   0.000132  -0.119183   0.089666
    324      -0.068261   0.037035   0.000101  -0.000028  -0.025299   0.032077
    325      -0.133673   0.071248   0.000206  -0.000058  -0.039314   0.056272
    326      -0.037360   0.025327   0.000073  -0.000026  -0.014986   0.023940
    327       0.091467  -0.008167  -0.000121   0.000152  -0.130755   0.099030
    328       0.128276  -0.032472  -0.000175   0.000196  -0.142334   0.102123
    329      -0.028167  -0.010771   0.000035  -0.000063   0.063268  -0.051998
    330      -0.005644  -0.021661   0.000023   0.000047  -0.056264   0.047679
    331       0.005249  -0.003877   0.000007   0.000148  -0.153454   0.125760
    332      -0.005943   0.018013   0.000003  -0.000042   0.032801  -0.025963
    333       0.004330   0.117651  -0.000007   0.000172  -0.224290   0.187571
    334      -0.005978   0.041289   0.000009   0.000030  -0.050878   0.044152
    335      -0.003769  -0.025419   0.000007  -0.000048   0.053476  -0.044777
    336      -0.000404   0.004840   0.000003   0.000033  -0.042428   0.035631
    337      -0.000196   0.018023  -0.000002   0.000024  -0.020958   0.018436
    338       0.000366   0.006690   0.000004   0.000031  -0.048747   0.040452
    339       0.000353   0.003357  -0.000001   0.000001  -0.001102   0.000869
    340      -0.000266   0.006385  -0.000001   0.000024  -0.021784   0.018584
    341      -0.001880   0.025360   0.000007   0.000033  -0.062638   0.054213
    342       0.001305  -0.009806  -0.000001   0.000012  -0.010797   0.008241
    343       0.000190  -0.000867  -0.000003   0.000000   0.012279  -0.010432
    344      -0.000127   0.029024   0.000005   0.000027  -0.063964   0.055487
    345      -0.004497  -0.040227  -0.000002  -0.000054   0.122873  -0.113251
    346       0.000976   0.047257   0.000005   0.000021  -0.089979   0.086813
    347       0.001768   0.059497   0.000005   0.000031  -0.104362   0.097219
    348       0.023388  -0.219020  -0.000017   0.000052  -0.006835  -0.004948
    349      -0.021014   0.197894   0.000014  -0.000039   0.005010   0.003785
    350      -0.015057   0.126809   0.000016  -0.000053   0.012398  -0.002942
    351      -0.023234   0.185198   0.000010  -0.000057   0.088380  -0.078306
    352       0.029328  -0.229763  -0.000010   0.000066  -0.109168   0.097052
    353      -0.000681  -0.014244  -0.000000  -0.000001   0.015466  -0.016482
    354       0.004222  -0.003026  -0.000005  -0.000001   0.037695  -0.038428
    355      -0.001319  -0.026234   0.000008   0.000016  -0.086400   0.084086
    356       0.002217   0.015494   0.000001   0.000001  -0.014283   0.013110
    357      -0.009617  -0.139216  -0.000003  -0.000023   0.100995  -0.098840
    358       0.002104   0.037877   0.000001   0.000012  -0.035229   0.034621
    359      -0.007464  -0.071235  -0.000001  -0.000018   0.065142  -0.063130
    360       0.009570   0.173537  -0.000001  -0.000003   0.002530  -0.001221
    361      -0.021389  -0.396692   0.000000   0.000018  -0.016372   0.013210
    362      -0.000263   0.019093   0.000000  -0.000006   0.013972  -0.013323
    363      -0.001625  -0.030154   0.000001   0.000006  -0.023592   0.023365
    364       0.004823   0.086509  -0.000003  -0.000006   0.066523  -0.066650
    365       0.001473   0.022137   0.000000   0.000005  -0.018100   0.017857
    366      -0.005870  -0.099032   0.000000   0.000004  -0.017983   0.018460
    367       0.009183   0.155386  -0.000002   0.000002   0.029446  -0.029788
    368       0.007355   0.125600  -0.000002   0.000003   0.019179  -0.019302
    369      -0.016088  -0.267535   0.000001   0.000004  -0.008114   0.007159
    370       0.025941   0.436854  -0.000002  -0.000005   0.022534  -0.020764
    371       0.009429   0.154164  -0.000002   0.000006   0.001535  -0.001146
    372      -0.009835  -0.171708   0.000001   0.000008  -0.026631   0.026243
    373       0.007313   0.127066  -0.000000  -0.000002   0.016601  -0.016247
    374       0.017052   0.297594  -0.000002  -0.000008   0.044247  -0.043584
    375       0.003788   0.065056   0.000000  -0.000003   0.006757  -0.006574
    376       0.004472   0.077275   0.000001  -0.000005   0.008336  -0.008113
    377       0.005459   0.094430  -0.000003   0.000008   0.009795  -0.009506
    378       0.004655   0.082033   0.000000  -0.000004   0.009479  -0.009210
    379       0.003359   0.058614   0.000003  -0.000010   0.007596  -0.007432
    380       0.000344   0.006104  -0.000003   0.000010   0.001532  -0.001530
    381       0.005264   0.092597   0.000000  -0.000004   0.010999  -0.010706
    382       0.000817   0.014616   0.000002  -0.000006   0.002044  -0.002001
    383       0.002244   0.038856  -0.000004   0.000014   0.005141  -0.005042
    384       0.002660   0.046353   0.000000  -0.000002   0.004635  -0.004479
    385      -0.000153  -0.002751   0.000002  -0.000003   0.000010  -0.000041
    386      -0.002227  -0.038879  -0.000001   0.000008  -0.003218   0.003071
    387      -0.000029  -0.001159   0.000000   0.000000  -0.003330   0.003397
    388       0.000192   0.003624   0.000003  -0.000006  -0.000120   0.000157
    389      -0.002271  -0.040550  -0.000003   0.000014  -0.005423   0.005303
    390       0.000059   0.001105   0.000000  -0.000000  -0.002109   0.002198
    391      -0.001595  -0.029037   0.000003  -0.000007  -0.005343   0.005267
    392      -0.000550  -0.009842  -0.000002   0.000008  -0.001584   0.001549
    393      -0.000848  -0.026569  -0.000002  -0.000005   0.032431  -0.032281
    394      -0.000727  -0.023011   0.000001  -0.000004   0.009682  -0.009861
    395       0.000030  -0.001020   0.000002  -0.000004  -0.011606   0.011255
    396      -0.000112  -0.005744  -0.000001  -0.000003   0.017052  -0.016864
    397      -0.000948  -0.019098   0.000000   0.000000   0.009052  -0.009241
    398       0.000941   0.028441   0.000004  -0.000003  -0.027401   0.027566
    399      -0.000992  -0.017272  -0.000001  -0.000003   0.015661  -0.015598
    400      -0.000995  -0.020476   0.000001  -0.000006   0.024954  -0.024909
    401       0.001058   0.013541   0.000001   0.000001  -0.016013   0.015960
    402      -0.000926  -0.000001  -0.017059  -0.007701  -0.000342  -0.000669
    403      -0.000104   0.000000  -0.007751  -0.007118   0.000229   0.000382
    404      -0.000096   0.000000   0.001765   0.013754  -0.000826  -0.001427
    405      -0.001272  -0.000002  -0.036602  -0.070445   0.002767   0.004668
    406       0.000265   0.000000   0.007706   0.013685  -0.000525  -0.000884
    407      -0.001276  -0.000002  -0.034564  -0.066178   0.002546   0.004288
                246        247        248        249        250        251    
      0       0.000152   0.000306  -0.000756  -0.000400  -0.000009   0.011835
      1       0.000164   0.000348  -0.000895  -0.000488  -0.000011   0.019326
      2      -0.000115  -0.000260   0.000699   0.000391   0.000009  -0.017932
      3      -0.000403  -0.000821   0.002062   0.001105   0.000024  -0.040433
      4      -0.000371  -0.000847   0.002290   0.001289   0.000030  -0.062886
      5       0.000199   0.000501  -0.001428  -0.000831  -0.000021   0.046711
      6       0.000402   0.000758  -0.001810  -0.000936  -0.000019   0.031333
      7      -0.000069  -0.000157   0.000431   0.000247   0.000006  -0.014457
      8       0.000239   0.000473  -0.001172  -0.000626  -0.000014   0.025564
      9      -0.000190  -0.000423   0.001143   0.000647   0.000016  -0.037212
     10       0.000283   0.000712  -0.002063  -0.001222  -0.000032   0.082249
     11      -0.000385  -0.000939   0.002679   0.001570   0.000041  -0.101902
     12       0.000522   0.001328  -0.003803  -0.002216  -0.000056   0.116649
     13      -0.000135  -0.000241   0.000556   0.000280   0.000005  -0.008681
     14       0.000389   0.000853  -0.002256  -0.001254  -0.000029   0.055810
     15       0.000719   0.001529  -0.003944  -0.002152  -0.000048   0.089053
     16       0.000072   0.000023   0.000142   0.000146   0.000006  -0.016591
     17      -0.000078   0.000081  -0.000628  -0.000498  -0.000018   0.054811
     18      -0.001492  -0.002739   0.006191   0.003017   0.000050  -0.013216
     19      -0.000230  -0.000383   0.000807   0.000373   0.000006  -0.001207
     20       0.000275   0.000384  -0.000653  -0.000233  -0.000000  -0.016212
     21       0.000397   0.000712  -0.001585  -0.000765  -0.000013   0.000441
     22      -0.000307  -0.000667   0.001677   0.000878   0.000017  -0.008317
     23      -0.000851  -0.001825   0.004550   0.002370   0.000045  -0.022577
     24       0.001886   0.003814  -0.009138  -0.004622  -0.000082   0.015592
     25      -0.000341  -0.000413   0.000574   0.000147  -0.000003   0.011459
     26       0.001199   0.002691  -0.006877  -0.003639  -0.000072   0.039107
     27      -0.000553  -0.001097   0.002597   0.001303   0.000023  -0.007008
     28       0.000090   0.000098  -0.000108  -0.000011   0.000001  -0.001211
     29      -0.000319  -0.000750   0.001969   0.001058   0.000021  -0.007266
     30       0.000421   0.000248   0.000311   0.000466   0.000019  -0.022592
     31       0.000264  -0.000047   0.000968   0.000779   0.000024  -0.017040
     32       0.000445   0.000205   0.000592   0.000681   0.000026  -0.029087
     33       0.001682   0.003874  -0.009832  -0.005121  -0.000095   0.004283
     34       0.000773   0.001391  -0.003017  -0.001402  -0.000020  -0.009187
     35      -0.000218   0.000056  -0.000874  -0.000695  -0.000022   0.014528
     36      -0.001871  -0.004448   0.011548   0.006114   0.000117  -0.005613
     37      -0.000113  -0.000359   0.001052   0.000595   0.000013  -0.001946
     38      -0.000769  -0.001298   0.002609   0.001123   0.000013   0.009342
     39      -0.001993  -0.004828   0.012604   0.006691   0.000129  -0.010034
     40       0.000457   0.000849  -0.001814  -0.000823  -0.000011   0.003590
     41       0.005142   0.010595  -0.025158  -0.012522  -0.000212  -0.019301
     42       0.000217   0.000544  -0.001556  -0.000898  -0.000021  -0.003494
     43       0.000032   0.000102  -0.000280  -0.000145  -0.000002   0.000943
     44      -0.002144  -0.004698   0.011518   0.005843   0.000102  -0.002541
     45       0.005260   0.011870  -0.029792  -0.015415  -0.000284  -0.003439
     46      -0.001704  -0.003200   0.006986   0.003243   0.000047   0.000462
     47      -0.016156  -0.034492   0.083659   0.042257   0.000740   0.012526
     48       0.001135   0.005315  -0.018072  -0.011077  -0.000264   0.002644
     49      -0.012556  -0.027002   0.066233   0.033801   0.000606   0.003423
     50       0.004216   0.007661  -0.016238  -0.007336  -0.000098  -0.002342
     51       0.004896   0.006983  -0.010668  -0.002984   0.000037  -0.001215
     52      -0.002433  -0.005053   0.011354   0.005267   0.000070   0.002022
     53       0.001757   0.005069  -0.014027  -0.007619  -0.000148  -0.001254
     54       0.006556   0.007980  -0.009100  -0.000838   0.000118  -0.001382
     55       0.004432   0.013454  -0.039306  -0.022294  -0.000476  -0.003116
     56      -0.004335  -0.015129   0.044614   0.025009   0.000508   0.003269
     57       0.000735   0.002570  -0.008538  -0.005325  -0.000138  -0.001123
     58       0.001460   0.001008   0.000680   0.001376   0.000055  -0.000644
     59      -0.001862  -0.001071  -0.001576  -0.002145  -0.000077   0.000644
     60      -0.004190   0.003359  -0.029127  -0.022364  -0.000659  -0.001158
     61       0.004773  -0.005202   0.036344   0.026570   0.000734   0.001691
     62      -0.006485   0.009132  -0.054211  -0.037642  -0.000959  -0.002505
     63      -0.007337  -0.009813   0.006103  -0.005374  -0.000475   0.000576
     64      -0.009134   0.001825  -0.033214  -0.025951  -0.000726  -0.001081
     65      -0.004985  -0.003397  -0.005655  -0.008519  -0.000374  -0.000039
     66       0.001880   0.008195  -0.011513   0.000780   0.000394  -0.000327
     67      -0.004884  -0.002895  -0.011661  -0.013564  -0.000525  -0.000572
     68       0.002631   0.003758  -0.000890   0.003627   0.000247  -0.000042
     69       0.002426   0.009720  -0.012745   0.001667   0.000482  -0.000408
     70       0.019390   0.019519   0.022656   0.043743   0.002146   0.001088
     71      -0.007962  -0.008927  -0.005556  -0.014784  -0.000728  -0.000303
     72      -0.001519  -0.000947  -0.004921  -0.006367  -0.000318  -0.000276
     73      -0.005019  -0.009872   0.006950  -0.005474  -0.000495   0.000269
     74       0.001859   0.003599  -0.002471   0.002004   0.000178  -0.000086
     75      -0.019774  -0.032442   0.003896  -0.037850  -0.002541  -0.000203
     76      -0.038113  -0.059096   0.004237  -0.068454  -0.004374  -0.000511
     77       0.018999   0.028878  -0.003320   0.030450   0.001883   0.000177
     78      -0.005930  -0.019905   0.014493  -0.020131  -0.002100   0.000115
     79       0.024434   0.036939  -0.006533   0.035354   0.002174   0.000129
     80       0.023463   0.038606  -0.009931   0.037574   0.002576   0.000088
     81      -0.015822  -0.015495  -0.002437  -0.008196   0.000265  -0.000057
     82       0.005478   0.013675  -0.003915   0.017825   0.001388   0.000084
     83       0.000443   0.001453   0.000579   0.003367   0.000228   0.000042
     84      -0.017554  -0.013004  -0.004976  -0.001297   0.001045  -0.000032
     85      -0.008885  -0.038973   0.019144  -0.055391  -0.005072  -0.000161
     86      -0.010125  -0.015910   0.003364  -0.016796  -0.001215  -0.000068
     87      -0.001327  -0.004834   0.002268  -0.008336  -0.000878  -0.000047
     88      -0.009336  -0.003532  -0.005195   0.002680   0.000802  -0.000048
     89      -0.002550  -0.002320  -0.000603  -0.001973  -0.000073  -0.000034
     90       0.020116  -0.006631   0.021368  -0.034999  -0.005091  -0.000041
     91      -0.043027   0.014597  -0.041107   0.068849   0.009308   0.000092
     92      -0.000094   0.000456  -0.001107   0.002302   0.000419   0.000006
     93       0.007776   0.015618   0.001609   0.006094  -0.001338   0.000025
     94       0.003832  -0.004556   0.003426  -0.007270  -0.000376  -0.000014
     95       0.050182   0.008225   0.032345  -0.041612  -0.007400  -0.000026
     96       0.006955  -0.007496   0.001041  -0.004046   0.001302  -0.000006
     97       0.008968   0.003157   0.007408  -0.009508  -0.002028  -0.000007
     98       0.009742  -0.003384   0.008623  -0.014519  -0.001638  -0.000019
     99       0.017435  -0.007689   0.009022  -0.015976  -0.000548  -0.000020
    100      -0.024856  -0.014214  -0.023602   0.028935   0.007190   0.000024
    101      -0.025979  -0.013750  -0.025460   0.031883   0.008142   0.000026
    102       0.004111  -0.000719   0.004478  -0.007234  -0.001462  -0.000011
    103       0.000838   0.006882   0.002472  -0.000730  -0.001380   0.000005
    104       0.001012   0.006867   0.002684  -0.001021  -0.001486   0.000006
    105       0.007717   0.017040   0.013081  -0.012509  -0.006092  -0.000004
    106       0.025857   0.048238   0.038162  -0.037553  -0.015224  -0.000012
    107       0.023137   0.044780   0.035831  -0.035446  -0.015204  -0.000017
    108      -0.008276   0.023614   0.008189  -0.003758  -0.008665   0.000003
    109       0.000724   0.022751   0.011671  -0.008848  -0.007494   0.000003
    110      -0.017198  -0.040424  -0.027351   0.024834   0.010663   0.000004
    111       0.013125   0.010425   0.008866  -0.008786   0.001027  -0.000003
    112       0.003957  -0.002268   0.000066  -0.000765   0.001615   0.000001
    113       0.001379  -0.013528  -0.008844   0.008104   0.006482  -0.000001
    114       0.018932  -0.004913   0.000474  -0.001861   0.008689  -0.000001
    115      -0.005504   0.008366   0.004025  -0.003113  -0.003406   0.000002
    116      -0.006797   0.050663   0.029384  -0.024937  -0.022413  -0.000012
    117      -0.002433   0.007323   0.004258  -0.003673  -0.004362  -0.000002
    118       0.002695  -0.000729   0.000129  -0.000356   0.000898   0.000005
    119       0.012389  -0.000382   0.002756  -0.003791   0.003387  -0.000008
    120      -0.047637   0.039959   0.015279  -0.009567  -0.030469  -0.000003
    121       0.022639  -0.016824  -0.006293   0.004019   0.010212   0.000002
    122       0.059449  -0.049236  -0.019264   0.012513   0.036316  -0.000002
    123      -0.009967  -0.006957  -0.006005   0.006320  -0.013504   0.000000
    124       0.055197  -0.028061  -0.007347   0.002362   0.033871   0.000002
    125      -0.039022   0.021506   0.006356  -0.002936  -0.019044  -0.000004
    126      -0.016892   0.012188   0.005047  -0.004102   0.007620  -0.000000
    127       0.002900  -0.004079  -0.001620   0.000795   0.009155   0.000003
    128      -0.017380   0.011593   0.003864  -0.001975  -0.012993  -0.000003
    129      -0.029280   0.018721   0.006497  -0.003933  -0.010722  -0.000001
    130      -0.015745   0.005279  -0.001125   0.004377  -0.052145   0.000001
    131       0.025518  -0.012975  -0.002386  -0.001193   0.042167  -0.000000
    132       0.009955  -0.012838  -0.008009   0.009159  -0.049070  -0.000001
    133      -0.020688   0.027079   0.017465  -0.020577   0.117790   0.000007
    134       0.006934  -0.011615  -0.008290   0.010317  -0.063971  -0.000002
    135       0.021340  -0.014816  -0.006297   0.005461  -0.015837  -0.000000
    136      -0.006357   0.003642   0.001239  -0.000814  -0.000237   0.000004
    137      -0.013976   0.013672   0.007689  -0.008389   0.042782   0.000003
    138       0.004365  -0.002871  -0.001173   0.000986  -0.002603   0.000000
    139       0.001809  -0.001826  -0.001077   0.001224  -0.006763   0.000002
    140      -0.006545   0.005723   0.002971  -0.003058   0.013896   0.000003
    141      -0.017099   0.013560   0.006585  -0.006473   0.027003   0.000000
    142      -0.011389   0.009821   0.005080  -0.005234   0.024038   0.000001
    143      -0.010963   0.010050   0.005408  -0.005721   0.027550   0.000004
    144      -0.000312  -0.000212  -0.000287   0.000426  -0.003120  -0.000000
    145      -0.000642   0.000188  -0.000036   0.000135  -0.001481  -0.000001
    146      -0.000820   0.000186  -0.000092   0.000232  -0.002240   0.000005
    147       0.005169  -0.004565  -0.002417   0.002540  -0.012241  -0.000000
    148       0.002677  -0.002273  -0.001156   0.001175  -0.005212  -0.000001
    149       0.002914  -0.002371  -0.001167   0.001153  -0.004775   0.000003
    150      -0.007962   0.006286   0.002405  -0.001512  -0.005477  -0.000001
    151      -0.006302   0.006456   0.003349  -0.003243   0.010510   0.000001
    152       0.006499  -0.006219  -0.003058   0.002810  -0.007249  -0.000003
    153      -0.000094  -0.000274   0.000826   0.000494   0.000013  -0.027377
    154       0.000253   0.000556  -0.001466  -0.000811  -0.000018   0.035538
    155      -0.000266  -0.000613   0.001668   0.000942   0.000022  -0.045372
    156      -0.000794  -0.001599   0.004006   0.002148   0.000046  -0.086951
    157       0.000004   0.000085  -0.000349  -0.000239  -0.000007   0.020746
    158      -0.000198  -0.000496   0.001415   0.000825   0.000021  -0.047793
    159       0.000251   0.000529  -0.001363  -0.000746  -0.000017   0.032135
    160       0.000011   0.000016  -0.000031  -0.000013  -0.000000  -0.000244
    161      -0.000009   0.000011  -0.000075  -0.000059  -0.000002   0.005633
    162      -0.000432  -0.001036   0.002880   0.001650   0.000040  -0.084132
    163       0.000062   0.000137  -0.000359  -0.000198  -0.000005   0.007882
    164      -0.000224  -0.000542   0.001510   0.000864   0.000021  -0.042212
    165      -0.000030   0.000048  -0.000327  -0.000258  -0.000009   0.034702
    166       0.000137   0.000351  -0.001013  -0.000594  -0.000015   0.035549
    167       0.000119   0.000326  -0.000959  -0.000567  -0.000015   0.030792
    168       0.000123   0.000353  -0.001082  -0.000657  -0.000018   0.047318
    169      -0.000111  -0.000250   0.000659   0.000360   0.000008  -0.010260
    170       0.000007   0.000066  -0.000258  -0.000175  -0.000005   0.016161
    171      -0.000039  -0.000079   0.000186   0.000092   0.000001   0.002537
    172      -0.000049  -0.000068   0.000102   0.000024  -0.000001   0.009830
    173       0.000063   0.000106  -0.000210  -0.000087  -0.000001  -0.008085
    174       0.001084   0.002676  -0.007686  -0.004526  -0.000118   0.302440
    175      -0.000782  -0.002116   0.006372   0.003854   0.000105  -0.280444
    176       0.000974   0.002414  -0.006947  -0.004095  -0.000106   0.274822
    177       0.000856   0.002015  -0.005631  -0.003262  -0.000082   0.205769
    178      -0.000409  -0.001034   0.003009   0.001784   0.000047  -0.121489
    179       0.001248   0.003237  -0.009535  -0.005699  -0.000152   0.399042
    180      -0.000448  -0.001121   0.003245   0.001919   0.000050  -0.130300
    181      -0.001024  -0.002756   0.008279   0.005002   0.000136  -0.363360
    182       0.000827   0.002271  -0.006882  -0.004178  -0.000114   0.307535
    183       0.002269   0.004230  -0.009758  -0.004863  -0.000088   0.070279
    184       0.001330   0.002601  -0.006156  -0.003110  -0.000057   0.033031
    185       0.000092   0.000298  -0.000843  -0.000455  -0.000008  -0.014093
    186       0.004554   0.007519  -0.015273  -0.006693  -0.000075  -0.175712
    187       0.000310   0.000355  -0.000398  -0.000026   0.000007  -0.043810
    188      -0.004781  -0.008135   0.017044   0.007714   0.000099   0.134069
    189      -0.011640  -0.023349   0.055729   0.028142   0.000503  -0.131067
    190       0.006046   0.011879  -0.027987  -0.014010  -0.000246   0.056321
    191       0.006296   0.012517  -0.029695  -0.014930  -0.000264   0.058493
    192       0.000322   0.000697  -0.001732  -0.000898  -0.000017   0.026798
    193      -0.000660  -0.001170   0.002566   0.001223   0.000019  -0.012895
    194      -0.000944  -0.002029   0.005044   0.002618   0.000049  -0.036108
    195       0.000944   0.001835  -0.004300  -0.002147  -0.000038   0.010418
    196      -0.000868  -0.001629   0.003717   0.001822   0.000031  -0.022274
    197       0.001890   0.003814  -0.009149  -0.004636  -0.000083   0.000637
    198       0.001534   0.003164  -0.007682  -0.003924  -0.000072   0.028544
    199       0.000818   0.001649  -0.003948  -0.001998  -0.000036   0.008897
    200       0.000927   0.002017  -0.005065  -0.002643  -0.000050  -0.004389
    201      -0.002512  -0.002941   0.003830   0.000842  -0.000024   0.019952
    202      -0.003483  -0.004315   0.006111   0.001613  -0.000026   0.069572
    203      -0.002311  -0.002850   0.004098   0.001147  -0.000012   0.017571
    204      -0.003556  -0.004402   0.006418   0.001845  -0.000017   0.101117
    205      -0.003540  -0.004647   0.007384   0.002456  -0.000001   0.099891
    206      -0.002665  -0.003185   0.004396   0.001132  -0.000019   0.063337
    207       0.002840   0.006503  -0.016649  -0.008779  -0.000171   0.000938
    208       0.002800   0.006213  -0.015679  -0.008206  -0.000159  -0.003736
    209      -0.004009  -0.009648   0.025081   0.013276   0.000256  -0.038836
    210      -0.008923  -0.018292   0.043481   0.021697   0.000370   0.054391
    211      -0.008844  -0.017192   0.039406   0.019130   0.000304   0.060000
    212       0.005700   0.012505  -0.030937  -0.015861  -0.000286  -0.013671
    213       0.005997   0.018036  -0.051749  -0.029001  -0.000613   0.110699
    214       0.003881   0.009495  -0.024832  -0.013181  -0.000254   0.024752
    215      -0.004408  -0.012015   0.033168   0.018200   0.000372  -0.051088
    216      -0.001162  -0.001544   0.002819   0.001235   0.000020   0.043530
    217       0.003957   0.008739  -0.021942  -0.011430  -0.000216  -0.005310
    218      -0.000845  -0.001175   0.002062   0.000809   0.000008   0.025375
    219       0.002003   0.004342  -0.010395  -0.005153  -0.000086   0.012671
    220      -0.000209  -0.000778   0.002590   0.001592   0.000038   0.001325
    221       0.004051   0.009660  -0.024456  -0.012580  -0.000223   0.042089
    222      -0.000644  -0.001434   0.004049   0.002356   0.000055   0.019073
    223      -0.001626  -0.003775   0.009301   0.004674   0.000079  -0.020162
    224       0.006201   0.014686  -0.037792  -0.019841  -0.000374   0.030195
    225      -0.022371  -0.046796   0.111985   0.056034   0.000964  -0.010939
    226       0.034000   0.073808  -0.181141  -0.092265  -0.001641  -0.015502
    227       0.060889   0.130312  -0.316674  -0.160185  -0.002813   0.001291
    228      -0.022417  -0.048286   0.117611   0.059581   0.001050   0.031162
    229       0.019580   0.044764  -0.113193  -0.058845  -0.001090  -0.026046
    230       0.039887   0.084360  -0.203056  -0.102017  -0.001769  -0.059764
    231      -0.021830  -0.038555   0.080771   0.036225   0.000473  -0.006124
    232       0.034255   0.060692  -0.127786  -0.057648  -0.000770   0.009100
    233       0.001005   0.004020  -0.013138  -0.007827  -0.000173   0.016421
    234      -0.012427  -0.040647   0.122693   0.070874   0.001559   0.015542
    235       0.038192   0.099162  -0.270706  -0.147814  -0.002977  -0.020927
    236       0.023824   0.050434  -0.121653  -0.061173  -0.001058  -0.008118
    237      -0.067351  -0.119689   0.244589   0.105817   0.001188   0.023463
    238       0.036979   0.061529  -0.118409  -0.048261  -0.000427  -0.012277
    239      -0.008213  -0.014900   0.030813   0.013409   0.000150   0.000874
    240      -0.015633  -0.034798   0.088478   0.046719   0.000920   0.010476
    241      -0.003719  -0.014172   0.045417   0.027203   0.000640   0.004428
    242       0.012505   0.022505  -0.047918  -0.021861  -0.000306  -0.005660
    243      -0.005289  -0.008095   0.015422   0.006597   0.000091   0.001982
    244      -0.010865  -0.017704   0.034193   0.014241   0.000153   0.005459
    245       0.017862   0.030939  -0.065889  -0.030810  -0.000498  -0.009216
    246      -0.006951  -0.016651   0.045304   0.025285   0.000560   0.004831
    247      -0.018110  -0.027982   0.051367   0.020348   0.000183   0.007800
    248       0.010429   0.013533  -0.017862  -0.003476   0.000137  -0.003421
    249       0.028541   0.012088   0.034891   0.037370   0.001199  -0.001463
    250      -0.013691  -0.011749   0.007673  -0.001913  -0.000165   0.002433
    251       0.056564   0.003174   0.160720   0.136580   0.004085   0.003764
    252       0.006483  -0.032980   0.154384   0.103906   0.002676   0.008584
    253       0.003135   0.019517  -0.056558  -0.029293  -0.000434  -0.003340
    254       0.009834  -0.054367   0.253687   0.171090   0.004438   0.013989
    255       0.012841  -0.000482   0.006058  -0.003592  -0.000631  -0.001563
    256       0.007224  -0.015513   0.040532   0.011716  -0.000476   0.000811
    257       0.018632   0.015528  -0.030747  -0.019541  -0.000746  -0.003841
    258       0.030530   0.018302   0.078129   0.094179   0.003976   0.003809
    259       0.031390   0.021748   0.062902   0.083021   0.003613   0.002567
    260       0.042926   0.009497   0.125316   0.119968   0.004176   0.004210
    261       0.036276  -0.026026   0.177098   0.114741   0.002133   0.006525
    262       0.011140  -0.024144   0.088914   0.043941   0.000216   0.003081
    263       0.001750  -0.014806   0.042972   0.018942   0.000021   0.001747
    264       0.016369   0.002956   0.057487   0.056784   0.002222   0.002711
    265      -0.015012  -0.008229  -0.037209  -0.044197  -0.001887  -0.001770
    266      -0.001843  -0.013780   0.025440   0.004464  -0.000443   0.000931
    267      -0.001339  -0.006460   0.011751   0.003193  -0.000060   0.000459
    268      -0.001574   0.020722  -0.059936  -0.029084  -0.000377  -0.002560
    269       0.001107  -0.009556   0.030938   0.017782   0.000441   0.001361
    270       0.007468   0.003033   0.024240   0.027942   0.001286   0.001201
    271       0.003987   0.030730  -0.061256  -0.016205   0.000575  -0.002447
    272      -0.002187  -0.002976  -0.002825  -0.007451  -0.000466  -0.000202
    273       0.086475   0.152001  -0.062449   0.123712   0.008967  -0.000673
    274       0.097280   0.172573  -0.070418   0.143035   0.010430  -0.000722
    275      -0.128958  -0.218952   0.058156  -0.216424  -0.014981  -0.000429
    276       0.090146   0.134612   0.010088   0.177878   0.011041   0.001878
    277       0.081685   0.110223   0.022483   0.149406   0.008478   0.001953
    278      -0.082300  -0.125978  -0.008736  -0.170392  -0.010827  -0.001764
    279       0.074310   0.102069  -0.036462   0.053881   0.002371  -0.000558
    280      -0.042380  -0.045972  -0.009180  -0.042641  -0.001371  -0.000536
    281      -0.061775  -0.089251   0.040693  -0.041495  -0.002075   0.000719
    282       0.054978   0.133009  -0.040185   0.181537   0.015180   0.000960
    283       0.017112   0.008259   0.005383  -0.010028  -0.002060  -0.000120
    284      -0.101069  -0.196361   0.057468  -0.222133  -0.017001  -0.000715
    285       0.197395   0.264761  -0.023688   0.222964   0.010005   0.000951
    286      -0.060086  -0.077253   0.007341  -0.058601  -0.002218  -0.000173
    287      -0.037407  -0.037880  -0.004863  -0.024834  -0.000136  -0.000209
    288       0.042160   0.067638  -0.011723   0.074393   0.005281   0.000411
    289       0.035253   0.055816  -0.009511   0.058620   0.003916   0.000296
    290       0.001311   0.023914  -0.015072   0.043462   0.004687   0.000171
    291       0.012886   0.013648  -0.000207   0.010476   0.000519   0.000055
    292       0.062638   0.075216  -0.001038   0.066623   0.003353   0.000460
    293       0.010366   0.009943   0.002461   0.005464  -0.000234   0.000059
    294       0.007736   0.021983  -0.010043   0.032537   0.003294   0.000130
    295       0.053327   0.051687   0.008361   0.030651  -0.000297   0.000277
    296       0.039152   0.047992  -0.001807   0.043118   0.002298   0.000276
    297      -0.111966  -0.043867  -0.048950   0.037163   0.009151  -0.000100
    298       0.242678   0.045623   0.146419  -0.177537  -0.031325  -0.000046
    299      -0.092450   0.001912  -0.070453   0.103718   0.016032   0.000113
    300      -0.044443   0.059045  -0.073955   0.146186   0.017560   0.000263
    301       0.066817  -0.103159   0.121740  -0.243888  -0.028986  -0.000445
    302      -0.037678   0.030643  -0.057042   0.104521   0.014526   0.000170
    303      -0.065066  -0.021848  -0.018205   0.008448   0.001381  -0.000051
    304       0.048371   0.048716   0.001216   0.030609   0.000624   0.000124
    305      -0.136137  -0.028521  -0.044965   0.038733   0.004181  -0.000043
    306      -0.048181  -0.009327  -0.055244   0.080807   0.016839   0.000102
    307       0.102191   0.006187   0.072718  -0.100271  -0.016237  -0.000079
    308      -0.160736  -0.036330  -0.139286   0.188207   0.038360   0.000171
    309      -0.162343   0.033090  -0.103447   0.162428   0.016030   0.000177
    310      -0.026007  -0.002406  -0.013881   0.017519   0.002139   0.000006
    311      -0.129563   0.040895  -0.076898   0.126938   0.009385   0.000147
    312      -0.064581  -0.002026  -0.056066   0.082991   0.015091   0.000100
    313       0.026801  -0.011890   0.016115  -0.028395  -0.001828  -0.000040
    314       0.018608   0.011548   0.020170  -0.025415  -0.006981  -0.000021
    315      -0.019159   0.011388  -0.011780   0.022068   0.001708   0.000033
    316       0.039936  -0.016538   0.028749  -0.049743  -0.005827  -0.000072
    317       0.028785  -0.014616   0.019765  -0.035654  -0.003052  -0.000053
    318      -0.035426   0.003634  -0.028863   0.044518   0.007603   0.000057
    319       0.010066  -0.016507   0.001066  -0.008119   0.002718  -0.000017
    320       0.033680  -0.028648   0.017132  -0.037116  -0.000089  -0.000059
    321      -0.004179  -0.082798  -0.035176   0.020741   0.018583  -0.000013
    322      -0.058510  -0.260160  -0.151338   0.124754   0.072405   0.000024
    323       0.004568  -0.085748  -0.029457   0.011280   0.017365  -0.000025
    324      -0.065583  -0.089560  -0.086562   0.092218   0.034420   0.000051
    325      -0.134114  -0.170675  -0.170070   0.182829   0.066251   0.000107
    326      -0.068793  -0.067053  -0.073752   0.081744   0.024037   0.000049
    327      -0.018576  -0.067994  -0.026603   0.014025   0.003921  -0.000012
    328       0.015062  -0.058220  -0.003586  -0.015018   0.000936  -0.000028
    329       0.034899   0.044779   0.032220  -0.030097  -0.004977  -0.000015
    330      -0.003813  -0.122833  -0.080851   0.073815   0.057757   0.000031
    331      -0.035656  -0.199008  -0.124521   0.108805   0.070134   0.000038
    332      -0.006611   0.059866   0.034601  -0.029155  -0.028146  -0.000014
    333      -0.118799  -0.214297  -0.151227   0.140169   0.039037   0.000041
    334      -0.040893  -0.044162  -0.036236   0.035779   0.005869   0.000014
    335       0.033816   0.038889   0.028715  -0.026887  -0.002018  -0.000011
    336      -0.016002  -0.059493  -0.041059   0.038158   0.021846   0.000014
    337      -0.023951  -0.005847  -0.008144   0.009030  -0.005215   0.000010
    338      -0.013746  -0.070563  -0.047042   0.042980   0.026917   0.000010
    339      -0.001718   0.002567   0.001630  -0.001525  -0.001869  -0.000001
    340      -0.014116  -0.021671  -0.016474   0.015861   0.005259   0.000012
    341      -0.048553  -0.056904  -0.046166   0.045514   0.010323   0.000013
    342       0.007096  -0.027222  -0.015596   0.013290   0.013322   0.000005
    343       0.006508   0.014912   0.010835  -0.010293  -0.004507   0.000002
    344      -0.055070  -0.047682  -0.041290   0.041550   0.002268   0.000008
    345       0.223608  -0.077284  -0.008134  -0.007932   0.088777  -0.000003
    346      -0.222341   0.127922   0.038773  -0.018329  -0.116632  -0.000007
    347      -0.205302   0.084007   0.015239   0.000679  -0.088464  -0.000006
    348       0.148266  -0.179449  -0.080723   0.058550   0.112819   0.000015
    349      -0.109725   0.130433   0.057673  -0.040923  -0.090159  -0.000009
    350      -0.098646   0.131383   0.061046  -0.045518  -0.074680  -0.000019
    351       0.121269  -0.018917   0.007231  -0.012784   0.031679  -0.000003
    352      -0.155331   0.031086  -0.004948   0.012439  -0.040326   0.000002
    353       0.062502  -0.053108  -0.021994   0.015746   0.021414   0.000002
    354       0.121199  -0.082438  -0.026556   0.011667   0.123916   0.000006
    355      -0.221063   0.126280   0.035512  -0.012258  -0.176398  -0.000009
    356      -0.026014   0.011100   0.003419  -0.002957   0.022975  -0.000003
    357       0.272087  -0.173234  -0.058307   0.032794   0.132339   0.000009
    358      -0.096865   0.062194   0.020693  -0.011057  -0.058559  -0.000000
    359       0.167152  -0.103945  -0.035570   0.021673   0.047343   0.000003
    360      -0.016912   0.038055   0.028588  -0.036159   0.226884   0.000004
    361       0.008151  -0.063435  -0.054559   0.072754  -0.485866  -0.000004
    362       0.032067  -0.015887  -0.003129  -0.000931   0.045428   0.000000
    363      -0.070103   0.055065   0.025383  -0.023353   0.077810   0.000001
    364       0.213955  -0.188086  -0.096541   0.097974  -0.428211   0.000001
    365      -0.051804   0.037284   0.015291  -0.012216   0.019314  -0.000001
    366      -0.067838   0.072045   0.042627  -0.048043   0.258703   0.000005
    367       0.101644  -0.098812  -0.055174   0.059813  -0.300606   0.000001
    368       0.064485  -0.061638  -0.034167   0.036911  -0.184755   0.000000
    369      -0.008284  -0.007539  -0.009155   0.013231  -0.093600  -0.000001
    370       0.038800  -0.005104   0.008048  -0.016279   0.146381   0.000006
    371      -0.001887   0.006448   0.004729  -0.005714   0.031861   0.000003
    372      -0.078508   0.064884   0.032345  -0.032347   0.139117   0.000002
    373       0.046872  -0.036889  -0.017711   0.017209  -0.069576   0.000003
    374       0.130220  -0.107684  -0.053776   0.053881  -0.232893  -0.000002
    375       0.018405  -0.013949  -0.006518   0.006207  -0.024092  -0.000000
    376       0.022750  -0.017264  -0.008067   0.007679  -0.029664   0.000000
    377       0.026220  -0.019384  -0.008851   0.008262  -0.030462   0.000005
    378       0.025569  -0.019081  -0.008778   0.008239  -0.030742  -0.000001
    379       0.021480  -0.017026  -0.008246   0.008081  -0.033421  -0.000003
    380       0.004905  -0.004438  -0.002366   0.002488  -0.011839   0.000004
    381       0.030051  -0.022816  -0.010658   0.010135  -0.038994  -0.000000
    382       0.005813  -0.004653  -0.002274   0.002245  -0.009426  -0.000001
    383       0.014706  -0.011794  -0.005764   0.005687  -0.023874   0.000007
    384       0.012032  -0.008425  -0.003607   0.003141  -0.009026  -0.000000
    385       0.000653  -0.001200  -0.000876   0.001104  -0.007002   0.000000
    386      -0.007623   0.004527   0.001554  -0.000994  -0.001147   0.000003
    387      -0.012054   0.012225   0.007020  -0.007766   0.040654   0.000000
    388      -0.001097   0.001657   0.001137  -0.001391   0.008505  -0.000001
    389      -0.015303   0.012088   0.005817  -0.005652   0.022638   0.000006
    390      -0.008549   0.009490   0.005745  -0.006573   0.036463   0.000000
    391      -0.015818   0.013174   0.006608  -0.006634   0.028659  -0.000002
    392      -0.004456   0.003464   0.001632  -0.001551   0.005840   0.000003
    393       0.095109  -0.063711  -0.021353   0.010878   0.076568   0.000004
    394       0.032025  -0.024286  -0.009516   0.006603   0.008444   0.000001
    395      -0.028974   0.015015   0.002800   0.001438  -0.051873  -0.000006
    396       0.048472  -0.031800  -0.010522   0.005279   0.038073   0.000002
    397       0.030846  -0.025289  -0.011157   0.009306  -0.014961   0.000003
    398      -0.085793   0.063258   0.024509  -0.016920  -0.021148  -0.000008
    399       0.046676  -0.033143  -0.012447   0.008238   0.015288   0.000001
    400       0.075081  -0.053372  -0.019877   0.012869   0.029510   0.000003
    401      -0.048093   0.034798   0.013463  -0.009397  -0.008926  -0.000004
    402      -0.000353  -0.001112   0.003492   0.002139   0.000058  -0.145309
    403       0.000105   0.000194  -0.000469  -0.000248  -0.000005   0.010601
    404      -0.000473  -0.001042   0.002735   0.001505   0.000034  -0.060494
    405       0.001366   0.002619  -0.006332  -0.003310  -0.000068   0.116373
    406      -0.000256  -0.000487   0.001174   0.000612   0.000012  -0.021902
    407       0.001243   0.002352  -0.005629  -0.002920  -0.000058   0.098673
                252        253        254        255        256        257    
      0      -0.005052   0.029670   0.000000  -0.000016  -0.000159  -0.000820
      1      -0.005512   0.043061  -0.000000  -0.000021  -0.000230  -0.001192
      2       0.003254  -0.034323  -0.000000   0.000019   0.000191   0.001000
      3       0.007761  -0.054008  -0.000000   0.000024   0.000246   0.001268
      4       0.004793  -0.082177  -0.000001   0.000043   0.000448   0.002338
      5      -0.001418   0.060054   0.000000  -0.000033  -0.000349  -0.001819
      6      -0.013188   0.077537   0.000001  -0.000033  -0.000350  -0.001831
      7      -0.012900   0.052135  -0.000000  -0.000020  -0.000216  -0.001115
      8       0.007215  -0.021773  -0.000000   0.000008   0.000080   0.000411
      9      -0.006972  -0.003164   0.000000   0.000005   0.000064   0.000353
     10       0.034165  -0.082058  -0.000001   0.000026   0.000249   0.001269
     11      -0.038473   0.083926   0.000000  -0.000024  -0.000232  -0.001158
     12       0.012383   0.029110   0.000000  -0.000022  -0.000202  -0.001006
     13       0.005548  -0.024350  -0.000001   0.000008   0.000079   0.000414
     14      -0.001931   0.036854   0.000000  -0.000016  -0.000152  -0.000769
     15      -0.011901   0.113839   0.000001  -0.000052  -0.000549  -0.002862
     16      -0.000388  -0.033690  -0.000000   0.000023   0.000234   0.001215
     17       0.003044   0.082019   0.000001  -0.000051  -0.000532  -0.002771
     18       0.043112  -0.008056   0.000000  -0.000036  -0.000396  -0.002109
     19       0.004007   0.007199  -0.000000  -0.000009  -0.000098  -0.000503
     20      -0.005463  -0.016944   0.000000   0.000013   0.000141   0.000730
     21      -0.014246  -0.002218  -0.000000   0.000020   0.000228   0.001227
     22       0.016964   0.003689   0.000000  -0.000023  -0.000268  -0.001458
     23       0.041665   0.001303   0.000000  -0.000045  -0.000532  -0.002899
     24      -0.082126  -0.027702  -0.000000   0.000096   0.001099   0.005925
     25      -0.003853   0.006288   0.000000   0.000002   0.000060   0.000391
     26      -0.074986  -0.008324  -0.000000   0.000090   0.001066   0.005807
     27       0.024390   0.005472   0.000000  -0.000033  -0.000341  -0.001787
     28       0.003951   0.001325   0.000000  -0.000006  -0.000090  -0.000544
     29       0.023933   0.007783   0.000000  -0.000028  -0.000382  -0.002163
     30       0.045533   0.005647   0.000000  -0.000068  -0.000825  -0.004532
     31       0.023205  -0.002171  -0.000000  -0.000017  -0.000287  -0.001714
     32       0.045307  -0.001152   0.000000  -0.000063  -0.000858  -0.004870
     33      -0.024611  -0.014820   0.000000  -0.000082  -0.000871  -0.004610
     34      -0.000753  -0.010766  -0.000000  -0.000031  -0.000461  -0.002680
     35      -0.023955   0.000786   0.000000   0.000026   0.000374   0.002141
     36       0.023844   0.010137   0.000000   0.000149   0.001414   0.007147
     37       0.012498   0.006684   0.000000   0.000001   0.000025   0.000166
     38      -0.035240  -0.015390   0.000000   0.000069   0.000664   0.003300
     39       0.052413   0.025392   0.000000   0.000035   0.000393   0.002159
     40      -0.012091  -0.004481   0.000000   0.000034   0.000314   0.001562
     41       0.064943   0.025443   0.000001  -0.000422  -0.004042  -0.020393
     42       0.009491   0.003318   0.000000   0.000001   0.000246   0.001728
     43      -0.002984  -0.001151  -0.000000  -0.000014  -0.000192  -0.001081
     44       0.011982   0.005657   0.000000   0.000154   0.001705   0.009080
     45       0.001185  -0.001673   0.000000  -0.000298  -0.002789  -0.013971
     46      -0.001587  -0.001020   0.000000  -0.000017  -0.000118  -0.000529
     47      -0.026883  -0.007983   0.000000   0.001125   0.010860   0.055006
     48      -0.011118  -0.005301   0.000000  -0.000973  -0.008845  -0.043779
     49      -0.000860   0.001433   0.000000   0.001168   0.011041   0.055479
     50       0.005086   0.002160   0.000000   0.000314   0.002980   0.015042
     51       0.002517   0.001570  -0.000000   0.000727   0.006170   0.029603
     52      -0.004978  -0.002715   0.000000  -0.000924  -0.008392  -0.041646
     53       0.002513   0.001375   0.000000   0.000423   0.003899   0.019506
     54       0.004101   0.003362  -0.000000   0.001602   0.014703   0.073173
     55       0.004937   0.002582   0.000001   0.000800   0.007910   0.040761
     56      -0.005427  -0.003229  -0.000000  -0.001264  -0.011464  -0.057009
     57       0.002919   0.001487  -0.000001   0.000013   0.001564   0.010717
     58       0.002765   0.001662   0.000000   0.000226   0.002971   0.016527
     59      -0.002827  -0.001749   0.000001  -0.000267  -0.003433  -0.019037
     60       0.000516  -0.000042   0.000000  -0.000373  -0.002050  -0.007092
     61      -0.001663  -0.000620  -0.000000  -0.000028  -0.000050  -0.000189
     62       0.002777   0.001350   0.000001   0.000519   0.003223   0.013395
     63      -0.001037  -0.000785  -0.000001  -0.001524  -0.007876  -0.026463
     64       0.000757   0.000155   0.000001  -0.000037  -0.001419  -0.009120
     65      -0.000215  -0.000302   0.000000  -0.000604  -0.004188  -0.017737
     66       0.000322   0.000224   0.000003   0.002434   0.007952   0.009336
     67       0.000633   0.000431   0.000000  -0.000713   0.000485   0.018676
     68       0.000075   0.000057   0.000001   0.000861   0.002633   0.001667
     69       0.000587   0.000498   0.000002   0.001427   0.007392   0.025590
     70      -0.000962  -0.000596   0.000003   0.005342   0.011082  -0.028773
     71       0.000304   0.000228  -0.000000  -0.001711  -0.003218   0.012507
     72       0.000390   0.000246  -0.000003   0.000010   0.001351   0.006119
     73      -0.000536  -0.000389   0.000001  -0.002487  -0.008936  -0.010570
     74       0.000163   0.000118  -0.000000   0.000811   0.002852   0.003253
     75       0.000016  -0.000026  -0.000006  -0.006196  -0.016882   0.001374
     76       0.000287   0.000163  -0.000008  -0.014920  -0.040003   0.015075
     77      -0.000094  -0.000073   0.000001   0.005701   0.015369  -0.006989
     78      -0.000108  -0.000069  -0.000023  -0.017918  -0.048029   0.006388
     79      -0.000038  -0.000025  -0.000000   0.002781   0.007625  -0.002513
     80      -0.000015  -0.000011   0.000007   0.013556   0.037320  -0.007763
     81       0.000006   0.000003   0.000031   0.012572   0.031369  -0.006316
     82      -0.000030  -0.000019   0.000001  -0.009434  -0.027591   0.004763
     83      -0.000023  -0.000014  -0.000002  -0.006080  -0.017245   0.002996
     84       0.000002   0.000004   0.000033   0.021213   0.056021  -0.011225
     85       0.000018   0.000007  -0.000027   0.016577   0.053198  -0.010107
     86       0.000009   0.000002  -0.000005   0.008039   0.023921  -0.004609
     87       0.000034   0.000027  -0.000017   0.001876   0.006700  -0.000001
     88       0.000051   0.000041   0.000009   0.008678   0.022259  -0.002379
     89       0.000026   0.000019  -0.000002   0.002937   0.008160  -0.000541
     90      -0.000002  -0.000001  -0.000069  -0.007809  -0.011809   0.002814
     91      -0.000003  -0.000006   0.000113   0.008429   0.002412  -0.001711
     92      -0.000004  -0.000002   0.000022   0.002289   0.003080  -0.000790
     93       0.000002   0.000001  -0.000159  -0.016065  -0.025071   0.005904
     94      -0.000001  -0.000003   0.000054   0.007566   0.011815  -0.002840
     95       0.000001   0.000004  -0.000188  -0.020459  -0.029216   0.007397
     96      -0.000003  -0.000002   0.000169   0.008701   0.007827  -0.002121
     97      -0.000001  -0.000001   0.000016   0.004052   0.008167  -0.001961
     98      -0.000004  -0.000002   0.000145   0.015787   0.024257  -0.005941
     99      -0.000006  -0.000004   0.000231   0.027058   0.040379  -0.009997
    100       0.000005   0.000003  -0.000028  -0.010229  -0.023820   0.005621
    101       0.000003   0.000002   0.000118  -0.004805  -0.017343   0.003962
    102       0.000002   0.000001  -0.000087   0.005320   0.010090  -0.002237
    103      -0.000000  -0.000001  -0.000032  -0.007050  -0.008824   0.002116
    104      -0.000001   0.000001  -0.000028  -0.007434  -0.009218   0.002210
    105      -0.000000   0.000000  -0.000270  -0.005941  -0.003157   0.000945
    106      -0.000001   0.000001  -0.000160  -0.008976   0.010741  -0.001902
    107      -0.000003  -0.000001  -0.000358  -0.013714   0.006713  -0.000814
    108       0.000001   0.000002  -0.000985  -0.027605  -0.002077   0.001675
    109       0.000002   0.000003  -0.000460  -0.022012   0.000173   0.000978
    110      -0.000000  -0.000002  -0.000136   0.006368  -0.002571   0.000245
    111      -0.000001  -0.000001   0.001452   0.020389  -0.002286  -0.000358
    112       0.000001   0.000001   0.000549   0.006500  -0.000596  -0.000132
    113      -0.000001  -0.000002   0.001271  -0.011185  -0.003127   0.001330
    114      -0.000001  -0.000001   0.002196   0.029176  -0.003620  -0.000435
    115       0.000002   0.000001  -0.001199   0.004935   0.001494  -0.000638
    116      -0.000005  -0.000005  -0.004467   0.019346   0.008815  -0.003270
    117      -0.000000   0.000000  -0.000137   0.001542   0.001673  -0.000457
    118       0.000003   0.000003   0.000397   0.003047  -0.000344  -0.000035
    119      -0.000003  -0.000004   0.002659   0.019859  -0.001187  -0.000476
    120      -0.000001   0.000000  -0.007657  -0.026498   0.014007  -0.002469
    121       0.000002  -0.000000   0.003723   0.005948  -0.005219   0.001109
    122      -0.000002  -0.000004   0.013317   0.031641  -0.021346   0.004175
    123       0.000000   0.000001  -0.009931  -0.045923   0.021949  -0.003653
    124       0.000001  -0.000002   0.013336   0.043023  -0.022802   0.004018
    125      -0.000002  -0.000002  -0.005751  -0.012870   0.006990  -0.001245
    126      -0.000000  -0.000000  -0.003921   0.019613  -0.010236   0.001789
    127       0.000002   0.000001  -0.009985  -0.024819   0.012650  -0.002185
    128      -0.000001  -0.000001   0.011265   0.031792  -0.016326   0.002830
    129      -0.000000  -0.000001   0.024686   0.071041  -0.036901   0.006440
    130       0.000002   0.000000   0.022733   0.028877  -0.014933   0.002600
    131      -0.000001  -0.000000  -0.021732  -0.033862   0.017558  -0.003061
    132       0.000000   0.000000  -0.010325  -0.008169   0.004355  -0.000770
    133       0.000003   0.000002  -0.040073  -0.003430   0.001631  -0.000267
    134      -0.000001   0.000000   0.033760   0.005034  -0.002616   0.000455
    135       0.000000  -0.000000   0.043321  -0.014361   0.007313  -0.001265
    136       0.000003   0.000002  -0.061446   0.010816  -0.005437   0.000936
    137       0.000000   0.000003  -0.068458   0.007452  -0.003744   0.000646
    138       0.000000   0.000000  -0.053168   0.007506  -0.003783   0.000651
    139       0.000002   0.000000   0.003207   0.001265  -0.000659   0.000116
    140       0.000000   0.000002   0.025193  -0.002592   0.001301  -0.000222
    141       0.000000  -0.000001   0.065267  -0.007903   0.003930  -0.000672
    142       0.000002  -0.000002   0.065363  -0.009614   0.004812  -0.000825
    143       0.000001   0.000003   0.079143  -0.012175   0.006105  -0.001047
    144       0.000000  -0.000000   0.008755  -0.001240   0.000636  -0.000110
    145       0.000001  -0.000002   0.002864  -0.000262   0.000136  -0.000024
    146       0.000001   0.000005  -0.001302   0.000557  -0.000284   0.000051
    147       0.000000  -0.000000  -0.009734   0.001990  -0.000930   0.000153
    148       0.000001  -0.000002  -0.022622   0.003133  -0.001574   0.000271
    149       0.000001   0.000004  -0.030512   0.004156  -0.002130   0.000372
    150      -0.000000  -0.000000  -0.004277   0.020217  -0.009387   0.001540
    151       0.000002  -0.000001  -0.004762   0.015409  -0.007206   0.001188
    152      -0.000002  -0.000002   0.005257  -0.021238   0.010213  -0.001711
    153      -0.002313  -0.007188   0.000000   0.000004   0.000034   0.000168
    154      -0.005926   0.055664   0.000000  -0.000026  -0.000277  -0.001441
    155       0.004273  -0.057527  -0.000000   0.000027   0.000292   0.001515
    156       0.012519  -0.114098  -0.000001   0.000051   0.000545   0.002852
    157       0.006288   0.004210  -0.000000  -0.000008  -0.000090  -0.000474
    158      -0.004158  -0.037929  -0.000000   0.000025   0.000267   0.001406
    159      -0.002492   0.033990   0.000000  -0.000016  -0.000171  -0.000890
    160      -0.000614   0.000572  -0.000000   0.000000   0.000004   0.000024
    161       0.001874   0.001414   0.000000  -0.000003  -0.000029  -0.000150
    162      -0.003182  -0.049104  -0.000000   0.000026   0.000269   0.001379
    163      -0.001256   0.010396  -0.000000  -0.000004  -0.000050  -0.000251
    164       0.000142  -0.031253  -0.000000   0.000016   0.000161   0.000826
    165       0.017251  -0.054999  -0.000000   0.000032   0.000336   0.001728
    166       0.001198   0.031222  -0.000000  -0.000015  -0.000172  -0.000898
    167      -0.004803   0.079024   0.000000  -0.000050  -0.000532  -0.002761
    168       0.006726   0.017104   0.000000  -0.000006  -0.000071  -0.000391
    169       0.015295  -0.112225  -0.000001   0.000069   0.000711   0.003702
    170       0.000340   0.028458   0.000000  -0.000016  -0.000181  -0.000951
    171       0.009411  -0.049367  -0.000000   0.000028   0.000298   0.001535
    172       0.017372  -0.079449  -0.000001   0.000039   0.000403   0.002094
    173      -0.011653   0.049918   0.000000  -0.000028  -0.000295  -0.001509
    174       0.103914  -0.183439  -0.000001   0.000041   0.000367   0.001763
    175      -0.127683   0.324867   0.000001  -0.000103  -0.001042  -0.005289
    176       0.093069  -0.159530  -0.000001   0.000035   0.000302   0.001444
    177       0.053730  -0.042335   0.000000  -0.000007  -0.000116  -0.000711
    178      -0.045311   0.092428  -0.000000  -0.000024  -0.000235  -0.001161
    179       0.165959  -0.386155  -0.000002   0.000117   0.001136   0.005729
    180      -0.048773   0.097592   0.000001  -0.000026  -0.000236  -0.001161
    181      -0.154500   0.351863   0.000001  -0.000102  -0.001003  -0.005035
    182       0.135021  -0.316115  -0.000002   0.000094   0.000918   0.004632
    183      -0.048354   0.099711   0.000001  -0.000020  -0.000208  -0.001072
    184      -0.043460   0.019496   0.000000   0.000034   0.000397   0.002147
    185      -0.028723  -0.101243  -0.000000   0.000115   0.001276   0.006772
    186      -0.145343  -0.223821  -0.000001   0.000260   0.002759   0.014457
    187      -0.014604  -0.103217  -0.000001   0.000091   0.000960   0.005035
    188       0.153221   0.189423   0.000002  -0.000253  -0.002695  -0.014164
    189       0.462117   0.107428   0.000001  -0.000505  -0.005796  -0.031266
    190      -0.230664  -0.064003  -0.000000   0.000265   0.003012   0.016179
    191      -0.246025  -0.063382  -0.000000   0.000273   0.003120   0.016808
    192      -0.015902   0.016308   0.000000   0.000027   0.000117   0.000309
    193      -0.001790  -0.010827   0.000001   0.000022   0.000363   0.002125
    194       0.050085  -0.005565   0.000000  -0.000067  -0.000622  -0.003109
    195      -0.037949  -0.011406  -0.000000   0.000047   0.000527   0.002822
    196       0.033000  -0.002826   0.000000  -0.000056  -0.000449  -0.002121
    197      -0.083493  -0.042004  -0.000000   0.000089   0.001218   0.006891
    198      -0.087494  -0.018051  -0.000000   0.000129   0.001398   0.007397
    199      -0.042795  -0.013601   0.000000   0.000060   0.000687   0.003693
    200      -0.064385  -0.038592  -0.000001   0.000083   0.001174   0.006721
    201      -0.052633   0.005669  -0.000000   0.000059   0.001191   0.007348
    202      -0.110709   0.016742  -0.000000   0.000189   0.002701   0.015556
    203      -0.047175   0.003363  -0.000000   0.000064   0.001105   0.006637
    204      -0.105283   0.014576   0.000000   0.000156   0.001958   0.010861
    205      -0.123996   0.004023  -0.000000   0.000216   0.002530   0.013743
    206      -0.040694   0.020204  -0.000000   0.000023   0.000560   0.003544
    207       0.024249   0.027334   0.000000  -0.000219  -0.001701  -0.007761
    208       0.031436   0.030512   0.000000  -0.000215  -0.001680  -0.007676
    209       0.097396   0.026309   0.000001   0.000147   0.001485   0.007709
    210      -0.019082   0.041094   0.000000   0.000476   0.005130   0.027173
    211       0.009445   0.071913  -0.000000   0.000376   0.004772   0.026693
    212      -0.021771  -0.026751   0.000000  -0.000301  -0.003066  -0.015943
    213      -0.423699  -0.173612  -0.000001   0.000070   0.000570   0.002307
    214      -0.094401  -0.037869   0.000000  -0.000118  -0.001137  -0.005848
    215       0.194929   0.078387   0.000001   0.000099   0.000975   0.005128
    216      -0.158077  -0.065468  -0.000001   0.000064  -0.000490  -0.004842
    217       0.009742   0.001740  -0.000000  -0.000305  -0.002642  -0.012796
    218      -0.093147  -0.038794  -0.000000   0.000035  -0.000127  -0.001684
    219      -0.057358  -0.026806  -0.000000  -0.000045  -0.001142  -0.007305
    220      -0.008511  -0.005079  -0.000000   0.000049  -0.000000  -0.000991
    221      -0.163788  -0.070118  -0.000000  -0.000161  -0.002919  -0.017703
    222      -0.075236  -0.033221  -0.000000   0.000134   0.000206  -0.001259
    223       0.081086   0.035878   0.000000   0.000064   0.001491   0.009423
    224      -0.128663  -0.057736   0.000000  -0.000429  -0.004721  -0.025266
    225       0.067743   0.032518  -0.000000   0.001281   0.012450   0.063356
    226       0.024062   0.005856   0.000001  -0.002776  -0.026650  -0.134786
    227      -0.072066  -0.039126   0.000002  -0.004181  -0.040295  -0.204209
    228      -0.089945  -0.034291  -0.000001   0.001281   0.012179   0.061265
    229       0.063980   0.021994   0.000001  -0.001267  -0.011812  -0.058961
    230       0.177439   0.067516   0.000002  -0.002125  -0.020188  -0.101539
    231       0.028693   0.011866  -0.000000   0.000905   0.009778   0.051681
    232      -0.041103  -0.015640   0.000001  -0.000777  -0.008270  -0.043449
    233      -0.057484  -0.025751   0.000001  -0.002649  -0.026519  -0.136580
    234      -0.031660  -0.008094  -0.000001   0.003104   0.027437   0.133983
    235       0.018850  -0.005314   0.000003  -0.007851  -0.074155  -0.372879
    236       0.003356  -0.003593   0.000001  -0.002452  -0.024320  -0.124673
    237      -0.044999  -0.027082   0.000000  -0.010673  -0.096739  -0.479327
    238       0.024006   0.013804   0.000000   0.005137   0.046498   0.230176
    239       0.000803  -0.000695  -0.000000  -0.001081  -0.009471  -0.046190
    240      -0.026610  -0.015496   0.000002  -0.003066  -0.035550  -0.192239
    241      -0.009820  -0.005235   0.000002  -0.000736  -0.010002  -0.056495
    242       0.014163   0.008885  -0.000000   0.002453   0.025329   0.132104
    243      -0.005416  -0.003861   0.000001  -0.001068  -0.012139  -0.065058
    244      -0.015690  -0.009132   0.000002  -0.002026  -0.021127  -0.110300
    245       0.025512   0.015681  -0.000003   0.003327   0.038562   0.208114
    246      -0.011982  -0.007461   0.000002  -0.001344  -0.018069  -0.101478
    247      -0.022647  -0.014431   0.000003  -0.003616  -0.038693  -0.203856
    248       0.010668   0.006991  -0.000000   0.002157   0.020736   0.105211
    249       0.006380   0.004800  -0.000003   0.001412   0.020055   0.114227
    250      -0.006102  -0.004108   0.000002  -0.001158  -0.014667  -0.081628
    251       0.000443   0.001894  -0.000006   0.001409   0.018869   0.103787
    252      -0.011827  -0.006772  -0.000001  -0.001791  -0.019647  -0.105763
    253       0.005051   0.003158   0.000002   0.002350   0.014862   0.059758
    254      -0.018540  -0.010411  -0.000001  -0.002606  -0.029751  -0.161982
    255       0.002933   0.002055  -0.000007  -0.002413   0.002108   0.060376
    256      -0.000899  -0.000442  -0.000004  -0.004260  -0.013668  -0.012326
    257       0.006240   0.004134  -0.000007  -0.000661   0.014549   0.113794
    258      -0.003705  -0.001228   0.000005   0.005411   0.017873   0.022286
    259      -0.001601   0.000146   0.000002   0.005455   0.024002   0.063026
    260      -0.002033   0.000473  -0.000005   0.003679   0.024363   0.097051
    261      -0.006723  -0.004328  -0.000009  -0.002939  -0.032335  -0.183620
    262      -0.003150  -0.001984  -0.000006  -0.004076  -0.021984  -0.081024
    263      -0.002167  -0.001326  -0.000002  -0.001731  -0.010552  -0.042565
    264      -0.003576  -0.002441   0.000017  -0.000261  -0.014995  -0.084414
    265       0.002200   0.001480  -0.000010  -0.001192   0.005431   0.053060
    266      -0.001293  -0.000932  -0.000004  -0.004394  -0.017111  -0.034050
    267      -0.000686  -0.000548   0.000002  -0.001076  -0.006646  -0.023011
    268       0.003583   0.002520  -0.000012   0.004644   0.027370   0.087526
    269      -0.001972  -0.001449   0.000008  -0.001832  -0.014062  -0.053257
    270      -0.001673  -0.001221   0.000011   0.001377  -0.004175  -0.046216
    271       0.003590   0.002603  -0.000004   0.008035   0.036869   0.092641
    272       0.000285   0.000201  -0.000004  -0.000937  -0.001171   0.006776
    273       0.001069   0.000765   0.000011   0.034269   0.099847   0.016971
    274       0.001181   0.000830   0.000015   0.038931   0.112744   0.017284
    275      -0.000141  -0.000088  -0.000030  -0.058486  -0.160785   0.028426
    276      -0.001283  -0.000883   0.000022   0.025666   0.063390  -0.056186
    277      -0.001494  -0.001039   0.000006   0.017559   0.041611  -0.060914
    278       0.001129   0.000743  -0.000027  -0.024312  -0.059988   0.047675
    279       0.000513   0.000316  -0.000042   0.019542   0.062515   0.002368
    280       0.000391   0.000268   0.000030   0.033901   0.093714  -0.005924
    281      -0.000601  -0.000375   0.000030  -0.022908  -0.070821  -0.003627
    282      -0.000540  -0.000326   0.000112   0.073970   0.191739  -0.053049
    283       0.000131   0.000082  -0.000042  -0.015610  -0.038025   0.011546
    284       0.000139   0.000045  -0.000083  -0.108878  -0.295977   0.060928
    285      -0.000171  -0.000099  -0.000168  -0.154612  -0.422142   0.081547
    286      -0.000045  -0.000034   0.000059   0.041020   0.109453  -0.023454
    287       0.000120   0.000075   0.000039   0.020701   0.054034  -0.008400
    288      -0.000237  -0.000188   0.000024  -0.053487  -0.153578   0.021505
    289      -0.000149  -0.000119  -0.000002  -0.043185  -0.121819   0.018620
    290      -0.000101  -0.000078   0.000072  -0.007879  -0.031433   0.002568
    291      -0.000028  -0.000029   0.000023  -0.016667  -0.047012   0.007811
    292      -0.000283  -0.000232   0.000024  -0.070262  -0.197528   0.028140
    293      -0.000039  -0.000030  -0.000030  -0.008512  -0.021996   0.003300
    294      -0.000073  -0.000062   0.000075  -0.014741  -0.047917   0.006257
    295      -0.000174  -0.000146  -0.000066  -0.059034  -0.157516   0.024772
    296      -0.000177  -0.000151   0.000021  -0.047772  -0.134040   0.019545
    297       0.000024   0.000013   0.000170   0.051284   0.115106  -0.024076
    298      -0.000023  -0.000004  -0.000536  -0.088790  -0.156241   0.036461
    299      -0.000004  -0.000009   0.000268   0.026507   0.026836  -0.008369
    300      -0.000008  -0.000010   0.000144  -0.014457  -0.067149   0.011580
    301       0.000007   0.000006  -0.000238   0.024573   0.110636  -0.019582
    302      -0.000009  -0.000013   0.000187   0.003244  -0.017605   0.001554
    303       0.000006   0.000001  -0.000002   0.026952   0.056237  -0.012622
    304      -0.000002   0.000001  -0.000196  -0.058955  -0.110742   0.025204
    305       0.000009   0.000004  -0.000091   0.016828   0.048183  -0.010257
    306      -0.000011  -0.000009   0.000543   0.027453   0.018851  -0.006356
    307      -0.000002   0.000004  -0.000324  -0.054773  -0.081915   0.020574
    308      -0.000012  -0.000018   0.001225   0.120459   0.154556  -0.040234
    309       0.000030   0.000021  -0.001278  -0.134672  -0.202796   0.049857
    310       0.000011   0.000008  -0.000188  -0.013334  -0.016934   0.004636
    311       0.000019   0.000013  -0.001093  -0.108486  -0.157350   0.038650
    312       0.000003   0.000001   0.000332  -0.065925  -0.116699   0.027344
    313      -0.000003  -0.000004   0.000221   0.039929   0.057100  -0.013864
    314      -0.000000   0.000002  -0.000231   0.006066   0.018887  -0.004213
    315       0.000002   0.000001  -0.000139  -0.034380  -0.053852   0.012885
    316      -0.000001  -0.000002   0.000049   0.061864   0.101045  -0.023908
    317      -0.000003  -0.000001  -0.000011   0.041525   0.065310  -0.015532
    318       0.000001   0.000000   0.000005  -0.046501  -0.081061   0.019039
    319      -0.000001  -0.000002   0.000256   0.027822   0.034879  -0.008656
    320      -0.000002   0.000000   0.000344   0.068833   0.099401  -0.023984
    321      -0.000004  -0.000005   0.000132   0.048937   0.032758  -0.009389
    322       0.000003  -0.000001   0.001642   0.111752   0.012898  -0.007979
    323      -0.000008  -0.000007   0.000111   0.055437   0.047817  -0.012949
    324       0.000010   0.000005   0.000877  -0.002233  -0.045913   0.010079
    325       0.000022   0.000013   0.001398  -0.007951  -0.088853   0.019667
    326       0.000010   0.000007  -0.000479  -0.018588  -0.051286   0.011938
    327      -0.000002  -0.000002  -0.002910   0.021030   0.017945  -0.005082
    328      -0.000005  -0.000004  -0.001591   0.068246   0.032921  -0.010504
    329      -0.000005  -0.000006   0.002908   0.040393   0.003718  -0.002576
    330       0.000003  -0.000001   0.005413   0.087079  -0.027839   0.002346
    331       0.000005  -0.000001   0.004455   0.149105  -0.013401  -0.003915
    332      -0.000002  -0.000001  -0.003090  -0.069210   0.008209   0.001282
    333       0.000014   0.000012  -0.000566  -0.211626  -0.004826   0.011213
    334       0.000004   0.000002  -0.001480  -0.054012  -0.002767   0.003063
    335      -0.000004  -0.000005   0.002043   0.041884  -0.003164  -0.001160
    336       0.000004   0.000004  -0.002385  -0.070687  -0.008041   0.005030
    337       0.000005   0.000006  -0.003698  -0.040815   0.003958   0.000787
    338       0.000002   0.000001  -0.001476  -0.073150  -0.009011   0.005439
    339      -0.000000   0.000000   0.000053  -0.005484   0.000973   0.000033
    340       0.000005   0.000005  -0.001841  -0.044357  -0.002152   0.002445
    341       0.000004   0.000003  -0.006274  -0.113320  -0.004536   0.005982
    342       0.000001   0.000001   0.001766  -0.016875  -0.006298   0.002316
    343       0.000002   0.000002   0.000883   0.024250   0.002032  -0.001532
    344       0.000002   0.000001  -0.007774  -0.125936   0.000116   0.005391
    345      -0.000003  -0.000003   0.042349   0.159318  -0.059541   0.008267
    346      -0.000000  -0.000001  -0.048297  -0.144252   0.078888  -0.014115
    347      -0.000001  -0.000002  -0.039290  -0.141273   0.059152  -0.009015
    348       0.000004   0.000003   0.022756   0.020637  -0.043985   0.010733
    349      -0.000001  -0.000002  -0.014498  -0.029306   0.034498  -0.007779
    350      -0.000007  -0.000007  -0.016510   0.002109   0.026241  -0.007115
    351      -0.000001  -0.000002   0.035288   0.100399  -0.043161   0.006708
    352       0.000002   0.000000  -0.036464  -0.076078   0.030654  -0.004527
    353       0.000000   0.000000  -0.010933  -0.097028   0.044022  -0.007102
    354       0.000001  -0.000001   0.037615   0.151830  -0.086328   0.015734
    355      -0.000000   0.000000  -0.080760  -0.316945   0.168023  -0.029631
    356      -0.000002  -0.000002  -0.000349   0.020955  -0.014233   0.002781
    357       0.000003   0.000004  -0.114683  -0.377769   0.194427  -0.033769
    358       0.000001   0.000000   0.034099   0.123406  -0.062467   0.010765
    359       0.000000   0.000002  -0.050972  -0.203598   0.106183  -0.018563
    360       0.000001   0.000000  -0.015780  -0.046318   0.023604  -0.004074
    361       0.000002   0.000001   0.063972   0.123898  -0.063377   0.010967
    362      -0.000001   0.000001  -0.078858  -0.054413   0.028198  -0.004915
    363      -0.000000   0.000000  -0.082558   0.073899  -0.038288   0.006674
    364       0.000003   0.000003   0.232629  -0.129829   0.067451  -0.011783
    365      -0.000001   0.000000  -0.020351   0.071965  -0.037374   0.006520
    366       0.000001   0.000000  -0.045327  -0.023111   0.011957  -0.002077
    367       0.000003   0.000001   0.254309  -0.033888   0.017252  -0.002991
    368       0.000000   0.000003   0.117359  -0.012607   0.006373  -0.001102
    369       0.000000   0.000002  -0.270715   0.054209  -0.027272   0.004689
    370       0.000003  -0.000001   0.302431  -0.096974   0.049277  -0.008509
    371       0.000001   0.000002   0.166184  -0.014352   0.006922  -0.001165
    372       0.000000  -0.000003   0.297084  -0.030932   0.015317  -0.002615
    373       0.000003   0.000002  -0.218069   0.024291  -0.012065   0.002064
    374      -0.000000   0.000006  -0.539025   0.061464  -0.030592   0.005236
    375       0.000000   0.000000  -0.080610   0.010278  -0.005137   0.000880
    376       0.000001  -0.000001  -0.104535   0.013923  -0.006991   0.001200
    377       0.000001   0.000005  -0.128038   0.016500  -0.008265   0.001420
    378       0.000000   0.000000  -0.149764   0.019843  -0.009967   0.001712
    379       0.000000  -0.000003  -0.119527   0.016338  -0.008168   0.001399
    380       0.000001   0.000004  -0.029566   0.004421  -0.002206   0.000379
    381       0.000000   0.000001  -0.172180   0.023609  -0.011876   0.002041
    382       0.000001  -0.000002  -0.035780   0.005167  -0.002601   0.000447
    383       0.000002   0.000007  -0.076672   0.010081  -0.005016   0.000860
    384       0.000000   0.000001  -0.074469   0.006980  -0.003648   0.000640
    385       0.000002  -0.000002   0.010087   0.000171  -0.000023  -0.000002
    386       0.000000   0.000002   0.045691  -0.002482   0.001435  -0.000264
    387       0.000000  -0.000001   0.058527  -0.011877   0.005738  -0.000965
    388       0.000001  -0.000003  -0.013920   0.000598  -0.000413   0.000082
    389       0.000001   0.000004   0.128325  -0.017153   0.008802  -0.001528
    390       0.000000  -0.000000   0.012451  -0.006443   0.002951  -0.000480
    391       0.000000  -0.000005   0.138947  -0.019238   0.009764  -0.001688
    392       0.000000   0.000003   0.043387  -0.005426   0.002772  -0.000480
    393       0.000001   0.000002  -0.025394  -0.216608   0.106666  -0.018100
    394       0.000001  -0.000001  -0.009555  -0.058104   0.028038  -0.004704
    395      -0.000003  -0.000003   0.014060   0.068936  -0.034636   0.005941
    396       0.000001   0.000001  -0.010451  -0.135666   0.067520  -0.011525
    397       0.000002   0.000001  -0.005228  -0.053154   0.026064  -0.004409
    398      -0.000004  -0.000005   0.011981   0.199518  -0.098121   0.016636
    399       0.000001   0.000001  -0.007038  -0.119707   0.059235  -0.010081
    400       0.000003   0.000000  -0.009862  -0.191900   0.094872  -0.016134
    401      -0.000002  -0.000002   0.009674   0.115183  -0.057447   0.009813
    402      -0.001997  -0.212018  -0.000001   0.000127   0.001353   0.007087
    403      -0.002245   0.007213   0.000000   0.000001   0.000012   0.000070
    404       0.009299  -0.078764  -0.000000   0.000036   0.000377   0.001957
    405      -0.026767   0.154786   0.000001  -0.000057  -0.000607  -0.003169
    406       0.003426  -0.018809  -0.000000   0.000005   0.000055   0.000288
    407      -0.026352   0.140389   0.000001  -0.000050  -0.000533  -0.002787
                258        259        260        261        262        263    
      0       0.000019   0.000000   0.000301  -0.003454   0.000000  -0.032012
      1       0.000028   0.000000   0.000466  -0.005934  -0.000000  -0.024342
      2      -0.000024  -0.000000  -0.000397   0.005193  -0.000001   0.016666
      3      -0.000029  -0.000000  -0.000444   0.005024  -0.000000  -0.000264
      4      -0.000056  -0.000001  -0.000930   0.012263  -0.000000   0.004211
      5       0.000044   0.000001   0.000745  -0.010100  -0.000001  -0.003246
      6       0.000044   0.000001   0.000739  -0.010234  -0.000000   0.004069
      7       0.000026   0.000000   0.000409  -0.005175  -0.000001  -0.002939
      8      -0.000008  -0.000000  -0.000123   0.001205  -0.000001   0.004303
      9      -0.000010  -0.000000  -0.000212   0.003704   0.000000   0.000227
     10      -0.000026  -0.000000  -0.000337   0.002756  -0.000001  -0.001651
     11       0.000022  -0.000000   0.000255  -0.001146  -0.000001   0.002966
     12       0.000019  -0.000001   0.000204   0.000827   0.000000   0.001793
     13      -0.000009  -0.000000  -0.000138   0.001629  -0.000001  -0.002814
     14       0.000016  -0.000000   0.000194  -0.000928  -0.000000   0.003752
     15       0.000068   0.000001   0.001128  -0.015189  -0.000000   0.001229
     16      -0.000029  -0.000000  -0.000482   0.006167  -0.000000   0.007079
     17       0.000066   0.000001   0.001112  -0.014388  -0.000000  -0.005947
     18       0.000056   0.000001   0.001092  -0.015589   0.000000  -0.007435
     19       0.000012  -0.000000   0.000190  -0.001702  -0.000000   0.000110
     20      -0.000017   0.000000  -0.000274   0.003086   0.000000   0.000482
     21      -0.000034  -0.000001  -0.000701   0.011421   0.000000   0.005224
     22       0.000042   0.000001   0.000883  -0.014879   0.000000  -0.001271
     23       0.000084   0.000002   0.001756  -0.028887   0.000000   0.003476
     24      -0.000164  -0.000003  -0.003290   0.051804   0.000000   0.011279
     25      -0.000018  -0.000001  -0.000499   0.011153   0.000000  -0.008391
     26      -0.000167  -0.000003  -0.003515   0.057467  -0.000000  -0.020968
     27       0.000045   0.000000   0.000799  -0.010467  -0.000000  -0.056175
     28       0.000021   0.000001   0.000527  -0.011054   0.000001   0.057685
     29       0.000071   0.000003   0.001641  -0.030858   0.000000   0.110465
     30       0.000135   0.000004   0.002911  -0.049672  -0.000000  -0.009505
     31       0.000066   0.000004   0.001610  -0.032866  -0.000000  -0.005605
     32       0.000163   0.000007   0.003779  -0.072957  -0.000000  -0.005668
     33       0.000126   0.000003   0.002699  -0.050148  -0.000000  -0.006582
     34       0.000099   0.000006   0.002490  -0.054557  -0.000000  -0.007380
     35      -0.000074  -0.000005  -0.001620   0.034148   0.000000   0.006388
     36      -0.000153   0.000005  -0.002513   0.021419   0.000000   0.003280
     37      -0.000011  -0.000002  -0.000432   0.016854   0.000000   0.001668
     38      -0.000051   0.000012  -0.000297  -0.038220   0.000000  -0.006250
     39      -0.000079  -0.000007  -0.002362   0.073712   0.000000   0.009674
     40      -0.000029  -0.000000  -0.000131  -0.007885   0.000000  -0.001686
     41       0.000396  -0.000041   0.005451   0.057962   0.000001   0.008915
     42      -0.000083  -0.000001  -0.002026   0.009297  -0.000001  -0.008913
     43       0.000031  -0.000007   0.000948  -0.003223  -0.000000   0.001915
     44      -0.000231   0.000015  -0.004655   0.018571  -0.000000  -0.009079
     45       0.000277  -0.000016   0.003996  -0.006884  -0.000000  -0.001378
     46       0.000007   0.000002   0.000007  -0.003213   0.000001  -0.000097
     47      -0.001117   0.000115  -0.018514  -0.022755   0.000001  -0.002193
     48       0.000817  -0.000071   0.011996  -0.003558   0.000000  -0.000668
     49      -0.001090   0.000132  -0.018781  -0.005276   0.000001  -0.000116
     50      -0.000315   0.000019  -0.004939   0.001415   0.000000   0.000247
     51      -0.000481   0.000005  -0.003641  -0.002260  -0.000000   0.000101
     52       0.000775  -0.000157   0.016502   0.002880   0.000001  -0.000005
     53      -0.000364   0.000136  -0.011187  -0.001479  -0.000000   0.000132
     54      -0.001413   0.000133  -0.022515  -0.006384  -0.000001  -0.000165
     55      -0.000871   0.000314  -0.028613  -0.004598   0.000000  -0.000040
     56       0.001008  -0.000501   0.036960   0.006242   0.000000   0.000110
     57      -0.000490  -0.000094  -0.005071   0.002487   0.000001   0.000076
     58      -0.000510  -0.000137  -0.001308   0.002380   0.000002   0.000149
     59       0.000585   0.000158   0.001452  -0.002360  -0.000001  -0.000143
     60      -0.000125   0.000161  -0.015607  -0.000353   0.000001   0.000065
     61      -0.000204  -0.000825   0.039594   0.002137  -0.000000  -0.000036
     62       0.000227   0.001113  -0.050829  -0.003575   0.000000   0.000094
     63      -0.000417   0.000521  -0.047822  -0.000643   0.000003   0.000047
     64       0.000690   0.001080  -0.040773  -0.001339   0.000001   0.000104
     65       0.000322   0.000919  -0.047691  -0.001213   0.000002   0.000101
     66       0.002856   0.001061   0.028527   0.000780  -0.000004  -0.000005
     67      -0.002861  -0.002398   0.046303   0.001237  -0.000004  -0.000010
     68       0.001258   0.000637   0.004269   0.000099  -0.000000  -0.000005
     69      -0.000092  -0.001370   0.076394   0.002378  -0.000006  -0.000057
     70       0.011213   0.007476  -0.070842  -0.002057   0.000005  -0.000011
     71      -0.004170  -0.002981   0.033459   0.001025  -0.000002  -0.000017
     72       0.000768   0.000659   0.007324   0.000124   0.000005  -0.000075
     73      -0.004580  -0.002673  -0.019574  -0.000446  -0.000005   0.000117
     74       0.001416   0.000800   0.006241   0.000147   0.000001  -0.000046
     75      -0.009480  -0.005014  -0.006042  -0.000249   0.000002   0.000008
     76      -0.026230  -0.015251   0.018898   0.000432   0.000004   0.000006
     77       0.010690   0.006381  -0.010816  -0.000260   0.000000   0.000006
     78      -0.027035  -0.014702  -0.008298  -0.000357   0.000021   0.000003
     79       0.005214   0.003177  -0.002254  -0.000025  -0.000003  -0.000001
     80       0.023872   0.013854  -0.000689   0.000098  -0.000006  -0.000004
     81       0.014184   0.006498  -0.000382   0.000039  -0.000023   0.000006
     82      -0.021311  -0.014263  -0.001071  -0.000082   0.000022  -0.000007
     83      -0.012152  -0.007698  -0.000675  -0.000056   0.000012  -0.000002
     84       0.031783   0.017460  -0.000978   0.000082  -0.000031   0.000004
     85       0.051019   0.037332  -0.001163   0.000062  -0.000044   0.000015
     86       0.019032   0.012592  -0.000457   0.000026  -0.000019   0.000007
     87       0.005061   0.002147   0.003415   0.000126   0.000042  -0.000021
     88       0.007756   0.000572   0.005707   0.000230   0.000056  -0.000034
     89       0.003581   0.000598   0.002863   0.000105   0.000028  -0.000014
     90       0.011371   0.013418   0.000279  -0.000003   0.000012   0.000000
     91      -0.044393  -0.045882  -0.000552  -0.000049   0.000003  -0.000004
     92      -0.004722  -0.005499  -0.000023   0.000003  -0.000005  -0.000001
     93       0.018277   0.021391   0.000757   0.000005   0.000086  -0.000001
     94      -0.011237  -0.014049  -0.000385  -0.000008  -0.000008  -0.000000
     95       0.037695   0.045060   0.001410   0.000035   0.000056   0.000001
     96      -0.014409  -0.007260  -0.000270  -0.000009  -0.000093   0.000001
     97      -0.007249  -0.014240  -0.000366  -0.000009  -0.000025   0.000001
     98      -0.026522  -0.035197  -0.000894  -0.000019  -0.000116   0.000001
     99      -0.048950  -0.062979  -0.001480  -0.000036  -0.000163   0.000001
    100       0.019717   0.046275   0.001003   0.000022   0.000034  -0.000002
    101       0.010231   0.036047   0.000763   0.000017   0.000017  -0.000002
    102      -0.006513  -0.006928  -0.000023   0.000009   0.000238  -0.000005
    103       0.009939   0.005134   0.000074  -0.000006  -0.000122   0.000003
    104       0.010324   0.004946   0.000070  -0.000003  -0.000111   0.000003
    105       0.008565   0.001019   0.000060   0.000002   0.000066  -0.000000
    106       0.012850  -0.044336  -0.000856  -0.000015   0.000214   0.000000
    107       0.019990  -0.039741  -0.000710  -0.000012   0.000278   0.000001
    108       0.038991  -0.034041  -0.000524  -0.000006   0.000710   0.000000
    109       0.033629  -0.036498  -0.000598  -0.000007   0.000496  -0.000000
    110      -0.010963   0.019519   0.000367   0.000005  -0.000073  -0.000000
    111      -0.023356   0.026658   0.000420   0.000005  -0.000900   0.000000
    112      -0.007060   0.007642   0.000128   0.000002  -0.000253  -0.000001
    113       0.027724  -0.028431  -0.000437  -0.000007   0.000645  -0.000000
    114      -0.033897   0.040187   0.000657   0.000009  -0.000926   0.000000
    115      -0.014262   0.015739   0.000249   0.000003  -0.000145  -0.000001
    116      -0.065343   0.070035   0.001075   0.000011  -0.001515   0.000001
    117      -0.004708   0.002097   0.000027   0.000000   0.000592  -0.000000
    118      -0.002490   0.002257   0.000040   0.000002   0.000041  -0.000001
    119      -0.016756   0.012833   0.000203   0.000000   0.000698  -0.000001
    120      -0.011642   0.007119   0.000065  -0.000000   0.000372   0.000000
    121       0.010834  -0.009997  -0.000142  -0.000003   0.000117  -0.000001
    122       0.031868  -0.026828  -0.000358  -0.000005  -0.000766  -0.000000
    123      -0.011208   0.003389  -0.000008  -0.000001   0.004489   0.000000
    124       0.018984  -0.011540  -0.000113  -0.000002  -0.001580  -0.000001
    125      -0.006151   0.003801   0.000038  -0.000001   0.002393   0.000000
    126       0.008126  -0.004851  -0.000049  -0.000000  -0.002004   0.000000
    127      -0.009218   0.005124   0.000047  -0.000001   0.005473  -0.000001
    128       0.012211  -0.006941  -0.000065  -0.000000  -0.007288   0.000000
    129       0.029095  -0.017433  -0.000172  -0.000001  -0.012984   0.000000
    130       0.011553  -0.006831  -0.000067  -0.000001  -0.010601  -0.000001
    131      -0.013767   0.008263   0.000083  -0.000000   0.011855  -0.000000
    132      -0.003732   0.002355   0.000024  -0.000000  -0.000501   0.000000
    133      -0.000718   0.000106  -0.000001   0.000000   0.007418  -0.000001
    134       0.001983  -0.001123  -0.000011   0.000000  -0.007694  -0.000000
    135      -0.005485   0.003236   0.000031  -0.000000  -0.003811   0.000000
    136       0.003962  -0.002333  -0.000021   0.000000  -0.000091  -0.000001
    137       0.002817  -0.001752  -0.000017   0.000002   0.006142  -0.000000
    138       0.002784  -0.001650  -0.000016  -0.000000   0.023244  -0.000000
    139       0.000509  -0.000290  -0.000002  -0.000001   0.003599  -0.000001
    140      -0.000951   0.000568   0.000007   0.000002  -0.003139  -0.000000
    141      -0.002748   0.001567   0.000014  -0.000001  -0.057305   0.000000
    142      -0.003431   0.001977   0.000019  -0.000002  -0.021473  -0.000001
    143      -0.004387   0.002542   0.000025   0.000003  -0.008570  -0.000000
    144      -0.000495   0.000304   0.000003  -0.000001   0.055295  -0.000001
    145      -0.000107   0.000067   0.000001  -0.000003   0.036529  -0.000001
    146       0.000211  -0.000125   0.000000   0.000004   0.032249  -0.000001
    147       0.000452  -0.000144   0.000000  -0.000001   0.119060  -0.000000
    148       0.001149  -0.000677  -0.000006  -0.000003  -0.001633  -0.000001
    149       0.001672  -0.001046  -0.000010   0.000003  -0.060681  -0.000000
    150       0.004186  -0.000919   0.000015   0.000001   0.021516  -0.000000
    151       0.003377  -0.000881   0.000009  -0.000001   0.012988  -0.000001
    152      -0.005643   0.002155   0.000002  -0.000002  -0.015496   0.000000
    153      -0.000003   0.000000  -0.000018  -0.000459   0.000000  -0.001082
    154       0.000034   0.000001   0.000555  -0.007186  -0.000000  -0.002310
    155      -0.000035  -0.000000  -0.000574   0.007225   0.000000   0.001751
    156      -0.000069  -0.000001  -0.001163   0.016172   0.000000  -0.004637
    157       0.000012   0.000000   0.000221  -0.003136  -0.000000   0.000130
    158      -0.000034  -0.000000  -0.000607   0.008480  -0.000000  -0.001547
    159       0.000021   0.000000   0.000350  -0.004643  -0.000000   0.001849
    160      -0.000000   0.000000  -0.000014   0.000193  -0.000000   0.000119
    161       0.000004   0.000000   0.000064  -0.000804  -0.000000   0.000267
    162      -0.000030   0.000000  -0.000448   0.004204   0.000000  -0.001850
    163       0.000006  -0.000000   0.000087  -0.000962  -0.000001   0.000134
    164      -0.000017   0.000000  -0.000253   0.002120  -0.000000  -0.000899
    165      -0.000039  -0.000000  -0.000669   0.007803  -0.000001   0.155284
    166       0.000022   0.000000   0.000373  -0.005261  -0.000001   0.024969
    167       0.000066   0.000000   0.001146  -0.015101  -0.000000  -0.084800
    168       0.000011   0.000000   0.000200  -0.003905  -0.000001   0.107747
    169      -0.000088  -0.000001  -0.001508   0.019479  -0.000002   0.166530
    170       0.000024   0.000000   0.000423  -0.006232  -0.000001   0.008885
    171      -0.000035  -0.000000  -0.000592   0.007032  -0.000001   0.099172
    172      -0.000049  -0.000000  -0.000813   0.010356  -0.000001   0.080494
    173       0.000034   0.000000   0.000561  -0.006246   0.000000  -0.114549
    174      -0.000024   0.000001  -0.000051  -0.006690   0.000000  -0.014479
    175       0.000110  -0.000000   0.001506  -0.013739  -0.000001   0.018170
    176      -0.000018   0.000001   0.000012  -0.006759  -0.000001  -0.014117
    177       0.000029   0.000001   0.000722  -0.014840  -0.000000  -0.001069
    178       0.000021  -0.000001   0.000203   0.000201  -0.000001   0.006494
    179      -0.000113  -0.000000  -0.001410   0.009323  -0.000001  -0.021087
    180       0.000020  -0.000000   0.000168   0.001075   0.000000   0.007319
    181       0.000098  -0.000001   0.001178  -0.006650  -0.000001   0.010749
    182      -0.000091  -0.000000  -0.001135   0.007473  -0.000001  -0.019085
    183       0.000025   0.000002   0.000377  -0.008418  -0.000000  -0.026246
    184      -0.000060  -0.000000  -0.001260   0.018782  -0.000000  -0.002963
    185      -0.000177  -0.000001  -0.003402   0.050407   0.000001   0.017464
    186      -0.000355  -0.000003  -0.006245   0.081043   0.000000   0.034667
    187      -0.000123   0.000000  -0.002214   0.027644  -0.000000  -0.014201
    188       0.000352   0.000003   0.006316  -0.083535  -0.000000  -0.031917
    189       0.000869   0.000017   0.017444  -0.273786  -0.000000  -0.034127
    190      -0.000443  -0.000007  -0.008800   0.135206   0.000001   0.020539
    191      -0.000464  -0.000009  -0.009284   0.145035   0.000000   0.030129
    192       0.000025   0.000005   0.001075  -0.032561   0.000002   0.359181
    193      -0.000079  -0.000004  -0.002034   0.046101  -0.000001  -0.226166
    194       0.000062  -0.000002   0.000807  -0.000867  -0.000002  -0.277171
    195      -0.000077  -0.000002  -0.001472   0.022853   0.000000   0.054550
    196       0.000029  -0.000002  -0.000037   0.013554  -0.000002  -0.398753
    197      -0.000224  -0.000008  -0.005102   0.094616  -0.000002  -0.367913
    198      -0.000193  -0.000004  -0.003668   0.055542   0.000001   0.204076
    199      -0.000102  -0.000002  -0.002073   0.034248   0.000001   0.009644
    200      -0.000228  -0.000010  -0.005412   0.107266  -0.000004  -0.501359
    201      -0.000309  -0.000026  -0.007887   0.182179   0.000001   0.052856
    202      -0.000544  -0.000028  -0.012975   0.259569   0.000000   0.059459
    203      -0.000261  -0.000019  -0.006484   0.143178   0.000000   0.047891
    204      -0.000334  -0.000009  -0.007403   0.125888   0.000000   0.013386
    205      -0.000393  -0.000006  -0.008268   0.128782  -0.000000   0.022308
    206      -0.000156  -0.000013  -0.004066   0.092953  -0.000000  -0.006787
    207       0.000064  -0.000025  -0.001128   0.091202   0.000000   0.009900
    208       0.000062  -0.000029  -0.001016   0.097530  -0.000000   0.010905
    209      -0.000189   0.000018  -0.004666   0.052270   0.000000   0.010231
    210      -0.000723  -0.000008  -0.014704   0.236125   0.000001   0.028435
    211      -0.000866  -0.000023  -0.020997   0.395968  -0.000000   0.055307
    212       0.000394  -0.000001   0.007648  -0.111956  -0.000000  -0.010764
    213       0.000121   0.000067   0.007594  -0.402807  -0.000002  -0.048571
    214       0.000152   0.000000   0.003731  -0.083877  -0.000000  -0.001643
    215      -0.000175  -0.000021  -0.005120   0.176544   0.000002   0.023558
    216       0.000341  -0.000037   0.013583  -0.173399   0.000003   0.028210
    217       0.000226   0.000006   0.001752  -0.002258  -0.000000  -0.001361
    218       0.000153  -0.000007   0.006276  -0.102437   0.000002   0.012643
    219       0.000330   0.000053   0.005834  -0.081636   0.000002   0.017608
    220       0.000140   0.000063   0.000962  -0.022674   0.000001   0.014441
    221       0.000674  -0.000007   0.017347  -0.190779   0.000003   0.031993
    222       0.000284   0.000078   0.005772  -0.098373   0.000002   0.025447
    223      -0.000406  -0.000036  -0.008681   0.104603  -0.000003  -0.023509
    224       0.000685  -0.000031   0.015762  -0.163983   0.000003   0.018469
    225      -0.001327   0.000165  -0.025910   0.071859   0.000000   0.010281
    226       0.002730  -0.000270   0.044851   0.034493   0.000001   0.002071
    227       0.004187  -0.000446   0.073422  -0.066449   0.000000  -0.012887
    228      -0.001197   0.000106  -0.016913  -0.087305  -0.000000  -0.009199
    229       0.001130  -0.000056   0.013696   0.052502   0.000000   0.003893
    230       0.001966  -0.000215   0.029365   0.168309   0.000001   0.019292
    231      -0.001208   0.000249  -0.030193   0.015667   0.000000   0.001795
    232       0.000931  -0.000368   0.031231  -0.023233   0.000001  -0.002149
    233       0.003054  -0.000220   0.052985  -0.031470  -0.000000  -0.005807
    234      -0.002323   0.000149  -0.026581  -0.037781  -0.000001  -0.003721
    235       0.007465  -0.000580   0.114440   0.043404   0.000002   0.001342
    236       0.002692  -0.000253   0.047327   0.008859   0.000000  -0.000754
    237       0.008917  -0.001520   0.173507   0.039978   0.000004   0.000370
    238      -0.004312   0.000545  -0.074084  -0.016740  -0.000002  -0.000755
    239       0.000788  -0.000144   0.014286   0.008172   0.000000  -0.000467
    240       0.005194   0.000117   0.076389  -0.003563  -0.000004  -0.000695
    241       0.001658  -0.000134   0.034913  -0.001028  -0.000001  -0.000232
    242      -0.003247  -0.000150  -0.040759  -0.001382   0.000001   0.000163
    243       0.001668   0.000012   0.023706   0.001061  -0.000002   0.000150
    244       0.002652   0.000084   0.033417  -0.002328   0.000000  -0.000811
    245      -0.005550  -0.000212  -0.074168   0.003671   0.000006   0.000526
    246       0.002958  -0.000028   0.049498  -0.001328  -0.000005   0.000150
    247       0.005113   0.000291   0.060473  -0.001633  -0.000002  -0.000427
    248      -0.002339  -0.000164  -0.022769  -0.000784   0.000000   0.000303
    249      -0.004338  -0.002630   0.055796  -0.004793  -0.000003  -0.000102
    250       0.002666   0.000741   0.010388   0.005995   0.000002  -0.000032
    251      -0.004391  -0.005844   0.231754   0.003867  -0.000007  -0.000915
    252       0.002611  -0.001313   0.114322   0.012670  -0.000000  -0.000318
    253       0.000597   0.001522  -0.042162  -0.007292   0.000000  -0.000398
    254       0.004089  -0.002060   0.178788   0.020044  -0.000002  -0.000333
    255      -0.006902  -0.004467   0.066694  -0.000787   0.000001  -0.000162
    256      -0.006190  -0.003035  -0.038872  -0.001230   0.000003   0.000177
    257      -0.007307  -0.005313   0.124954  -0.001459  -0.000002  -0.000192
    258       0.005210  -0.000705   0.189535   0.008193  -0.000010  -0.000186
    259       0.003352  -0.002269   0.247645   0.008408  -0.000011  -0.000438
    260      -0.000751  -0.005644   0.339486   0.010509  -0.000010  -0.000864
    261       0.012759   0.015767  -0.494818  -0.014602   0.000038   0.000159
    262       0.001254   0.004593  -0.222458  -0.006695   0.000018   0.000068
    263       0.000832   0.002068  -0.097799  -0.002924   0.000008   0.000032
    264      -0.000622   0.000395  -0.177331  -0.004637  -0.000016   0.000464
    265      -0.002319  -0.001951   0.114097   0.003062   0.000008  -0.000261
    266      -0.005009  -0.001795  -0.084463  -0.002415   0.000003   0.000231
    267      -0.001008   0.000124  -0.058009  -0.001741  -0.000005   0.000200
    268       0.006591   0.002387   0.191702   0.004996   0.000015  -0.000482
    269      -0.002720  -0.000650  -0.119523  -0.003352  -0.000016   0.000443
    270       0.001869   0.001673  -0.101041  -0.002893  -0.000017   0.000373
    271       0.010150   0.003723   0.214843   0.005900   0.000007  -0.000581
    272      -0.000828  -0.000365   0.011065   0.000294   0.000006  -0.000092
    273       0.058413   0.032583   0.098579   0.003178  -0.000026  -0.000034
    274       0.065419   0.036187   0.107468   0.003533  -0.000028  -0.000032
    275      -0.099734  -0.056525  -0.012407  -0.000996   0.000026   0.000015
    276       0.044235   0.025941  -0.115627  -0.003078   0.000004   0.000044
    277       0.035605   0.022954  -0.145665  -0.004225   0.000005   0.000062
    278      -0.039457  -0.022408   0.093389   0.002419  -0.000001  -0.000029
    279       0.049887   0.032441   0.038585   0.001320   0.000006  -0.000026
    280       0.053912   0.028414   0.032965   0.001154   0.000005  -0.000017
    281      -0.052486  -0.033350  -0.046362  -0.001533   0.000011   0.000024
    282       0.106127   0.056231  -0.038500  -0.000604  -0.000070  -0.000003
    283      -0.016939  -0.007622   0.010632   0.000241   0.000027  -0.000003
    284      -0.180970  -0.101334   0.005192  -0.000712   0.000038   0.000036
    285      -0.269809  -0.162281   0.003852  -0.000607   0.000263  -0.000059
    286       0.065838   0.038120  -0.006118   0.000005  -0.000067   0.000022
    287       0.028216   0.014524   0.003860   0.000187  -0.000035  -0.000006
    288      -0.098280  -0.051192  -0.021543  -0.001002  -0.000172   0.000111
    289      -0.077033  -0.041434  -0.012971  -0.000667  -0.000090   0.000076
    290      -0.032969  -0.020570  -0.008129  -0.000320  -0.000083   0.000025
    291      -0.029363  -0.015761  -0.003806  -0.000249  -0.000090   0.000058
    292      -0.118682  -0.059188  -0.027395  -0.001291  -0.000254   0.000154
    293      -0.010719  -0.004669  -0.002493  -0.000101   0.000034  -0.000017
    294      -0.038979  -0.023047  -0.007563  -0.000367  -0.000141   0.000069
    295      -0.083722  -0.039462  -0.016210  -0.000841  -0.000095   0.000093
    296      -0.080613  -0.040637  -0.017471  -0.000858  -0.000185   0.000121
    297       0.012834  -0.021346  -0.001859   0.000102  -0.000080   0.000013
    298       0.092466   0.136780   0.006436   0.000065   0.000132  -0.000013
    299      -0.081847  -0.089209  -0.002865  -0.000116  -0.000031  -0.000003
    300      -0.100547  -0.081964  -0.000108  -0.000173   0.000043  -0.000011
    301       0.161088   0.130661  -0.001102   0.000235  -0.000061   0.000020
    302      -0.058433  -0.047620  -0.002225  -0.000134  -0.000009  -0.000001
    303      -0.022499  -0.048951  -0.001737  -0.000002   0.000088   0.000000
    304       0.051641   0.086777   0.003355   0.000002  -0.000015  -0.000005
    305       0.000887  -0.034650  -0.001458   0.000017   0.000060  -0.000001
    306      -0.078548  -0.066959  -0.001382  -0.000074  -0.000251  -0.000004
    307       0.103897   0.129764   0.003803   0.000087  -0.000035   0.000002
    308      -0.246058  -0.267267  -0.007072  -0.000197  -0.000323  -0.000007
    309       0.234522   0.305096   0.007081   0.000162   0.000825  -0.000007
    310       0.029221   0.034474   0.001222   0.000042   0.000090  -0.000004
    311       0.185275   0.225755   0.004933   0.000107   0.000705  -0.000003
    312       0.104285   0.141638   0.002661   0.000011  -0.000922   0.000019
    313      -0.064943  -0.067969  -0.001385  -0.000017   0.000115  -0.000010
    314      -0.010336  -0.029144  -0.000517  -0.000002   0.000221  -0.000002
    315       0.055986   0.066207   0.001286   0.000010  -0.000477   0.000012
    316      -0.097831  -0.118496  -0.002211  -0.000009   0.000999  -0.000023
    317      -0.063277  -0.071365  -0.001532  -0.000010   0.000313  -0.000006
    318       0.075180   0.102369   0.001789   0.000005  -0.000935   0.000020
    319      -0.044233  -0.037311  -0.000885  -0.000014  -0.000109  -0.000003
    320      -0.108814  -0.111215  -0.002253  -0.000014   0.000464  -0.000018
    321      -0.084091   0.002106  -0.000335  -0.000016  -0.000635   0.000001
    322      -0.177973   0.154646   0.002478   0.000029  -0.001950  -0.000001
    323      -0.096750  -0.026589  -0.000971  -0.000030  -0.000644   0.000002
    324       0.013723   0.108288   0.002327   0.000046  -0.000251  -0.000001
    325       0.031681   0.207666   0.004432   0.000092  -0.000434  -0.000003
    326       0.034480   0.112131   0.002422   0.000054  -0.000023  -0.000002
    327      -0.055483   0.025522   0.000340   0.000002   0.000120  -0.000000
    328      -0.128937   0.062553   0.000708   0.000000  -0.000979  -0.000001
    329      -0.052867   0.039128   0.000491  -0.000001  -0.001100   0.000001
    330      -0.102563   0.169887   0.003027   0.000048  -0.002241  -0.000001
    331      -0.220804   0.268753   0.004512   0.000063  -0.003142  -0.000003
    332       0.094007  -0.116618  -0.001957  -0.000029   0.001648   0.000001
    333       0.348839  -0.385225  -0.006038  -0.000074   0.008814  -0.000001
    334       0.081344  -0.082499  -0.001292  -0.000018   0.002203  -0.000000
    335      -0.055582   0.064431   0.001021   0.000011  -0.001653   0.000000
    336       0.112227  -0.102999  -0.001585  -0.000019  -0.001009   0.000003
    337       0.043516  -0.046359  -0.000752  -0.000008   0.001710   0.000001
    338       0.122473  -0.115775  -0.001790  -0.000023  -0.000212   0.000003
    339       0.007870  -0.011033  -0.000200  -0.000003  -0.000531   0.000001
    340       0.063961  -0.061521  -0.000985  -0.000011  -0.002017   0.000002
    341       0.157303  -0.148720  -0.002318  -0.000029  -0.001530   0.000004
    342       0.041058  -0.037444  -0.000590  -0.000008  -0.003140   0.000003
    343      -0.036119   0.033243   0.000525   0.000008   0.001202  -0.000002
    344       0.163580  -0.160360  -0.002537  -0.000035   0.000103   0.000005
    345      -0.025090   0.053236   0.001014   0.000016  -0.008240   0.000000
    346      -0.072573   0.047063   0.000500  -0.000001   0.004880  -0.000000
    347      -0.001663  -0.023668  -0.000551  -0.000013   0.006407   0.000000
    348       0.137459  -0.135519  -0.001995  -0.000021   0.002732  -0.000000
    349      -0.085510   0.080389   0.001149   0.000010  -0.002251  -0.000000
    350      -0.107017   0.110300   0.001659   0.000016  -0.000959   0.000001
    351       0.006071   0.011223   0.000299   0.000006   0.002737  -0.000000
    352       0.003919  -0.017416  -0.000358  -0.000008   0.005239  -0.000000
    353      -0.015194  -0.001043  -0.000140  -0.000004  -0.005106   0.000000
    354       0.089495  -0.063632  -0.000745  -0.000004  -0.013034  -0.000000
    355      -0.141497   0.087876   0.000883  -0.000002   0.005426   0.000000
    356       0.021044  -0.017571  -0.000239  -0.000004  -0.009661   0.000000
    357      -0.148323   0.086774   0.000836   0.000001   0.067752  -0.000001
    358       0.045147  -0.025526  -0.000231   0.000000  -0.022704  -0.000001
    359      -0.084744   0.051224   0.000516   0.000002   0.033787  -0.000001
    360      -0.017063   0.009392   0.000084  -0.000000   0.011636  -0.000000
    361       0.046791  -0.026419  -0.000243   0.000000  -0.040061  -0.000000
    362      -0.022053   0.013159   0.000129   0.000000   0.023955  -0.000000
    363       0.030039  -0.018016  -0.000180  -0.000001   0.003369   0.000000
    364      -0.054197   0.033509   0.000346   0.000002  -0.009475  -0.000001
    365       0.029381  -0.017549  -0.000174   0.000000  -0.003221  -0.000000
    366      -0.008979   0.005036   0.000048  -0.000000   0.038343  -0.000000
    367      -0.013557   0.008618   0.000092   0.000001  -0.013274  -0.000001
    368      -0.005012   0.003254   0.000035   0.000002  -0.010228  -0.000000
    369       0.019711  -0.011406  -0.000109  -0.000001  -0.012762   0.000000
    370      -0.036519   0.021281   0.000206   0.000000   0.026430  -0.000001
    371      -0.004390   0.002381   0.000021   0.000002  -0.006998  -0.000000
    372      -0.010643   0.006112   0.000058  -0.000000  -0.053102   0.000001
    373       0.008470  -0.004888  -0.000045  -0.000001   0.054983  -0.000001
    374       0.021591  -0.012489  -0.000120   0.000001   0.116601  -0.000001
    375       0.003657  -0.002113  -0.000020  -0.000001  -0.059964   0.000001
    376       0.005051  -0.002937  -0.000028  -0.000003  -0.117112   0.000001
    377       0.005938  -0.003460  -0.000032   0.000003  -0.140850   0.000001
    378       0.007237  -0.004251  -0.000042  -0.000001  -0.154759   0.000001
    379       0.005818  -0.003357  -0.000032  -0.000004  -0.205221   0.000002
    380       0.001552  -0.000884  -0.000007   0.000003  -0.039528   0.000000
    381       0.008639  -0.005057  -0.000050  -0.000001  -0.215354   0.000002
    382       0.001897  -0.001111  -0.000011  -0.000003  -0.017909  -0.000000
    383       0.003509  -0.002001  -0.000017   0.000004  -0.153157   0.000001
    384       0.003119  -0.002097  -0.000025  -0.000000  -0.260598   0.000000
    385      -0.000199   0.000244   0.000005  -0.000003   0.128311  -0.000001
    386      -0.001660   0.001319   0.000019   0.000002   0.342031  -0.000001
    387      -0.003425   0.001600   0.000009  -0.000000  -0.399744   0.000001
    388       0.000665  -0.000589  -0.000008  -0.000003  -0.192574  -0.000000
    389      -0.006961   0.004379   0.000049   0.000004   0.264809  -0.000001
    390      -0.001210   0.000190  -0.000006  -0.000000  -0.493978   0.000001
    391      -0.007398   0.004502   0.000047  -0.000004   0.133150  -0.000001
    392      -0.002170   0.001360   0.000015   0.000002   0.070009  -0.000001
    393      -0.067091   0.031764   0.000190  -0.000004  -0.077662   0.000002
    394      -0.015911   0.006500   0.000021  -0.000004  -0.018003  -0.000000
    395       0.023916  -0.012657  -0.000100  -0.000001   0.019039  -0.000000
    396      -0.044620   0.022373   0.000152  -0.000002  -0.067241   0.000001
    397      -0.015944   0.007232   0.000042  -0.000002  -0.000768  -0.000001
    398       0.061196  -0.028542  -0.000163   0.000002   0.080621  -0.000002
    399      -0.038195   0.018650   0.000118  -0.000002  -0.060987   0.000001
    400      -0.060796   0.029418   0.000185  -0.000005  -0.085881   0.000001
    401       0.038257  -0.019373  -0.000140   0.000001   0.023620  -0.000001
    402      -0.000173  -0.000002  -0.002987   0.041030   0.000000   0.009740
    403      -0.000003   0.000000  -0.000083   0.001756   0.000000   0.001841
    404      -0.000045  -0.000000  -0.000730   0.009172   0.000000   0.002547
    405       0.000075   0.000001   0.001221  -0.016635  -0.000000   0.012115
    406      -0.000007  -0.000000  -0.000104   0.001445  -0.000000  -0.010545
    407       0.000067   0.000001   0.001076  -0.014788  -0.000000   0.009015
                264        265        266        267        268        269    
      0      -0.094545   0.000002  -0.000671   0.000052  -0.000198  -0.000105
      1      -0.067057   0.000001  -0.000547   0.000037  -0.000117  -0.000058
      2       0.043512  -0.000002   0.000373  -0.000022   0.000062   0.000028
      3       0.000477   0.000000   0.000111  -0.000002  -0.000003  -0.000003
      4      -0.002035  -0.000000   0.000203   0.000006  -0.000080  -0.000056
      5       0.005364  -0.000000  -0.000124  -0.000008   0.000085   0.000058
      6       0.016985  -0.000001  -0.000243  -0.000004   0.000073   0.000052
      7      -0.002074  -0.000001  -0.000094   0.000001   0.000023   0.000017
      8       0.008458  -0.000001   0.000003  -0.000001   0.000006   0.000003
      9      -0.002216  -0.000000   0.000164  -0.000002  -0.000023  -0.000019
     10      -0.006229  -0.000001  -0.000066   0.000006  -0.000017  -0.000009
     11       0.008500  -0.000001   0.000169  -0.000007   0.000012   0.000002
     12       0.000941  -0.000000   0.000486  -0.000014  -0.000024  -0.000032
     13      -0.006101  -0.000000   0.000041  -0.000001   0.000001  -0.000001
     14       0.006812  -0.000000   0.000161  -0.000004  -0.000015  -0.000015
     15       0.021361  -0.000001  -0.000165  -0.000013   0.000122   0.000082
     16       0.002806  -0.000000  -0.000090   0.000014  -0.000077  -0.000047
     17       0.005127  -0.000000  -0.000028  -0.000018   0.000131   0.000083
     18      -0.000806  -0.000000   0.000176  -0.000034   0.000194   0.000116
     19      -0.002122   0.000000   0.000322  -0.000020   0.000064   0.000030
     20      -0.000827   0.000000   0.000299  -0.000012   0.000021   0.000005
     21      -0.001776   0.000000   0.000754  -0.000012  -0.000076  -0.000068
     22      -0.000041  -0.000000  -0.000754   0.000008   0.000102   0.000083
     23      -0.001243  -0.000000  -0.001030  -0.000003   0.000218   0.000160
     24      -0.005812   0.000000   0.000142   0.000079  -0.000559  -0.000353
     25       0.003123   0.000001   0.001408  -0.000048   0.000037  -0.000013
     26       0.006433   0.000001   0.002558  -0.000012  -0.000404  -0.000308
     27       0.018964   0.000001   0.005291  -0.000280   0.000843   0.000404
     28      -0.018830  -0.000001  -0.007229   0.000330  -0.000791  -0.000323
     29      -0.036094  -0.000002  -0.013081   0.000587  -0.001372  -0.000551
     30       0.004149  -0.000001   0.001020  -0.000158   0.000843   0.000500
     31       0.001960  -0.000000   0.001335  -0.000125   0.000574   0.000327
     32       0.002908  -0.000001  -0.002603  -0.000026   0.000721   0.000524
     33       0.002517  -0.000005  -0.021074   0.000838  -0.001258  -0.000234
     34       0.002923  -0.000002  -0.004491   0.000057   0.000562   0.000474
     35      -0.002472   0.000002   0.009204  -0.000429   0.000953   0.000349
     36      -0.001232   0.000004   0.014371  -0.000433   0.000022  -0.000332
     37      -0.000652   0.000003   0.013649  -0.000586   0.001078   0.000306
     38       0.002371  -0.000006  -0.035647   0.001605  -0.003286  -0.001081
     39      -0.004001   0.000009   0.049824  -0.002171   0.004123   0.001226
     40       0.000641  -0.000002  -0.015934   0.000732  -0.001485  -0.000467
     41      -0.003486   0.000012   0.066033  -0.003159   0.007177   0.002629
     42       0.003527  -0.000014  -0.095241   0.004897  -0.012772  -0.005362
     43      -0.000739   0.000003   0.017961  -0.000872   0.002140   0.000868
     44       0.003586  -0.000015  -0.109029   0.005797  -0.015922  -0.006959
     45       0.000608  -0.000002  -0.009079   0.000453  -0.001316  -0.000641
     46      -0.000004  -0.000000   0.004863  -0.000508   0.002347   0.001324
     47       0.000716   0.000001  -0.007523   0.000789  -0.003478  -0.001855
     48       0.000281  -0.000015  -0.007559  -0.002415   0.017211   0.010764
     49      -0.000070   0.000009   0.005937   0.001234  -0.009245  -0.005820
     50      -0.000101   0.000001   0.001193  -0.000179   0.001392   0.001002
     51      -0.000028   0.000014   0.003957   0.001978  -0.012708  -0.007593
     52      -0.000014  -0.000019  -0.005912  -0.003849   0.026710   0.016700
     53      -0.000033   0.000010   0.004471   0.002156  -0.015696  -0.010001
     54       0.000061   0.000029   0.008186   0.005421  -0.037222  -0.023152
     55       0.000070   0.000025   0.007838   0.005572  -0.039927  -0.025350
     56      -0.000083  -0.000026  -0.008695  -0.006004   0.043219   0.027526
     57      -0.000169  -0.000047  -0.012700  -0.009754   0.069142   0.043942
     58      -0.000185  -0.000035  -0.009867  -0.008058   0.057855   0.037024
     59       0.000214   0.000044   0.012398   0.010063  -0.072811  -0.046779
     60      -0.000025  -0.000008  -0.000706  -0.000939   0.005521   0.003290
     61      -0.000001   0.000010  -0.001518  -0.000179   0.005948   0.005153
     62      -0.000032  -0.000005   0.002605   0.000512  -0.006742  -0.005049
     63      -0.000020  -0.000062  -0.001464  -0.004511   0.011402   0.000675
     64      -0.000041  -0.000024   0.000139  -0.001813   0.004561   0.000221
     65      -0.000037  -0.000031  -0.000081  -0.001895   0.004240   0.000035
     66       0.000007   0.000063   0.000855   0.003861  -0.007529   0.001146
     67       0.000010   0.000083   0.001544   0.006347  -0.014460   0.001159
     68       0.000000   0.000009  -0.000083   0.000301   0.000282   0.000768
     69       0.000026   0.000110   0.001285   0.007878  -0.016524   0.002436
     70      -0.000008  -0.000128  -0.002681  -0.010733   0.025097  -0.002217
     71       0.000009   0.000042   0.000644   0.003284  -0.007550   0.000686
     72       0.000009  -0.000126  -0.003618  -0.011366   0.029564   0.000312
     73      -0.000019   0.000144   0.004753   0.014018  -0.038051  -0.001300
     74       0.000008  -0.000053  -0.001911  -0.005506   0.015399   0.000700
     75      -0.000003  -0.000028  -0.000244  -0.001447   0.002937   0.000023
     76       0.000001  -0.000047   0.000372  -0.000818  -0.002990  -0.002404
     77      -0.000003   0.000004  -0.000018   0.000005   0.000273  -0.000115
     78      -0.000001  -0.000323  -0.000834  -0.013958   0.009063  -0.016668
     79      -0.000001   0.000064   0.000182   0.003451  -0.002466   0.005069
     80       0.000001   0.000086   0.000144   0.003356  -0.002031   0.003338
     81      -0.000001   0.000323   0.000711   0.012465  -0.006684   0.014307
     82       0.000001  -0.000371  -0.001025  -0.017068   0.010618  -0.022002
     83       0.000001  -0.000203  -0.000490  -0.009154   0.005232  -0.011885
     84      -0.000002   0.000485   0.001130   0.020875  -0.011842   0.026231
     85      -0.000006   0.000785   0.002132   0.036859  -0.022457   0.048744
     86      -0.000003   0.000375   0.001001   0.017490  -0.010316   0.022546
     87       0.000007  -0.000778  -0.002338  -0.038191   0.024877  -0.052504
     88       0.000011  -0.001106  -0.003524  -0.056957   0.038213  -0.080774
     89       0.000004  -0.000486  -0.001443  -0.023560   0.015259  -0.032399
     90       0.000000  -0.000113  -0.000175  -0.003522   0.001825  -0.004276
     91       0.000000  -0.000028  -0.000326  -0.003710   0.004267  -0.007469
     92       0.000001   0.000030  -0.000160  -0.001502   0.002769  -0.005060
     93       0.000000  -0.000867  -0.000399  -0.016372  -0.003457  -0.000721
     94      -0.000001   0.000024   0.000017  -0.000206  -0.000604   0.000727
     95       0.000001  -0.000668  -0.000301  -0.013688  -0.002954  -0.001146
     96       0.000000   0.000605   0.000160   0.006826   0.001791  -0.000504
     97      -0.000000   0.000521   0.000289   0.012610   0.003216  -0.000270
     98       0.000000   0.001450   0.000600   0.028714   0.008666  -0.002788
     99       0.000000   0.002174   0.000901   0.044554   0.013978  -0.004979
    100       0.000000  -0.001250  -0.000650  -0.031733  -0.009805   0.003213
    101       0.000000  -0.001232  -0.000694  -0.033432  -0.010314   0.003533
    102       0.000001  -0.003536  -0.001642  -0.077905  -0.023264   0.006463
    103      -0.000001   0.002302   0.001159   0.055311   0.016560  -0.004377
    104       0.000000   0.001989   0.000974   0.046461   0.013966  -0.003833
    105       0.000000  -0.000479  -0.000142  -0.006972  -0.001995   0.000159
    106       0.000000  -0.000602   0.000104   0.003959   0.000705   0.000416
    107      -0.000000  -0.000896   0.000112   0.004384   0.000570   0.001357
    108      -0.000000  -0.003682  -0.000199  -0.013856  -0.008780   0.013279
    109       0.000000  -0.002158  -0.000063  -0.004836  -0.002929   0.003959
    110      -0.000000   0.000341   0.000013   0.002079   0.001740  -0.002761
    111       0.000001   0.004698   0.000177   0.012323   0.008213  -0.013183
    112       0.000000   0.001260   0.000024   0.002210   0.001851  -0.003326
    113      -0.000001  -0.003530  -0.000221  -0.015761  -0.010861   0.017821
    114       0.000001   0.004625   0.000167   0.012843   0.009231  -0.015337
    115       0.000000   0.000769   0.000057   0.004276   0.003080  -0.005137
    116       0.000000   0.008277   0.000511   0.037076   0.026017  -0.043272
    117      -0.000000  -0.004383  -0.000375  -0.026177  -0.017964   0.029697
    118       0.000000  -0.000975  -0.000171  -0.012076  -0.008382   0.013989
    119      -0.000002  -0.007100  -0.000869  -0.060649  -0.041912   0.069723
    120       0.000000  -0.001985  -0.000029  -0.002415  -0.001904   0.003341
    121      -0.000000  -0.000689   0.000002   0.000256   0.000310  -0.000697
    122      -0.000001   0.003764  -0.000096  -0.006314  -0.004144   0.006647
    123      -0.000000  -0.023276   0.000006  -0.000820  -0.001037   0.001989
    124       0.000000   0.009279  -0.000004   0.000533   0.000778  -0.001614
    125      -0.000000  -0.011821   0.000014   0.000385  -0.000009   0.000196
    126       0.000001   0.012516  -0.000011  -0.000159   0.000102  -0.000292
    127      -0.000000  -0.025130   0.000038   0.001416   0.000519  -0.000589
    128       0.000001   0.034841  -0.000039  -0.001095  -0.000149  -0.000106
    129       0.000001   0.062132  -0.000091  -0.003371  -0.001153   0.001197
    130       0.000001   0.040534  -0.000058  -0.002209  -0.000830   0.000977
    131      -0.000001  -0.053030   0.000079   0.003075   0.001222  -0.001513
    132       0.000000  -0.012444   0.000018   0.000658   0.000220  -0.000222
    133       0.000001   0.002097  -0.000006  -0.000373  -0.000208   0.000310
    134       0.000000   0.008463  -0.000012  -0.000503  -0.000206   0.000261
    135       0.000000  -0.007352   0.000012   0.000476   0.000196  -0.000244
    136       0.000001   0.005786  -0.000010  -0.000507  -0.000246   0.000345
    137       0.000001   0.008003  -0.000015  -0.000748  -0.000365   0.000509
    138       0.000001   0.012327  -0.000017  -0.000611  -0.000219   0.000245
    139       0.000000   0.001872  -0.000001  -0.000028   0.000010  -0.000033
    140       0.000000  -0.004560   0.000008   0.000228   0.000081  -0.000093
    141      -0.000001  -0.020011   0.000025   0.000824   0.000266  -0.000270
    142      -0.000001  -0.011065   0.000015   0.000550   0.000190  -0.000202
    143       0.000000  -0.009740   0.000017   0.000576   0.000210  -0.000236
    144       0.000001   0.025398  -0.000034  -0.001152  -0.000347   0.000307
    145       0.000001   0.018681  -0.000026  -0.000873  -0.000265   0.000236
    146       0.000002   0.018174  -0.000023  -0.000863  -0.000264   0.000235
    147       0.000001   0.016784  -0.000011  -0.000257  -0.000074   0.000097
    148      -0.000000   0.002838  -0.000006  -0.000195  -0.000072   0.000080
    149       0.000001  -0.003230  -0.000001  -0.000186  -0.000073   0.000064
    150      -0.000001  -0.104173   0.000156   0.006222   0.002582  -0.003319
    151      -0.000001  -0.062203   0.000094   0.003819   0.001627  -0.002133
    152       0.000001   0.072451  -0.000115  -0.004755  -0.002110   0.002847
    153      -0.008781   0.000000  -0.000313   0.000014  -0.000030  -0.000011
    154       0.000184  -0.000000  -0.000122  -0.000001   0.000037   0.000026
    155      -0.003576   0.000000   0.000016   0.000007  -0.000050  -0.000031
    156      -0.025776   0.000001   0.000280   0.000010  -0.000127  -0.000087
    157       0.008228  -0.000000   0.000021  -0.000009   0.000059   0.000036
    158      -0.016932   0.000000   0.000065   0.000014  -0.000106  -0.000068
    159       0.010155  -0.000000  -0.000012  -0.000007   0.000048   0.000030
    160       0.000049   0.000000   0.000009   0.000000  -0.000003  -0.000002
    161       0.002649  -0.000000   0.000013  -0.000003   0.000016   0.000010
    162      -0.007049   0.000000  -0.000174   0.000009  -0.000017  -0.000004
    163       0.001515  -0.000001   0.000020  -0.000001   0.000008   0.000004
    164      -0.004420  -0.000000  -0.000162   0.000009  -0.000018  -0.000006
    165       0.460429  -0.000010   0.003197  -0.000257   0.000983   0.000520
    166       0.083271  -0.000002   0.000456  -0.000048   0.000224   0.000126
    167      -0.230113   0.000004  -0.001773   0.000120  -0.000384  -0.000186
    168       0.336018  -0.000008   0.002128  -0.000193   0.000804   0.000441
    169       0.474289  -0.000011   0.003504  -0.000257   0.000917   0.000468
    170       0.040053  -0.000001   0.000130  -0.000026   0.000154   0.000094
    171       0.291760  -0.000007   0.001991  -0.000161   0.000618   0.000327
    172       0.230052  -0.000005   0.001687  -0.000126   0.000455   0.000233
    173      -0.341164   0.000007  -0.002302   0.000191  -0.000742  -0.000397
    174      -0.033589   0.000001  -0.000955   0.000036  -0.000016   0.000019
    175       0.055720  -0.000003   0.000155  -0.000025   0.000127   0.000071
    176      -0.031989   0.000000  -0.000850   0.000032  -0.000012   0.000019
    177       0.009042  -0.000000  -0.000857   0.000014   0.000097   0.000086
    178       0.015251  -0.000001   0.000243  -0.000010   0.000011  -0.000002
    179      -0.058285   0.000001  -0.000548   0.000037  -0.000099  -0.000042
    180       0.018286  -0.000001   0.000387  -0.000017   0.000020  -0.000000
    181       0.028269  -0.000002   0.000583  -0.000025   0.000031  -0.000001
    182      -0.053720   0.000001  -0.000629   0.000039  -0.000102  -0.000042
    183       0.011898  -0.000001  -0.000742   0.000028   0.000006   0.000035
    184       0.002301  -0.000000  -0.000508   0.000066  -0.000326  -0.000186
    185      -0.004862   0.000001  -0.001165   0.000169  -0.000896  -0.000526
    186      -0.033120   0.000001  -0.000161   0.000122  -0.000783  -0.000484
    187      -0.000022  -0.000000  -0.000747   0.000103  -0.000496  -0.000279
    188       0.026917  -0.000001   0.000740  -0.000165   0.000941   0.000566
    189       0.017651  -0.000003  -0.003185  -0.000302   0.002634   0.001716
    190      -0.009591   0.000002   0.001207   0.000173  -0.001387  -0.000891
    191      -0.014239   0.000002   0.001078   0.000190  -0.001490  -0.000956
    192      -0.117770  -0.000007  -0.040764   0.001970  -0.005209  -0.002296
    193       0.072915   0.000007   0.035138  -0.001580   0.003594   0.001394
    194       0.091193   0.000004   0.030567  -0.001525   0.004228   0.001923
    195      -0.018876  -0.000001  -0.005593   0.000300  -0.000914  -0.000439
    196       0.132430   0.000008   0.043418  -0.002112   0.005661   0.002522
    197       0.119418   0.000007   0.042640  -0.001966   0.004832   0.002021
    198      -0.070075  -0.000002  -0.014588   0.000841  -0.002856  -0.001462
    199      -0.004368   0.000001   0.002635  -0.000057  -0.000169  -0.000175
    200       0.163676   0.000011   0.063770  -0.002901   0.006897   0.002799
    201      -0.020698   0.000005   0.019839  -0.000643   0.000059  -0.000532
    202      -0.021447   0.000004   0.009437   0.000086  -0.002626  -0.001923
    203      -0.017930   0.000003   0.011811  -0.000312  -0.000458  -0.000631
    204      -0.005141  -0.000000  -0.011270   0.000843  -0.003287  -0.001749
    205      -0.008755  -0.000001  -0.013286   0.000967  -0.003675  -0.001931
    206       0.000297   0.000002   0.006673  -0.000154  -0.000375  -0.000421
    207      -0.002710  -0.000002  -0.014887   0.000877  -0.002952  -0.001510
    208      -0.002923   0.000002   0.012013  -0.000517   0.000794   0.000115
    209      -0.003986  -0.000003  -0.041852   0.002816  -0.010139  -0.005210
    210      -0.012080   0.000014   0.063689  -0.002469   0.003473   0.000532
    211      -0.022476   0.000005  -0.008290   0.001852  -0.010709  -0.006485
    212       0.004852  -0.000009  -0.043839   0.001766  -0.002856  -0.000663
    213       0.019683  -0.000058  -0.300768   0.012995  -0.024335  -0.007108
    214       0.001347  -0.000013  -0.068352   0.002884  -0.005120  -0.001381
    215      -0.009427   0.000026   0.127699  -0.005371   0.009435   0.002488
    216      -0.011105   0.000056   0.386139  -0.020706   0.058327   0.026129
    217       0.000532  -0.000006   0.011879  -0.001731   0.008143   0.004436
    218      -0.004968   0.000025   0.191848  -0.010776   0.031911   0.014700
    219      -0.006966   0.000034   0.251417  -0.013392   0.036242   0.015541
    220      -0.005709   0.000024   0.175831  -0.009218   0.024052   0.009952
    221      -0.012669   0.000067   0.453130  -0.023984   0.065903   0.028929
    222      -0.009996   0.000048   0.324832  -0.016742   0.043362   0.018008
    223       0.009269  -0.000044  -0.316603   0.016879  -0.046085  -0.019966
    224      -0.007213   0.000038   0.308756  -0.017702   0.053307   0.024719
    225      -0.004067   0.000019   0.059492  -0.000540  -0.009045  -0.007293
    226      -0.000307  -0.000009  -0.019188  -0.000549   0.007003   0.004587
    227       0.005665  -0.000035  -0.113845   0.001483   0.013449   0.011220
    228       0.003307  -0.000008  -0.027078   0.000333   0.004010   0.003462
    229      -0.001062   0.000003  -0.008188   0.001726  -0.010837  -0.006893
    230      -0.007372   0.000017   0.084385  -0.003562   0.005634   0.000989
    231      -0.000853  -0.000007   0.011358  -0.001717   0.008106   0.004498
    232       0.000898  -0.000010  -0.011195  -0.003177   0.026707   0.017981
    233       0.002478   0.000006  -0.036094   0.004839  -0.027366  -0.017136
    234       0.001351   0.000044  -0.006995   0.009503  -0.060689  -0.037277
    235       0.000160  -0.000035  -0.028483  -0.003862   0.027025   0.015847
    236       0.000644   0.000007  -0.018197   0.003154  -0.018541  -0.011630
    237      -0.000297  -0.000189  -0.055010  -0.036342   0.250804   0.156406
    238       0.000372   0.000093   0.019152   0.017788  -0.120091  -0.074356
    239       0.000169  -0.000016  -0.011300  -0.002331   0.017200   0.010776
    240       0.000971   0.000181   0.046212   0.039534  -0.283193  -0.181392
    241       0.000255   0.000057   0.010933   0.009977  -0.067006  -0.041540
    242      -0.000497  -0.000084  -0.027339  -0.021940   0.165192   0.108376
    243       0.000281   0.000095   0.026856   0.020696  -0.148243  -0.094725
    244       0.000561   0.000050   0.008610   0.011493  -0.082299  -0.052948
    245      -0.001143  -0.000260  -0.068216  -0.056417   0.402613   0.257080
    246       0.000535   0.000190   0.050319   0.038593  -0.271133  -0.171511
    247       0.000969   0.000195   0.054852   0.044964  -0.327600  -0.211373
    248      -0.000382  -0.000036  -0.012178  -0.011182   0.086670   0.057696
    249       0.000065   0.000082   0.011904   0.010569  -0.057620  -0.030699
    250      -0.000016  -0.000044  -0.010477  -0.007344   0.045890   0.026748
    251       0.000410   0.000140   0.005933   0.014390  -0.066698  -0.031833
    252       0.000128  -0.000020  -0.012769  -0.005355   0.038285   0.023469
    253       0.000184   0.000023   0.007187   0.005516  -0.042608  -0.028522
    254       0.000123  -0.000026  -0.019173  -0.008305   0.062238   0.039304
    255       0.000055  -0.000006   0.002259   0.000646  -0.008829  -0.006922
    256      -0.000080  -0.000022   0.000090   0.000246   0.001879   0.004737
    257       0.000072   0.000055   0.006305   0.005357  -0.026591  -0.013691
    258       0.000064   0.000172  -0.002276   0.010166  -0.010553   0.012677
    259       0.000160   0.000170  -0.001406   0.009802  -0.015906   0.005511
    260       0.000327   0.000139  -0.001986   0.007796  -0.019394  -0.003701
    261      -0.000099  -0.000759  -0.011043  -0.054359   0.114780  -0.016322
    262      -0.000040  -0.000352  -0.004488  -0.024321   0.048732  -0.009217
    263      -0.000002  -0.000161  -0.000933  -0.010814   0.017064  -0.008763
    264      -0.000086   0.000459   0.015657   0.043608  -0.120147  -0.006784
    265       0.000050  -0.000229  -0.008459  -0.022558   0.063853   0.004794
    266      -0.000047   0.000069   0.007272   0.015150  -0.054344  -0.009397
    267      -0.000038   0.000200   0.007498   0.020747  -0.057643  -0.002369
    268       0.000096  -0.000448  -0.015454  -0.043159   0.118338   0.005631
    269      -0.000078   0.000504   0.017232   0.049457  -0.134522  -0.004484
    270      -0.000062   0.000497   0.015234   0.045542  -0.119008  -0.001254
    271       0.000116  -0.000405  -0.018864  -0.047611   0.142814   0.012928
    272       0.000013  -0.000168  -0.004496  -0.014561   0.036451  -0.000685
    273       0.000023   0.000459   0.003240   0.025226  -0.034113   0.019326
    274       0.000024   0.000499   0.003879   0.028105  -0.040729   0.019541
    275      -0.000008  -0.000408  -0.001925  -0.019754   0.022393  -0.015611
    276      -0.000025  -0.000124  -0.001586  -0.009587   0.016747  -0.007454
    277      -0.000038  -0.000134  -0.002753  -0.012160   0.030650  -0.001269
    278       0.000018   0.000090   0.001133   0.007239  -0.011603   0.006898
    279       0.000012  -0.000027   0.000378   0.001391  -0.005792  -0.001058
    280       0.000010  -0.000196  -0.000139  -0.013796   0.004505  -0.031644
    281      -0.000012  -0.000239  -0.001234  -0.013916   0.014515  -0.015111
    282      -0.000004   0.001013   0.001506   0.040905  -0.018134   0.054091
    283       0.000002  -0.000396  -0.000599  -0.016204   0.006722  -0.022736
    284      -0.000011  -0.000434  -0.000558  -0.012433   0.007034  -0.003060
    285       0.000021  -0.004178  -0.010017  -0.180764   0.102781  -0.228599
    286      -0.000008   0.001028   0.002586   0.043469  -0.025453   0.053201
    287      -0.000000   0.000546   0.000806   0.022161  -0.009180   0.029196
    288      -0.000035   0.003276   0.010612   0.168677  -0.115379   0.242393
    289      -0.000025   0.001984   0.007173   0.110964  -0.079915   0.165321
    290      -0.000009   0.001073   0.002256   0.039778  -0.021153   0.047565
    291      -0.000018   0.001949   0.006343   0.101861  -0.068317   0.142452
    292      -0.000051   0.004912   0.015422   0.248969  -0.166054   0.351541
    293       0.000005  -0.000758  -0.002423  -0.039179   0.025686  -0.052441
    294      -0.000022   0.002598   0.007574   0.124347  -0.078956   0.166546
    295      -0.000031   0.002325   0.008680   0.134173  -0.097210   0.201784
    296      -0.000040   0.003807   0.012348   0.197662  -0.133480   0.279895
    297      -0.000004   0.001442   0.002418   0.051545  -0.017541   0.045906
    298       0.000005  -0.002108  -0.003077  -0.070505   0.021736  -0.062935
    299      -0.000000   0.000391   0.000090   0.007905   0.001986   0.001965
    300       0.000003  -0.000722  -0.001588  -0.029121   0.014082  -0.030986
    301      -0.000007   0.001092   0.002780   0.048636  -0.027606   0.059182
    302      -0.000001  -0.000156   0.000008  -0.003295  -0.005323   0.009520
    303      -0.000001  -0.000616   0.000183  -0.004516  -0.008924   0.012428
    304       0.000002   0.000157  -0.000824  -0.005074   0.016008  -0.025657
    305       0.000001   0.000587   0.000541   0.025791   0.006324   0.001351
    306       0.000002   0.002367   0.000282   0.035726   0.020897  -0.017778
    307       0.000001   0.000443  -0.000219   0.004948   0.011099  -0.016132
    308       0.000001   0.002721   0.000793   0.042209   0.011413   0.000052
    309       0.000000  -0.010358  -0.004233  -0.205583  -0.063521   0.022275
    310       0.000001  -0.001036  -0.000647  -0.021978  -0.002343  -0.004355
    311      -0.000001  -0.008148  -0.003005  -0.153468  -0.051164   0.022663
    312      -0.000002   0.012872   0.005889   0.278830   0.082958  -0.021521
    313       0.000000  -0.004499  -0.002826  -0.131954  -0.037453   0.005476
    314       0.000001  -0.001725  -0.000479  -0.022680  -0.007071   0.002902
    315      -0.000001   0.007691   0.003728   0.176224   0.052434  -0.014111
    316       0.000002  -0.015325  -0.007241  -0.343210  -0.102555   0.028209
    317       0.000001  -0.004286  -0.001816  -0.088808  -0.027861   0.008766
    318      -0.000002   0.013810   0.006485   0.305301   0.090521  -0.024824
    319       0.000000  -0.000267  -0.000554  -0.025932  -0.007009  -0.000608
    320       0.000002  -0.009929  -0.005329  -0.251757  -0.073976   0.016662
    321       0.000000   0.004006   0.000831   0.042960   0.016075  -0.012038
    322       0.000002   0.009796   0.001180   0.067736   0.028466  -0.023744
    323       0.000000   0.004776   0.001260   0.063696   0.022490  -0.014315
    324       0.000001  -0.000016  -0.000481  -0.021630  -0.006837   0.004626
    325       0.000001  -0.000438  -0.001125  -0.052113  -0.015760   0.007020
    326       0.000000  -0.001746  -0.001054  -0.051043  -0.014982   0.002961
    327       0.000000  -0.000843   0.000097   0.006363   0.002668  -0.001704
    328       0.000001   0.004061   0.000466   0.024135   0.008011  -0.003315
    329      -0.000001   0.003733   0.000095  -0.001787  -0.008586   0.021968
    330       0.000002   0.010968   0.000130   0.021385   0.022232  -0.042690
    331       0.000002   0.012471   0.000245   0.018232   0.008392  -0.005986
    332      -0.000001  -0.007209  -0.000131  -0.011889  -0.008549   0.013206
    333      -0.000004  -0.045627  -0.002093  -0.153020  -0.107573   0.178507
    334      -0.000001  -0.011106  -0.000323  -0.028594  -0.023715   0.042967
    335       0.000000   0.008437   0.000314   0.023320   0.016617  -0.027820
    336       0.000002   0.014518   0.001964   0.136232   0.093858  -0.156186
    337       0.000002  -0.003208   0.000906   0.062252   0.042779  -0.071247
    338       0.000001   0.010676   0.001868   0.129067   0.088638  -0.147328
    339       0.000001   0.004820   0.000556   0.038209   0.025900  -0.042609
    340       0.000003   0.019116   0.002156   0.149378   0.102410  -0.169653
    341       0.000002   0.021154   0.002834   0.197092   0.136222  -0.227170
    342       0.000002   0.021217   0.001566   0.108438   0.073928  -0.121874
    343      -0.000000  -0.010779  -0.001147  -0.079781  -0.054816   0.090909
    344       0.000002   0.014889   0.003106   0.214848   0.147701  -0.245652
    345       0.000002   0.041164   0.000510   0.039005   0.028148  -0.047219
    346      -0.000001  -0.024977  -0.000117  -0.011234  -0.009673   0.017771
    347      -0.000002  -0.032281  -0.000430  -0.033164  -0.024391   0.041469
    348      -0.000001  -0.012857  -0.000386  -0.027331  -0.018204   0.028953
    349       0.000000   0.009908   0.000103   0.006661   0.003671  -0.004867
    350      -0.000000   0.004974   0.000489   0.035601   0.024850  -0.041019
    351       0.000000  -0.011467   0.000171   0.012144   0.008561  -0.014314
    352      -0.000001  -0.027356  -0.000057  -0.005472  -0.004264   0.007210
    353      -0.000000   0.024337  -0.000240  -0.016147  -0.010961   0.018076
    354       0.000001   0.068375  -0.000195  -0.009818  -0.005074   0.007186
    355      -0.000002  -0.032748  -0.000058  -0.007821  -0.007641   0.014584
    356       0.000000   0.049347  -0.000184  -0.010917  -0.006923   0.011188
    357      -0.000006  -0.318740   0.000459   0.017009   0.006016  -0.006596
    358       0.000002   0.102375  -0.000201  -0.009247  -0.004535   0.006441
    359      -0.000003  -0.165787   0.000194   0.005835   0.001086  -0.000056
    360       0.000000  -0.005064  -0.000015  -0.001265  -0.000943   0.001598
    361       0.000002   0.051250  -0.000047  -0.000996   0.000223  -0.000902
    362      -0.000001  -0.064867   0.000112   0.004738   0.002052  -0.002670
    363       0.000002   0.056796  -0.000067  -0.002017  -0.000403   0.000086
    364      -0.000002  -0.147346   0.000240   0.009706   0.004045  -0.005124
    365       0.000001   0.059887  -0.000069  -0.002022  -0.000355  -0.000022
    366       0.000000  -0.014099   0.000006  -0.000149  -0.000303   0.000601
    367       0.000000  -0.035904   0.000075   0.003490   0.001774  -0.002566
    368       0.000001  -0.010695   0.000030   0.001469   0.000817  -0.001237
    369       0.000001   0.016168  -0.000030  -0.001328  -0.000605   0.000811
    370      -0.000000  -0.041553   0.000062   0.002361   0.000920  -0.001113
    371       0.000001   0.008240  -0.000004  -0.000070   0.000033  -0.000082
    372      -0.000001  -0.035923   0.000053   0.001954   0.000714  -0.000805
    373       0.000002   0.029087  -0.000042  -0.001548  -0.000565   0.000637
    374       0.000004   0.075470  -0.000107  -0.003947  -0.001423   0.001588
    375      -0.000001  -0.033802   0.000047   0.001587   0.000459  -0.000369
    376      -0.000003  -0.060355   0.000084   0.002854   0.000858  -0.000748
    377      -0.000002  -0.072415   0.000102   0.003329   0.000966  -0.000792
    378      -0.000003  -0.069217   0.000092   0.003043   0.000863  -0.000680
    379      -0.000006  -0.110542   0.000152   0.005141   0.001518  -0.001283
    380      -0.000000  -0.022307   0.000033   0.001041   0.000305  -0.000257
    381      -0.000005  -0.102252   0.000140   0.004677   0.001379  -0.001168
    382      -0.000001  -0.005433   0.000006   0.000210   0.000056  -0.000038
    383      -0.000003  -0.087021   0.000124   0.004083   0.001206  -0.001024
    384      -0.000000  -0.022131   0.000000  -0.000276  -0.000115   0.000058
    385       0.000000   0.015417  -0.000007  -0.000089  -0.000006   0.000021
    386       0.000002   0.036197  -0.000011  -0.000099  -0.000021   0.000115
    387      -0.000002  -0.056669   0.000037   0.000927   0.000290  -0.000396
    388      -0.000001  -0.021155   0.000007   0.000054  -0.000002  -0.000036
    389       0.000001   0.010068   0.000023   0.001079   0.000402  -0.000364
    390      -0.000002  -0.060704   0.000031   0.000574   0.000158  -0.000276
    391      -0.000001  -0.006362   0.000029   0.001293   0.000484  -0.000498
    392       0.000001   0.001054   0.000010   0.000407   0.000157  -0.000161
    393       0.000006   0.377141  -0.000587  -0.024436  -0.010885   0.014753
    394       0.000001   0.100651  -0.000154  -0.006355  -0.002809   0.003788
    395      -0.000002  -0.086310   0.000132   0.005518   0.002446  -0.003313
    396       0.000006   0.332082  -0.000498  -0.020030  -0.008466   0.011077
    397       0.000000   0.005127  -0.000032  -0.002180  -0.001520   0.002550
    398      -0.000007  -0.399720   0.000625   0.026092   0.011636  -0.015777
    399       0.000005   0.303206  -0.000445  -0.017614  -0.007261   0.009326
    400       0.000006   0.415927  -0.000633  -0.025776  -0.011117   0.014747
    401      -0.000002  -0.101853   0.000180   0.008241   0.004166  -0.006099
    402      -0.018808   0.000001   0.000820   0.000022  -0.000319  -0.000222
    403       0.000791   0.000000   0.000155  -0.000001  -0.000025  -0.000020
    404      -0.005839   0.000000   0.000022   0.000009  -0.000072  -0.000045
    405       0.042503  -0.000001  -0.000147  -0.000015   0.000127   0.000084
    406      -0.030198   0.000001  -0.000143   0.000014  -0.000060  -0.000034
    407       0.030977  -0.000001  -0.000213  -0.000007   0.000090   0.000062
                270        271        272        273        274        275    
      0      -0.000017  -0.000036  -0.000000  -0.066693  -0.020012   0.000000
      1      -0.000008  -0.000012  -0.000000   0.017310   0.002306  -0.000000
      2       0.000003   0.000002   0.000001  -0.032757  -0.001729  -0.000000
      3      -0.000001   0.000001  -0.000000   0.203504   0.073428   0.000000
      4      -0.000013  -0.000035   0.000000  -0.019959   0.021512  -0.000000
      5       0.000013   0.000036   0.000000   0.106838   0.010910   0.000000
      6       0.000012   0.000031   0.000000  -0.106742  -0.075767   0.000000
      7       0.000004   0.000014   0.000000   0.085205   0.020586  -0.000000
      8       0.000000  -0.000002   0.000001  -0.132995  -0.052667  -0.000000
      9      -0.000005  -0.000015   0.000000   0.011444   0.028377   0.000000
     10      -0.000001  -0.000000   0.000000  -0.004261  -0.006159  -0.000000
     11      -0.000001  -0.000006   0.000001   0.002624   0.015379  -0.000000
     12      -0.000010  -0.000040   0.000000  -0.206612   0.039479   0.000000
     13      -0.000000  -0.000000   0.000000  -0.063260  -0.036606  -0.000000
     14      -0.000005  -0.000017   0.000000  -0.018050   0.054160   0.000000
     15       0.000018   0.000049   0.000000   0.134152   0.043428   0.000000
     16      -0.000010  -0.000025   0.000000   0.033269   0.032526  -0.000000
     17       0.000017   0.000045   0.000000   0.017157  -0.019254   0.000000
     18       0.000023   0.000058   0.000000  -0.030259  -0.015893  -0.000000
     19       0.000004   0.000008   0.000000   0.031189  -0.075475  -0.000000
     20      -0.000000  -0.000002   0.000000   0.025020  -0.035761   0.000000
     21      -0.000018  -0.000053  -0.000000   0.006006  -0.000756  -0.000000
     22       0.000021   0.000061   0.000000   0.004926  -0.007435   0.000000
     23       0.000038   0.000104   0.000000  -0.001780   0.004813   0.000000
     24      -0.000074  -0.000200  -0.000000   0.004136  -0.012852  -0.000000
     25      -0.000010  -0.000035   0.000000   0.000204   0.000496   0.000000
     26      -0.000074  -0.000204   0.000000   0.001404  -0.006693   0.000000
     27       0.000063   0.000149   0.000000  -0.002865   0.006210  -0.000000
     28      -0.000037  -0.000072  -0.000000  -0.000173   0.001340   0.000000
     29      -0.000061  -0.000117  -0.000000   0.001103   0.004478   0.000000
     30       0.000099   0.000265   0.000000  -0.006398   0.010247  -0.000000
     31       0.000063   0.000177   0.000000   0.000521  -0.012282  -0.000000
     32       0.000124   0.000368   0.000000  -0.008909   0.017591   0.000000
     33       0.000054   0.000255   0.000000  -0.001100  -0.000163   0.000000
     34       0.000123   0.000378   0.000000  -0.001604  -0.002074  -0.000000
     35       0.000026   0.000011   0.000000   0.002151  -0.001807   0.000000
     36      -0.000127  -0.000355  -0.000000   0.000245  -0.000798  -0.000000
     37      -0.000007  -0.000111  -0.000000  -0.000031   0.000247  -0.000000
     38      -0.000038   0.000175   0.000000  -0.000746  -0.000850   0.000000
     39      -0.000003  -0.000365  -0.000000   0.001375  -0.000372  -0.000000
     40      -0.000004   0.000154   0.000000  -0.000045  -0.000241   0.000000
     41       0.000177  -0.000207  -0.000000   0.000680   0.000379   0.000000
     42      -0.000611  -0.000915   0.000001  -0.000047  -0.001196  -0.000000
     43       0.000093   0.000140  -0.000000   0.000018  -0.000527  -0.000000
     44      -0.000875  -0.001558   0.000001   0.000214  -0.000036   0.000000
     45      -0.000112  -0.000405   0.000000  -0.000269   0.000031  -0.000000
     46       0.000248   0.000635  -0.000000  -0.000202  -0.000009   0.000000
     47      -0.000287  -0.000143   0.000000  -0.000135  -0.000119   0.000000
     48       0.002210   0.005650   0.000000  -0.000022   0.000054   0.000000
     49      -0.001187  -0.002745  -0.000000  -0.000152  -0.000058   0.000000
     50       0.000272   0.001217   0.000000   0.000032   0.000025   0.000000
     51      -0.001445  -0.003246  -0.000000   0.000001  -0.000009  -0.000000
     52       0.003434   0.008571   0.000000   0.000024   0.000033   0.000000
     53      -0.002115  -0.005472  -0.000000   0.000008  -0.000007   0.000000
     54      -0.004723  -0.011740  -0.000001  -0.000026  -0.000039  -0.000000
     55      -0.005319  -0.013214  -0.000001   0.000007  -0.000023   0.000000
     56       0.005819   0.014811   0.000001   0.000010   0.000031   0.000000
     57       0.009388   0.026533   0.000001  -0.000009   0.000006  -0.000000
     58       0.007996   0.022918   0.000001   0.000021   0.000006   0.000000
     59      -0.010175  -0.029622  -0.000001   0.000004  -0.000010   0.000000
     60       0.000704   0.003224  -0.000000   0.000003   0.000011   0.000000
     61       0.001506   0.004539  -0.000000   0.000003  -0.000001  -0.000000
     62      -0.001211  -0.001393  -0.000000   0.000001  -0.000007  -0.000000
     63      -0.002228  -0.018257   0.000002   0.000003  -0.000017   0.000000
     64      -0.000935  -0.007501   0.000001   0.000006  -0.000019   0.000000
     65      -0.000766  -0.002659   0.000001   0.000009   0.000007  -0.000000
     66       0.002194   0.014227  -0.000002   0.000001   0.000003  -0.000000
     67       0.004246   0.034146  -0.000003  -0.000001   0.000008  -0.000000
     68       0.000289   0.000645  -0.000000   0.000001   0.000004  -0.000000
     69       0.005350   0.040426  -0.000004  -0.000004   0.000009  -0.000000
     70      -0.007825  -0.063958   0.000005   0.000002  -0.000010   0.000000
     71       0.002349   0.019411  -0.000002  -0.000001   0.000005  -0.000000
     72      -0.007804  -0.077610   0.000006   0.000003   0.000001  -0.000000
     73       0.009826   0.103929  -0.000008  -0.000003   0.000005  -0.000000
     74      -0.003960  -0.042827   0.000003  -0.000001   0.000002  -0.000000
     75      -0.000607  -0.009091   0.000002   0.000001  -0.000002  -0.000000
     76       0.000327   0.009834   0.000002   0.000001   0.000001   0.000000
     77      -0.000228   0.001467  -0.000001   0.000001  -0.000002   0.000001
     78      -0.008148   0.000503   0.000006   0.000000   0.000000   0.000001
     79       0.002825  -0.000669  -0.000000   0.000002  -0.000001  -0.000001
     80       0.001350   0.002361  -0.000003   0.000002  -0.000000   0.000001
     81       0.006259  -0.003442  -0.000006   0.000001  -0.000000  -0.000001
     82      -0.010654   0.005620   0.000007   0.000003  -0.000001   0.000000
     83      -0.005559   0.004128   0.000004   0.000002   0.000000   0.000000
     84       0.012189  -0.007635  -0.000009  -0.000001  -0.000000  -0.000000
     85       0.023337  -0.015453  -0.000015   0.000004  -0.000001   0.000000
     86       0.010502  -0.007113  -0.000009   0.000002   0.000000   0.000000
     87      -0.027068   0.016782   0.000009   0.000000  -0.000000  -0.000001
     88      -0.042638   0.027234   0.000009   0.000003  -0.000001   0.000000
     89      -0.016700   0.010644   0.000004   0.000004  -0.000000   0.000001
     90      -0.002534   0.001644  -0.000002   0.000000  -0.000000   0.000000
     91      -0.003962   0.001172  -0.000003   0.000004  -0.000000   0.000000
     92      -0.004019   0.001993  -0.000005   0.000001   0.000000  -0.000001
     93       0.010402   0.000196   0.000038  -0.000000   0.000000   0.000001
     94       0.002429  -0.000495   0.000011   0.000002  -0.000000   0.000001
     95       0.007930   0.001361   0.000036  -0.000001   0.000000   0.000000
     96      -0.003477  -0.000016   0.000012   0.000000  -0.000000  -0.000000
     97      -0.009721   0.000296  -0.000051   0.000001  -0.000000  -0.000000
     98      -0.022755   0.001002  -0.000093  -0.000001   0.000000  -0.000001
     99      -0.036353   0.001639  -0.000156  -0.000000  -0.000000  -0.000001
    100       0.027272  -0.001458   0.000149   0.000000  -0.000000   0.000003
    101       0.028672  -0.001767   0.000165  -0.000001   0.000000   0.000001
    102       0.070644  -0.004510   0.000314   0.000001  -0.000000   0.000002
    103      -0.052342   0.003505  -0.000251   0.000001  -0.000001   0.000004
    104      -0.043625   0.002921  -0.000203  -0.000003   0.000001  -0.000003
    105       0.007518  -0.000383   0.000013   0.000000  -0.000000   0.000000
    106      -0.002463  -0.000152  -0.000111  -0.000002  -0.000000  -0.000004
    107      -0.006577   0.000248  -0.000151   0.000000   0.000000   0.000004
    108      -0.012311   0.000064  -0.000318  -0.000000  -0.000000   0.000005
    109      -0.001653  -0.000161  -0.000217  -0.000002  -0.000000  -0.000006
    110       0.001901   0.000140   0.000020   0.000002   0.000000  -0.000004
    111       0.014877  -0.000245   0.000468   0.000000  -0.000000   0.000001
    112       0.004511  -0.000094   0.000137  -0.000000  -0.000000  -0.000002
    113      -0.021089   0.000392  -0.000332   0.000003  -0.000000   0.000005
    114       0.018124  -0.000289   0.000444  -0.000000  -0.000000  -0.000004
    115       0.006133  -0.000100   0.000034  -0.000001  -0.000000  -0.000008
    116       0.052815  -0.001052   0.000815   0.000004  -0.000000  -0.000020
    117      -0.036385   0.000785  -0.000329  -0.000000  -0.000000   0.000022
    118      -0.017543   0.000403  -0.000038  -0.000003   0.000000  -0.000036
    119      -0.086726   0.001934  -0.000427   0.000004  -0.000000  -0.000001
    120      -0.004437   0.000100  -0.000120  -0.000000  -0.000000   0.000006
    121       0.001414  -0.000063  -0.000123   0.000001  -0.000000   0.000061
    122      -0.007571   0.000129   0.000501   0.000004  -0.000000  -0.000032
    123      -0.002762   0.000050  -0.003028  -0.000000  -0.000000   0.000074
    124       0.002617  -0.000071   0.001179   0.000002  -0.000001   0.000011
    125      -0.000532   0.000014  -0.001889   0.000002   0.000000   0.000204
    126       0.000530  -0.000012   0.001703   0.000000  -0.000000   0.000065
    127       0.000351  -0.000008  -0.003497   0.000000  -0.000000   0.000074
    128       0.000606  -0.000012   0.004742   0.000001   0.000000  -0.000199
    129      -0.000436   0.000005   0.007930  -0.000000  -0.000000  -0.000514
    130      -0.000672   0.000016   0.005297   0.000000  -0.000000  -0.000320
    131       0.001182  -0.000028  -0.007241   0.000000   0.000000   0.000616
    132       0.000063  -0.000000   0.001303   0.000000  -0.000000   0.000090
    133      -0.000317   0.000005   0.002436  -0.000002  -0.000000   0.000599
    134      -0.000222   0.000006   0.003192  -0.000001   0.000001   0.000798
    135       0.000182  -0.000003  -0.000033   0.000000  -0.000000   0.003063
    136      -0.000338   0.000007   0.003317  -0.000001  -0.000000   0.004253
    137      -0.000483   0.000008  -0.010001  -0.000004   0.000001  -0.002153
    138      -0.000131   0.000001  -0.017008   0.000000  -0.000000  -0.000187
    139       0.000064  -0.000001  -0.002375   0.000001  -0.000001  -0.000348
    140       0.000055  -0.000001   0.004888  -0.000004   0.000001  -0.001133
    141       0.000092   0.000001   0.027428   0.000000  -0.000000   0.001668
    142       0.000078   0.000001   0.022428   0.000002  -0.000001  -0.001854
    143       0.000110   0.000002   0.025155  -0.000005   0.000001   0.001992
    144       0.000040  -0.000010  -0.082233   0.000000  -0.000000  -0.008810
    145       0.000026  -0.000008  -0.063913   0.000003  -0.000001   0.028829
    146       0.000027  -0.000007  -0.063378  -0.000006   0.000001  -0.018892
    147      -0.000161   0.000012   0.052577   0.000001  -0.000000   0.009979
    148      -0.000034  -0.000001  -0.011397   0.000004  -0.000001  -0.039767
    149       0.000051  -0.000007  -0.045379  -0.000005   0.000001   0.022490
    150       0.002850  -0.000068  -0.015836   0.000000  -0.000000   0.000267
    151       0.001903  -0.000045  -0.010680   0.000002  -0.000001   0.000315
    152      -0.002681   0.000063   0.010813   0.000001   0.000000  -0.000148
    153      -0.000001   0.000001  -0.000000  -0.065684  -0.050582  -0.000000
    154       0.000006   0.000017   0.000000   0.003493  -0.003854  -0.000000
    155      -0.000007  -0.000018   0.000000  -0.027434  -0.015380   0.000000
    156      -0.000019  -0.000054  -0.000000  -0.080829  -0.001920  -0.000000
    157       0.000007   0.000019   0.000000  -0.010920  -0.029468  -0.000000
    158      -0.000014  -0.000038   0.000000  -0.011622   0.031707   0.000000
    159       0.000006   0.000016   0.000000   0.015223  -0.000120  -0.000000
    160      -0.000000  -0.000001   0.000000   0.009968   0.006335  -0.000000
    161       0.000002   0.000004   0.000001  -0.013686  -0.010051   0.000000
    162       0.000001   0.000008  -0.000000   0.102184  -0.018729   0.000000
    163       0.000000   0.000002   0.000000   0.005274   0.009033  -0.000000
    164      -0.000000   0.000003   0.000000   0.035222  -0.017355   0.000000
    165       0.000086   0.000172   0.000002  -0.079509  -0.058077   0.000000
    166       0.000023   0.000054   0.000001   0.050448  -0.009849  -0.000000
    167      -0.000027  -0.000038  -0.000000   0.215495   0.021309  -0.000000
    168       0.000077   0.000168   0.000002   0.300646   0.072457   0.000000
    169       0.000073   0.000133   0.000002  -0.225137  -0.048739  -0.000000
    170       0.000019   0.000048   0.000001   0.254369   0.063949  -0.000000
    171       0.000054   0.000109   0.000001   0.101934   0.032177  -0.000000
    172       0.000037   0.000067   0.000001  -0.175822  -0.091204  -0.000000
    173      -0.000067  -0.000137  -0.000001  -0.164101  -0.042170  -0.000000
    174       0.000011   0.000045  -0.000001   0.081603  -0.071091  -0.000000
    175       0.000012   0.000024   0.000001  -0.151009  -0.106749  -0.000000
    176       0.000010   0.000042   0.000000   0.090532  -0.052104  -0.000000
    177       0.000023   0.000073  -0.000000  -0.018354  -0.164394  -0.000000
    178      -0.000003  -0.000011   0.000000  -0.051390   0.002408  -0.000000
    179      -0.000004   0.000007  -0.000000   0.165104   0.039806  -0.000000
    180      -0.000003  -0.000015   0.000000  -0.045654   0.020387   0.000000
    181      -0.000006  -0.000028   0.000001  -0.120436   0.064233  -0.000000
    182      -0.000004   0.000007  -0.000000   0.166498   0.001286  -0.000000
    183       0.000015   0.000058   0.000000  -0.135422   0.305041  -0.000000
    184      -0.000035  -0.000084   0.000000  -0.136848   0.245866  -0.000000
    185      -0.000103  -0.000266   0.000000  -0.323939   0.485606  -0.000000
    186      -0.000098  -0.000248  -0.000000   0.094741  -0.220139   0.000000
    187      -0.000051  -0.000114   0.000000  -0.398701   0.592249  -0.000001
    188       0.000112   0.000279   0.000000   0.002649   0.010971   0.000000
    189       0.000370   0.001000  -0.000000  -0.025484   0.027863   0.000000
    190      -0.000189  -0.000505   0.000000   0.001248   0.007381   0.000000
    191      -0.000204  -0.000550   0.000000   0.018987  -0.015065   0.000000
    192      -0.000309  -0.000683  -0.000002   0.005643   0.013065  -0.000000
    193       0.000137   0.000223   0.000001   0.006455  -0.029068   0.000000
    194       0.000273   0.000624   0.000002  -0.005900  -0.004321   0.000000
    195      -0.000068  -0.000164  -0.000000   0.002091  -0.019559   0.000000
    196       0.000346   0.000779   0.000002  -0.009287   0.027387  -0.000000
    197       0.000245   0.000512   0.000002  -0.002663  -0.016677   0.000000
    198      -0.000249  -0.000631  -0.000001   0.015142  -0.049301   0.000000
    199      -0.000050  -0.000147  -0.000000   0.004794  -0.019481   0.000000
    200       0.000314   0.000609   0.000003  -0.000546  -0.023697  -0.000000
    201      -0.000225  -0.000824  -0.000000   0.049212  -0.101174   0.000000
    202      -0.000460  -0.001373  -0.000000  -0.008100   0.117415  -0.000000
    203      -0.000202  -0.000683  -0.000000   0.023880  -0.020724   0.000000
    204      -0.000308  -0.000770   0.000000  -0.005145   0.043192   0.000000
    205      -0.000332  -0.000801   0.000000  -0.008143   0.052308  -0.000000
    206      -0.000126  -0.000428   0.000000   0.048243  -0.148041   0.000000
    207      -0.000265  -0.000792   0.000000   0.001886   0.018033   0.000000
    208      -0.000061  -0.000391   0.000000   0.001816   0.013901   0.000000
    209      -0.000875  -0.002102   0.000000   0.003659   0.017496   0.000001
    210      -0.000186  -0.000766  -0.000000   0.007506  -0.023434  -0.000000
    211      -0.001320  -0.003598   0.000000   0.017735   0.004336   0.000000
    212       0.000064   0.000337   0.000000  -0.002044   0.014571   0.000000
    213       0.000065   0.002298   0.000001  -0.004566   0.002516   0.000000
    214       0.000053   0.000537   0.000000  -0.000042   0.000883   0.000000
    215      -0.000126  -0.001180  -0.000000   0.001897  -0.002847   0.000000
    216       0.003511   0.007181  -0.000002  -0.001695  -0.004033  -0.000001
    217       0.000743   0.001351   0.000000  -0.000833   0.004076   0.000000
    218       0.002061   0.004229  -0.000001  -0.001276  -0.000208   0.000000
    219       0.001838   0.002819  -0.000001  -0.001188   0.010693   0.000001
    220       0.001052   0.001133  -0.000001  -0.000500   0.011877   0.000001
```
