## Supplementary material for "A novel quinone biosynthetic pathway illuminates the evolution of aerobic metabolism": PQ9_2e_1H_B3LYP_631Gd_opt.out (part 3 of 3)

```
    221       0.003708   0.007138  -0.000003  -0.001877   0.000048  -0.000000
    222       0.001973   0.002645  -0.000002  -0.001121   0.012480   0.000001
    223      -0.002437  -0.004018   0.000002   0.001433  -0.007523  -0.000001
    224       0.003480   0.006936  -0.000002  -0.002742   0.000265   0.000000
    225      -0.001816  -0.004906  -0.000001   0.002135   0.000235  -0.000000
    226       0.000901   0.001192   0.000000   0.001691   0.000434  -0.000000
    227       0.002764   0.006469   0.000001  -0.000691   0.000149   0.000000
    228       0.000962   0.003561   0.000000  -0.001689  -0.000159   0.000000
    229      -0.001528  -0.004868  -0.000000   0.001824   0.000324  -0.000000
    230      -0.000354  -0.002671  -0.000000   0.001240  -0.000223   0.000000
    231       0.000834   0.002707   0.000000  -0.000041  -0.000061   0.000000
    232       0.004143   0.012615   0.000000   0.000076   0.000262   0.000000
    233      -0.003860  -0.014126  -0.000000  -0.000357  -0.000123  -0.000001
    234      -0.007612  -0.020600  -0.000001  -0.000444  -0.000304  -0.000001
    235       0.002684   0.002043   0.000001   0.000607   0.000142  -0.000000
    236      -0.002605  -0.009470  -0.000000   0.000190  -0.000044  -0.000000
    237       0.032032   0.079499   0.000005   0.000036   0.000212   0.000000
    238      -0.015084  -0.037153  -0.000002  -0.000005  -0.000165  -0.000000
    239       0.002195   0.005315   0.000001   0.000007  -0.000086   0.000000
    240      -0.039422  -0.116925  -0.000005  -0.000071  -0.000011  -0.000001
    241      -0.008557  -0.023424  -0.000002  -0.000045  -0.000005  -0.000000
    242       0.024492   0.077557   0.000002  -0.000034  -0.000014   0.000000
    243      -0.020433  -0.058995  -0.000003   0.000124   0.000018   0.000001
    244      -0.011632  -0.035478  -0.000002  -0.000152  -0.000026  -0.000001
    245       0.055452   0.160646   0.000007  -0.000081  -0.000006  -0.000001
    246      -0.036361  -0.101646  -0.000005   0.000153   0.000034   0.000001
    247      -0.046401  -0.138684  -0.000005   0.000066   0.000025   0.000001
    248       0.013336   0.043603   0.000001   0.000028  -0.000012   0.000001
    249      -0.004310  -0.000925  -0.000002   0.000019  -0.000052  -0.000001
    250       0.004650   0.005591   0.000001  -0.000020   0.000047   0.000001
    251      -0.003487  -0.003596  -0.000003  -0.000085   0.000025   0.000001
    252       0.004225   0.000652   0.000001  -0.000015   0.000037   0.000001
    253      -0.006746  -0.023396  -0.000001  -0.000079   0.000010   0.000001
    254       0.007650   0.007785   0.000002   0.000007   0.000031  -0.000000
    255      -0.002114  -0.015084   0.000001  -0.000029  -0.000006   0.000001
    256       0.003709   0.045256  -0.000002   0.000028   0.000172  -0.000001
    257      -0.002310  -0.016313   0.000000  -0.000050  -0.000046   0.000001
    258       0.009724   0.065455  -0.000006   0.000023   0.000153  -0.000001
    259       0.005961   0.027746  -0.000004  -0.000023   0.000030  -0.000000
    260       0.000494  -0.023767   0.000000  -0.000083  -0.000091   0.000001
    261      -0.036903  -0.278806   0.000025   0.000016  -0.000077   0.000001
    262      -0.016743  -0.122450   0.000011   0.000006  -0.000032   0.000000
    263      -0.009195  -0.064773   0.000005   0.000005  -0.000015   0.000000
    264       0.029446   0.330493  -0.000028  -0.000007   0.000020  -0.000002
    265      -0.015127  -0.176008   0.000015   0.000002  -0.000006   0.000001
    266       0.011542   0.161537  -0.000011   0.000003  -0.000020   0.000003
    267       0.014784   0.154755  -0.000012  -0.000007  -0.000029   0.000002
    268      -0.029780  -0.330277   0.000027   0.000016  -0.000025   0.000003
    269       0.034680   0.360478  -0.000029  -0.000019  -0.000037   0.000002
    270       0.031422   0.308681  -0.000026  -0.000019  -0.000038   0.000002
    271      -0.034074  -0.403173   0.000030   0.000002   0.000016  -0.000002
    272      -0.010040  -0.093386   0.000008   0.000005   0.000011  -0.000001
    273       0.015657   0.062031  -0.000013   0.000001   0.000012  -0.000002
    274       0.017481   0.082656  -0.000015  -0.000004   0.000012  -0.000001
    275      -0.010608  -0.050255   0.000014   0.000020   0.000002  -0.000003
    276      -0.007826  -0.020506  -0.000000  -0.000007  -0.000011   0.000002
    277      -0.009130  -0.076590   0.000004   0.000008  -0.000009  -0.000003
    278       0.006205   0.008420   0.000001   0.000011   0.000008  -0.000002
    279       0.000820   0.018047  -0.000004  -0.000004   0.000002   0.000003
    280      -0.016990   0.041563  -0.000013  -0.000002   0.000010   0.000011
    281      -0.009306  -0.013817   0.000006   0.000006  -0.000002  -0.000001
    282       0.023757  -0.027393  -0.000015  -0.000002  -0.000008  -0.000008
    283      -0.010180   0.016949   0.000003   0.000001   0.000003   0.000004
    284       0.002051  -0.031284   0.000026   0.000019  -0.000006  -0.000007
    285      -0.105841   0.073161   0.000077   0.000000   0.000000   0.000002
    286       0.024692  -0.012631  -0.000019   0.000004  -0.000001  -0.000000
    287       0.012253  -0.019399  -0.000010   0.000000   0.000000  -0.000001
    288       0.130934  -0.082775  -0.000011  -0.000001  -0.000001  -0.000007
    289       0.092022  -0.056072  -0.000001   0.000000   0.000000   0.000000
    290       0.021965  -0.016086  -0.000009   0.000008  -0.000004  -0.000010
    291       0.074329  -0.045053  -0.000028  -0.000003   0.000005   0.000013
    292       0.185780  -0.119926  -0.000038  -0.000000   0.000000  -0.000002
    293      -0.026127   0.013688   0.000019   0.000006  -0.000004  -0.000012
    294       0.083778  -0.051632  -0.000040  -0.000002   0.000004   0.000009
    295       0.112268  -0.069982  -0.000004   0.000001   0.000001   0.000002
    296       0.148052  -0.092308  -0.000037   0.000001   0.000004   0.000009
    297       0.010530  -0.013118  -0.000074   0.000001  -0.000001  -0.000005
    298      -0.017455   0.024877   0.000086   0.000010  -0.000002  -0.000002
    299      -0.001491  -0.004531  -0.000014  -0.000004   0.000001   0.000004
    300      -0.009345   0.005801   0.000033  -0.000001   0.000001   0.000001
    301       0.023790  -0.014029  -0.000037   0.000006  -0.000001   0.000003
    302       0.014457  -0.007867   0.000050  -0.000003   0.000002   0.000006
    303       0.019309  -0.005293   0.000031  -0.000002   0.000001   0.000004
    304      -0.032695   0.009399  -0.000075   0.000006  -0.000003  -0.000008
    305      -0.024617   0.000177  -0.000163  -0.000002  -0.000000  -0.000003
    306      -0.046249   0.004671  -0.000124   0.000003  -0.000002  -0.000008
    307      -0.029536   0.009226  -0.000082   0.000009  -0.000003  -0.000007
    308      -0.017823  -0.006522  -0.000032  -0.000006   0.000001   0.000002
    309       0.165032  -0.007881   0.000677   0.000001   0.000000   0.000006
    310       0.010101   0.001391   0.000051  -0.000000  -0.000000  -0.000001
    311       0.127639  -0.007651   0.000479   0.000000   0.000001   0.000007
    312      -0.264331   0.018136  -0.001112  -0.000001  -0.000000  -0.000026
    313       0.135762  -0.009286   0.000731   0.000002   0.000000  -0.000060
    314       0.017868  -0.001238   0.000004  -0.000002   0.000000   0.000029
    315      -0.163756   0.011206  -0.000753  -0.000001   0.000001   0.000003
    316       0.318127  -0.021598   0.001425   0.000005  -0.000002   0.000010
    317       0.089355  -0.006902   0.000337  -0.000000   0.000001   0.000050
    318      -0.276284   0.018288  -0.001237  -0.000003   0.000001   0.000005
    319       0.035042  -0.002826   0.000226  -0.000000   0.000001  -0.000023
    320       0.246808  -0.017106   0.001217  -0.000003   0.000001  -0.000043
    321      -0.019431   0.001197   0.000103  -0.000000  -0.000000  -0.000025
    322      -0.037132   0.003912   0.000556  -0.000005   0.000001   0.000026
    323      -0.036322   0.002091   0.000002  -0.000001   0.000000  -0.000026
    324       0.003639   0.000661   0.000173  -0.000000  -0.000000   0.000027
    325       0.027770  -0.000175   0.000399  -0.000003   0.000000   0.000012
    326       0.047667  -0.002150   0.000286  -0.000001   0.000001  -0.000030
    327      -0.006249   0.000515  -0.000135  -0.000001   0.000000   0.000004
    328      -0.020705   0.001134   0.000327  -0.000002   0.000000   0.000033
    329      -0.045058   0.001427   0.000486   0.000004  -0.000000   0.000066
    330       0.060860  -0.000910   0.001051  -0.000000  -0.000000  -0.000062
    331      -0.020098   0.002130   0.001338  -0.000005   0.000001   0.000050
    332      -0.010708  -0.000263  -0.000742   0.000003  -0.000000  -0.000003
    333      -0.215557   0.004093  -0.004382  -0.000001   0.000000   0.000040
    334      -0.060627   0.001514  -0.001168   0.000001  -0.000000   0.000026
    335       0.034220  -0.000672   0.000829   0.000003  -0.000000  -0.000007
    336       0.195174  -0.004446   0.000635  -0.000001   0.000000  -0.000120
    337       0.089627  -0.002118  -0.000767  -0.000003  -0.000001   0.000500
    338       0.184016  -0.004224   0.000230   0.000003  -0.000000   0.000031
    339       0.052161  -0.001194   0.000366  -0.000000  -0.000000   0.000097
    340       0.209939  -0.004746   0.001278  -0.000004   0.000001   0.000012
    341       0.285225  -0.006577   0.001056   0.000001   0.000001  -0.000273
    342       0.149094  -0.003295   0.001788  -0.000001   0.000001  -0.000256
    343      -0.112655   0.002537  -0.000735  -0.000003  -0.000000   0.000016
    344       0.307284  -0.007100   0.000291   0.000005  -0.000001   0.000326
    345       0.057971  -0.001127   0.005441  -0.000000  -0.000000  -0.000443
    346      -0.025674   0.000677  -0.002797   0.000005  -0.000002  -0.000319
    347      -0.052473   0.001104  -0.004003   0.000005  -0.000000   0.000059
    348      -0.031302   0.000382  -0.001930  -0.000001   0.000000   0.000223
    349       0.002421   0.000143   0.001937   0.000002  -0.000001  -0.000367
    350       0.048804  -0.000869   0.000163   0.000005   0.000000   0.000364
    351       0.017635  -0.000348  -0.002053  -0.000001   0.000000   0.000557
    352      -0.008536   0.000119  -0.004697   0.000003  -0.000001   0.000417
    353      -0.022021   0.000454   0.005644   0.000002  -0.000001  -0.001419
    354      -0.006562   0.000082   0.008982   0.000000  -0.000001  -0.001013
    355      -0.021920   0.000582  -0.001632   0.000006  -0.000002  -0.000734
    356      -0.013473   0.000292   0.007097   0.000003  -0.000001  -0.000990
    357       0.003423  -0.000072  -0.041210   0.000000  -0.000000   0.001407
    358      -0.006475   0.000144   0.013414  -0.000001  -0.000000  -0.000378
    359      -0.002406   0.000060  -0.020950  -0.000000   0.000001   0.000741
    360      -0.001997   0.000040  -0.000825  -0.000000   0.000000   0.005570
    361       0.001829  -0.000035   0.022456  -0.000002  -0.000000  -0.002951
    362       0.002245  -0.000046  -0.018289   0.000000   0.000000  -0.007052
    363       0.000709  -0.000017  -0.000558   0.000000  -0.000000  -0.007315
    364       0.004047  -0.000078  -0.027997  -0.000002  -0.000000  -0.000951
    365       0.000875  -0.000020  -0.001514  -0.000001   0.000000  -0.006825
    366      -0.000814   0.000011  -0.044753  -0.000001  -0.000000  -0.032473
    367       0.002637  -0.000056  -0.049925  -0.000002  -0.000000  -0.024102
    368       0.001352  -0.000029  -0.026435  -0.000004   0.000001  -0.008390
    369      -0.000713   0.000013   0.005390   0.000000  -0.000000   0.000177
    370       0.000828  -0.000021  -0.069842  -0.000001  -0.000000  -0.026809
    371       0.000073   0.000006   0.057266  -0.000004   0.000001   0.035361
    372       0.000415   0.000002   0.086472   0.000000  -0.000000  -0.000624
    373      -0.000329  -0.000001  -0.064694  -0.000000  -0.000001  -0.003331
    374      -0.000803  -0.000002  -0.152399  -0.000003   0.000001   0.003131
    375      -0.000173   0.000019   0.139588   0.000000  -0.000000   0.093690
    376      -0.000147   0.000030   0.230596   0.000003  -0.000001  -0.352481
    377      -0.000316   0.000038   0.278034  -0.000006   0.000002   0.223563
    378      -0.000348   0.000035   0.253985  -0.000000   0.000000   0.288467
    379      -0.000361   0.000053   0.410706   0.000007  -0.000002   0.000842
    380      -0.000076   0.000011   0.083986  -0.000005   0.000001  -0.058215
    381      -0.000320   0.000049   0.375197   0.000002  -0.000001  -0.267984
    382      -0.000037   0.000003   0.019720   0.000004  -0.000001  -0.053247
    383      -0.000282   0.000042   0.324606  -0.000007   0.000001   0.096031
    384       0.000323  -0.000032  -0.173885  -0.000000  -0.000000  -0.133326
    385      -0.000132   0.000013   0.069044   0.000004  -0.000001   0.477484
    386      -0.000510   0.000040   0.202885  -0.000003   0.000001  -0.293985
    387       0.000630  -0.000042  -0.185812  -0.000000  -0.000000  -0.346519
    388       0.000244  -0.000022  -0.111904   0.000004  -0.000001  -0.121351
    389      -0.000231   0.000038   0.223257  -0.000007   0.000002  -0.106870
    390       0.000709  -0.000054  -0.262675  -0.000000  -0.000000   0.332511
    391       0.000029   0.000021   0.152191   0.000006  -0.000001   0.208084
    392      -0.000015   0.000010   0.063602  -0.000004   0.000001   0.082713
    393      -0.014070   0.000336   0.059543  -0.000000  -0.000000  -0.000579
    394      -0.003578   0.000085   0.025756   0.000003  -0.000001  -0.001840
    395       0.003174  -0.000078  -0.006975   0.000003   0.000000  -0.001111
    396      -0.009980   0.000250   0.051880  -0.000001   0.000000  -0.000030
    397      -0.003205   0.000069   0.007399   0.000001  -0.000001  -0.001106
    398       0.015059  -0.000362  -0.070399   0.000004  -0.000000   0.001712
    399      -0.008108   0.000205   0.049954  -0.000001   0.000000  -0.000209
    400      -0.013572   0.000332   0.063889   0.000001  -0.000000   0.000219
    401       0.006553  -0.000152  -0.011315   0.000001   0.000000  -0.000943
    402      -0.000050  -0.000136  -0.000000   0.131708   0.156997  -0.000000
    403      -0.000005  -0.000014   0.000000   0.069689   0.064882  -0.000000
    404      -0.000010  -0.000026   0.000000  -0.025347   0.000114   0.000000
    405       0.000018   0.000048   0.000000   0.125120   0.046430   0.000000
    406      -0.000006  -0.000012   0.000000  -0.014270  -0.007497  -0.000000
    407       0.000014   0.000038   0.000001   0.116732   0.044208   0.000000
                276        277        278        279        280        281    
      0      -0.005480   0.000000  -0.000000  -0.000370   0.000430  -0.000080
      1       0.007410   0.000000  -0.000000   0.000185  -0.000285   0.000047
      2      -0.019890   0.000001   0.000000  -0.000075   0.000744  -0.000133
      3      -0.027934   0.000000   0.000000   0.000658   0.000459  -0.000069
      4      -0.034713   0.000001   0.000000   0.000118   0.000896  -0.000141
      5       0.020496   0.000000  -0.000001   0.000217  -0.000642   0.000101
      6       0.041515  -0.000000  -0.000001  -0.000683  -0.000530   0.000053
      7      -0.000844   0.000001  -0.000000   0.000283   0.000017  -0.000013
      8       0.015898   0.000000  -0.000000  -0.000557  -0.000125   0.000012
      9      -0.046824   0.000000   0.000001   0.000621   0.001442  -0.000267
     10      -0.016656   0.000001   0.000000   0.000060   0.000827  -0.000169
     11      -0.014951   0.000001   0.000000   0.000193   0.000379  -0.000065
     12      -0.097781   0.000001   0.000001   0.001021   0.002289  -0.000363
     13       0.011564   0.000000  -0.000000  -0.000428  -0.000031  -0.000007
     14      -0.051426   0.000001   0.000000   0.000855   0.000946  -0.000137
     15      -0.029503   0.000000   0.000000   0.000553   0.000862  -0.000160
     16      -0.012507   0.000000  -0.000000   0.000108   0.000006   0.000026
     17      -0.000828   0.000000  -0.000000   0.000084   0.000403  -0.000101
     18      -0.001891  -0.000000  -0.000000   0.001208  -0.000082  -0.000013
     19      -0.025491   0.000000  -0.000000  -0.001929   0.001348  -0.000223
     20      -0.018349   0.000000  -0.000000  -0.002357   0.000916  -0.000124
     21       0.000221  -0.000000  -0.000000  -0.002520   0.000248   0.000021
     22      -0.001940  -0.000000  -0.000000   0.001152  -0.000041  -0.000024
     23       0.002327   0.000000  -0.000000   0.001752  -0.000394   0.000043
     24      -0.001297  -0.000000  -0.000001  -0.006461   0.000918  -0.000061
     25      -0.001378  -0.000000  -0.000001  -0.016180   0.001887  -0.000067
     26      -0.002676   0.000000   0.000000   0.002387   0.000280  -0.000116
     27       0.001342  -0.000000  -0.000002  -0.019967   0.002433  -0.000064
     28       0.000637  -0.000001  -0.000004  -0.049131   0.005546  -0.000158
     29       0.002198   0.000000   0.000001   0.016859  -0.002182   0.000131
     30       0.003923  -0.000000   0.000000   0.004423  -0.000550   0.000028
     31      -0.015549   0.000000   0.000001   0.008860  -0.001287   0.000145
     32       0.010540   0.000000  -0.000000  -0.000003   0.000010  -0.000007
     33       0.003947   0.000000  -0.000000   0.001559   0.002032  -0.000607
     34      -0.007976   0.000000  -0.000000  -0.001266  -0.000775   0.000285
     35      -0.011875  -0.000000  -0.000000  -0.004987  -0.003955   0.001120
     36      -0.005086  -0.000000  -0.000000   0.000427  -0.003973   0.000840
     37      -0.002307  -0.000000  -0.000000  -0.001201  -0.000471   0.000268
     38       0.000363  -0.000000  -0.000000   0.000870   0.000345  -0.000267
     39       0.000155  -0.000000  -0.000000  -0.002412   0.003060  -0.000020
     40      -0.000620  -0.000000  -0.000000  -0.000078  -0.000572  -0.000258
     41      -0.000577  -0.000000  -0.000000  -0.001035   0.003796  -0.000068
     42      -0.005588  -0.000000  -0.000000  -0.000580  -0.007118   0.000871
     43      -0.004069  -0.000000   0.000000   0.000442   0.004705  -0.000474
     44       0.004553  -0.000000  -0.000000   0.001367   0.004904  -0.001170
     45      -0.000012  -0.000000  -0.000000   0.000020  -0.004072   0.000092
     46      -0.000764  -0.000000  -0.000000  -0.002459  -0.020741   0.000933
     47       0.000491  -0.000001  -0.000000   0.000516   0.004304  -0.000156
     48      -0.000579   0.000000  -0.000000  -0.003513  -0.030439   0.000517
     49       0.000253  -0.000001  -0.000000   0.001417   0.013004  -0.000108
     50      -0.000987   0.000000  -0.000001  -0.005400  -0.045188   0.001087
     51       0.000202  -0.000000  -0.000000   0.001700   0.013964   0.000515
     52      -0.000179  -0.000000  -0.000000  -0.001445  -0.012427   0.000207
     53      -0.000087  -0.000000  -0.000000  -0.000181  -0.001301  -0.000045
     54       0.000040  -0.000000   0.000000   0.000104   0.000617  -0.000665
     55      -0.000078  -0.000001  -0.000000  -0.000204  -0.003021  -0.000649
     56      -0.000166   0.000000  -0.000001  -0.001236  -0.012408   0.001000
     57       0.000213  -0.000000  -0.000001   0.001148   0.007132   0.001538
     58      -0.000608  -0.000001  -0.000001  -0.003783  -0.036169   0.001214
     59      -0.000253  -0.000000  -0.000002  -0.001424  -0.016832   0.001649
     60      -0.000011  -0.000000  -0.000000  -0.000151  -0.001218   0.001001
     61       0.000174  -0.000001   0.000002   0.000597   0.006082  -0.005303
     62       0.000158   0.000000   0.000001   0.000666   0.006400  -0.002797
     63      -0.000344  -0.000000  -0.000003  -0.000011   0.001018   0.008061
     64      -0.000407  -0.000000  -0.000003   0.000117   0.002498   0.010544
     65       0.000304  -0.000000   0.000003   0.000038  -0.000962  -0.008350
     66       0.000148   0.000000   0.000000   0.000122   0.000675  -0.006277
     67       0.000126   0.000000   0.000001  -0.000003  -0.000461  -0.002383
     68       0.000087  -0.000000   0.000001  -0.000008  -0.000396  -0.002644
     69       0.000077   0.000000   0.000001  -0.000079  -0.000951   0.000801
     70      -0.000094  -0.000000  -0.000003  -0.000016   0.000010  -0.001136
     71       0.000073  -0.000001   0.000003  -0.000030  -0.000441   0.000347
     72       0.000105   0.000001  -0.000003   0.000022  -0.000534  -0.009580
     73       0.000166   0.000001   0.000003   0.000020  -0.000454  -0.006410
     74       0.000121  -0.000002   0.000006   0.000038   0.000400   0.001961
     75      -0.000024  -0.000000  -0.000000   0.000000   0.000055  -0.000162
     76      -0.000001  -0.000000  -0.000004  -0.000058  -0.001170  -0.007915
     77      -0.000043   0.000001  -0.000008  -0.000083  -0.001509  -0.010036
     78       0.000011  -0.000000  -0.000006  -0.000073  -0.001929  -0.015280
     79      -0.000022  -0.000001   0.000016   0.000134   0.003255   0.024530
     80      -0.000005   0.000000  -0.000007  -0.000065  -0.001226  -0.007662
     81      -0.000002   0.000003  -0.000007   0.000053   0.001320   0.009881
     82      -0.000000  -0.000000  -0.000003  -0.000009  -0.000251  -0.001977
     83       0.000006   0.000000  -0.000004  -0.000018  -0.000516  -0.004087
     84      -0.000003  -0.000003   0.000003   0.000007   0.000169   0.001042
     85       0.000001  -0.000000   0.000027   0.000024   0.000590   0.004528
     86       0.000004   0.000001  -0.000001  -0.000011  -0.000348  -0.003624
     87      -0.000009   0.000004  -0.000005   0.000058   0.001413   0.010660
     88       0.000004  -0.000004   0.000022  -0.000013  -0.000350  -0.002039
     89       0.000008   0.000004  -0.000037  -0.000078  -0.002076  -0.017499
     90      -0.000002   0.000011   0.000011  -0.000010  -0.000199  -0.000615
     91       0.000002  -0.000009  -0.000038  -0.000006  -0.000163  -0.001534
     92       0.000005  -0.000013   0.000038   0.000018   0.000375   0.001378
     93      -0.000003   0.000037   0.000053  -0.000000   0.000063   0.003066
     94      -0.000007  -0.000009  -0.000181   0.000001   0.000204   0.005851
     95      -0.000002   0.000023   0.000015   0.000004   0.000177   0.004390
     96       0.000002  -0.000098  -0.000365   0.000003   0.000039  -0.003889
     97      -0.000001  -0.000007  -0.000002   0.000001   0.000021   0.000631
     98       0.000001  -0.000087  -0.000198   0.000000  -0.000039  -0.002539
     99      -0.000000  -0.000124  -0.000175  -0.000002  -0.000054   0.001750
    100      -0.000001  -0.000053  -0.000398   0.000001   0.000062  -0.001672
    101       0.000000   0.000164   0.000298  -0.000001  -0.000033  -0.001869
    102       0.000002  -0.000059  -0.000492   0.000001   0.000017  -0.006811
    103      -0.000001  -0.000370  -0.001417   0.000002   0.000086  -0.005372
    104       0.000002  -0.000042   0.000039  -0.000001  -0.000101  -0.003749
    105      -0.000000   0.000020   0.000109  -0.000000   0.000003   0.000619
    106      -0.000001  -0.000194   0.000114   0.000000  -0.000002   0.009224
    107      -0.000000   0.000294   0.000166  -0.000001  -0.000016  -0.013487
    108      -0.000000   0.001079   0.001298  -0.000000  -0.000031  -0.027581
    109      -0.000001  -0.000761  -0.000554   0.000001   0.000048   0.021327
    110       0.000001  -0.001077  -0.001259   0.000001   0.000037   0.025735
    111       0.000000  -0.000618  -0.001729   0.000000   0.000006   0.007589
    112      -0.000001  -0.000206  -0.000343  -0.000000   0.000006   0.005795
    113       0.000001  -0.000235  -0.000723   0.000000  -0.000000  -0.003743
    114      -0.000000   0.000598   0.001300  -0.000000  -0.000001   0.000025
    115      -0.000001  -0.000571   0.000179   0.000000   0.000013   0.010682
    116       0.000001   0.001619   0.003870  -0.000000   0.000000   0.004726
    117      -0.000000  -0.001295  -0.005091   0.000001   0.000005   0.000291
    118      -0.000001  -0.000919   0.002436   0.000000   0.000042   0.032140
    119       0.000001  -0.000237  -0.000100   0.000000  -0.000008  -0.008006
    120      -0.000000  -0.001000  -0.002942   0.000000  -0.000002  -0.001930
    121      -0.000001  -0.005073  -0.013960   0.000001  -0.000011  -0.010653
    122       0.000001   0.002190   0.006299  -0.000000   0.000003   0.002864
    123      -0.000001  -0.004753  -0.013220   0.000001  -0.000001   0.000323
    124      -0.000000  -0.000947  -0.002031   0.000000  -0.000001  -0.000848
    125      -0.000001  -0.018197  -0.043287   0.000003   0.000001   0.002027
    126       0.000000   0.006949   0.016469  -0.000001   0.000002   0.001036
    127      -0.000001  -0.003050  -0.009545   0.000001   0.000000   0.000840
    128       0.000000   0.001114   0.007720  -0.000001   0.000000  -0.000054
    129      -0.000000  -0.004060   0.004149  -0.000000  -0.000002  -0.001497
    130      -0.000001  -0.005223  -0.005151   0.000000  -0.000000   0.000007
    131      -0.000000   0.002634  -0.010732   0.000001   0.000001   0.000685
    132      -0.000000   0.001638  -0.001628   0.000000  -0.000000  -0.000011
    133      -0.000001   0.011639   0.000709  -0.000000  -0.000000  -0.000197
    134      -0.000000   0.023480   0.005307  -0.000001  -0.000000  -0.001359
    135       0.000000   0.044042  -0.021534   0.000001   0.000003   0.001627
    136      -0.000001   0.037208  -0.018972   0.000001   0.000002   0.001092
    137      -0.000002  -0.031813   0.014832  -0.000001  -0.000003  -0.001288
    138      -0.000000  -0.008436   0.003193  -0.000000  -0.000001  -0.000254
    139      -0.000000   0.010953  -0.003690   0.000000   0.000001   0.000282
    140      -0.000002   0.010810  -0.002126  -0.000000   0.000000   0.000150
    141      -0.000000  -0.000034   0.000434  -0.000000  -0.000000  -0.000054
    142       0.000000   0.002189  -0.003110   0.000000   0.000000   0.000240
    143      -0.000002  -0.000890  -0.002413  -0.000000  -0.000000   0.000294
    144      -0.000000  -0.019537   0.009098  -0.000001  -0.000001  -0.000770
    145       0.000001   0.006687  -0.002501   0.000000   0.000001   0.000166
    146      -0.000003   0.017224  -0.007000  -0.000000   0.000000   0.000562
    147      -0.000000  -0.006516   0.003555  -0.000000  -0.000001  -0.000315
    148       0.000001  -0.000689   0.001221   0.000000  -0.000000  -0.000248
    149      -0.000002  -0.006989   0.005413  -0.000001  -0.000001  -0.000470
    150       0.000000   0.011822   0.015781  -0.000001   0.000001   0.000229
    151      -0.000001  -0.015670  -0.038327   0.000003   0.000000   0.001350
    152       0.000000  -0.000911   0.000400   0.000000   0.000001   0.000255
    153       0.046432  -0.000000  -0.000001  -0.000323  -0.001006   0.000147
    154      -0.007510   0.000000  -0.000000   0.000164   0.000425  -0.000093
    155       0.025423  -0.000000  -0.000001  -0.000320  -0.000810   0.000149
    156      -0.006446  -0.000000  -0.000000  -0.000333  -0.000069   0.000044
    157       0.047432  -0.000000  -0.000001  -0.000328  -0.001436   0.000250
    158      -0.054007   0.000001   0.000000   0.000229   0.001548  -0.000259
    159       0.003144  -0.000000  -0.000000   0.000092  -0.000073   0.000007
    160      -0.006309   0.000000  -0.000000   0.000061   0.000170  -0.000029
    161       0.012055   0.000000  -0.000001  -0.000077  -0.000353   0.000060
    162       0.051286  -0.000000  -0.000001  -0.000562  -0.001287   0.000212
    163      -0.007227   0.000001   0.000000   0.000211   0.000135  -0.000022
    164       0.028167   0.000000  -0.000001  -0.000407  -0.000640   0.000104
    165      -0.005604   0.000000  -0.000000  -0.001641   0.001216  -0.000234
    166       0.050879   0.000000  -0.000001  -0.000216  -0.001740   0.000313
    167       0.215481  -0.000001  -0.000004   0.000798  -0.008835   0.001632
    168       0.117311  -0.000001  -0.000002   0.002852  -0.005677   0.001019
    169      -0.153750   0.000002   0.000003  -0.001155   0.006666  -0.001237
    170       0.114675  -0.000001  -0.000002   0.002106  -0.005422   0.000989
    171       0.078369  -0.000001  -0.000001   0.001911  -0.003892   0.000706
    172       0.100253  -0.000001  -0.000002  -0.002028  -0.003001   0.000565
    173      -0.097487   0.000002   0.000001  -0.002033   0.004679  -0.000849
    174       0.259099  -0.000003  -0.000005  -0.002543  -0.009616   0.001863
    175       0.395582  -0.000003  -0.000008  -0.004741  -0.015343   0.003033
    176       0.178447  -0.000001  -0.000003  -0.001645  -0.006443   0.001234
    177       0.398749  -0.000004  -0.000008  -0.005404  -0.013521   0.002584
    178       0.029801   0.000000  -0.000001  -0.000279  -0.001594   0.000337
    179      -0.233798   0.000004   0.000005   0.002480   0.009993  -0.002017
    180      -0.100318   0.000001   0.000002   0.000800   0.003893  -0.000759
    181      -0.156510   0.000002   0.000003   0.002665   0.004675  -0.000869
    182       0.185322  -0.000001  -0.000004  -0.001372  -0.007756   0.001540
    183       0.160819  -0.000001  -0.000001   0.006944  -0.006615   0.001064
    184       0.122394  -0.000001  -0.000001   0.007723  -0.005482   0.000878
    185       0.205540  -0.000002  -0.000001   0.018254  -0.010518   0.001688
    186      -0.060960   0.000000  -0.000001  -0.012686   0.004129  -0.000515
    187       0.276108  -0.000002  -0.000002   0.019207  -0.013400   0.002178
    188      -0.029990   0.000000   0.000000   0.005060   0.000315  -0.000174
    189      -0.002475   0.000000   0.000001   0.011583  -0.002050   0.000162
    190       0.009389  -0.000001  -0.000000   0.000026   0.000112  -0.000013
    191       0.002975   0.000000  -0.000001  -0.007797   0.001156  -0.000051
    192       0.006900   0.000002   0.000017   0.230051  -0.026651   0.001049
    193      -0.008831   0.000005   0.000047   0.642160  -0.073573   0.002153
    194      -0.003253  -0.000001  -0.000015  -0.204868   0.023633  -0.000881
    195      -0.006126  -0.000002  -0.000014  -0.179796   0.020419  -0.000829
    196       0.006449  -0.000001  -0.000003  -0.036995   0.005444  -0.000005
    197      -0.007043  -0.000004  -0.000032  -0.438805   0.050830  -0.001793
    198      -0.013358   0.000002   0.000018   0.245168  -0.029147   0.000622
    199      -0.005517   0.000001   0.000008   0.115529  -0.013418   0.000317
    200      -0.008671   0.000004   0.000030   0.411369  -0.046146   0.001295
    201      -0.079887   0.000000   0.000001  -0.002960  -0.003281   0.000990
    202       0.142338  -0.000001  -0.000005  -0.045052   0.003966  -0.000191
    203      -0.002217  -0.000000  -0.000001  -0.018111  -0.000542   0.000551
    204       0.051128  -0.000001  -0.000003  -0.022236   0.004266  -0.000665
    205       0.061214  -0.000001  -0.000003  -0.024521   0.004466  -0.000660
    206      -0.137244   0.000001   0.000003   0.015577  -0.002214   0.000384
    207       0.051991   0.000000  -0.000001   0.010491   0.008953  -0.002858
    208       0.021624   0.000000  -0.000000   0.001027   0.001515  -0.000591
    209       0.119136   0.000000  -0.000000   0.037814   0.026550  -0.008065
    210      -0.087514  -0.000001  -0.000000  -0.026445  -0.019271   0.006165
    211       0.087754   0.000001  -0.000000   0.023616   0.016892  -0.005242
    212       0.054201   0.000000  -0.000000   0.014745   0.010732  -0.003568
    213       0.009926   0.000000  -0.000000   0.005647  -0.002579  -0.001493
    214       0.007431  -0.000000   0.000000   0.006590  -0.002216  -0.000387
    215      -0.005985  -0.000000   0.000000   0.001070  -0.000110   0.000868
    216      -0.048138  -0.000001   0.000001  -0.005061  -0.022714   0.005853
    217       0.021224   0.000002  -0.000003  -0.008370  -0.082252   0.012067
    218      -0.014261   0.000000  -0.000001  -0.005324  -0.043797   0.007675
    219       0.064114   0.000001  -0.000001   0.007250   0.037547  -0.007350
    220       0.076376   0.000001  -0.000002   0.007188   0.031788  -0.006699
    221      -0.016641  -0.000001   0.000002   0.004230   0.051428  -0.006914
    222       0.075704   0.000000  -0.000001   0.013067   0.077125  -0.013324
    223      -0.038220  -0.000001   0.000001  -0.003565  -0.015550   0.002732
    224      -0.020256   0.000000  -0.000001  -0.010147  -0.085196   0.014401
    225       0.005390  -0.000001   0.000002   0.013847   0.135904  -0.005295
    226       0.004962  -0.000002   0.000002   0.012377   0.105871  -0.004997
    227       0.000705  -0.000001  -0.000000   0.000962  -0.015807  -0.000726
    228      -0.002341   0.000001  -0.000001  -0.007812  -0.075931   0.003117
    229       0.005982  -0.000002   0.000002   0.016365   0.140714  -0.006107
    230      -0.005359  -0.000000  -0.000001  -0.010216  -0.069829   0.003340
    231      -0.001600   0.000001  -0.000001  -0.008168  -0.065329   0.001556
    232      -0.003349   0.000000  -0.000002  -0.019031  -0.162810   0.003874
    233       0.008636  -0.000003   0.000005   0.044442   0.368575  -0.009133
    234       0.007948  -0.000003   0.000004   0.041631   0.345222  -0.008195
    235       0.002142  -0.000002   0.000002   0.013667   0.109460  -0.003030
    236       0.004490  -0.000002   0.000003   0.024375   0.199600  -0.005006
    237      -0.000146   0.000001  -0.000000  -0.004330  -0.037427   0.000875
    238       0.000189  -0.000001   0.000000   0.003656   0.032560  -0.001065
    239      -0.000089   0.000000   0.000001   0.000882   0.009391  -0.000757
    240       0.004525  -0.000003   0.000004   0.027700   0.261727  -0.005830
    241       0.004300  -0.000001   0.000012   0.026580   0.277585  -0.016963
    242       0.003251   0.000002   0.000019   0.020526   0.241211  -0.024963
    243      -0.004272   0.000002  -0.000002  -0.024843  -0.220222   0.000508
    244       0.007607  -0.000004   0.000010   0.046137   0.442350  -0.013082
    245       0.001093  -0.000002  -0.000008   0.004710   0.007418   0.013509
    246      -0.004294   0.000004   0.000007  -0.024261  -0.183695  -0.012844
    247      -0.003572  -0.000002  -0.000013  -0.021677  -0.227819   0.014917
    248       0.000387   0.000002   0.000012   0.003162   0.065424  -0.015741
    249       0.001096  -0.000001   0.000012   0.003632   0.034082  -0.035849
    250      -0.000788   0.000000  -0.000009  -0.002780  -0.025724   0.026135
    251      -0.000579   0.000001  -0.000008  -0.003767  -0.038694   0.018108
    252      -0.000891   0.000000  -0.000009  -0.003256  -0.030859   0.021800
    253      -0.001162   0.000001  -0.000016  -0.004298  -0.042800   0.042582
    254      -0.000537   0.000000  -0.000003  -0.001866  -0.016778   0.005930
    255      -0.000758   0.000000  -0.000010  -0.000211   0.001264   0.023986
    256       0.003844  -0.000001   0.000036  -0.000607  -0.020150  -0.095182
    257      -0.001887   0.000001  -0.000021   0.000053   0.008209   0.054093
    258       0.003610  -0.000001   0.000034  -0.000288  -0.015491  -0.089869
    259       0.000457   0.000000   0.000003  -0.000049  -0.001083  -0.009537
    260      -0.002661   0.000002  -0.000028   0.000048   0.011901   0.068726
    261      -0.000820  -0.000001  -0.000008  -0.000341  -0.001611   0.007831
    262      -0.000409  -0.000001  -0.000004  -0.000230  -0.001341   0.005258
    263      -0.000286   0.000000  -0.000005   0.000032   0.001853   0.003871
    264       0.001470  -0.000005   0.000039   0.000274  -0.001626  -0.039078
    265      -0.000651   0.000001  -0.000013  -0.000121   0.001119   0.023972
    266      -0.000786   0.000030  -0.000084  -0.000273  -0.006629  -0.074230
    267      -0.001487   0.000002  -0.000020  -0.000243   0.003106   0.056375
    268      -0.001532   0.000016  -0.000069  -0.000327  -0.001159   0.002332
    269      -0.002019  -0.000001  -0.000013  -0.000320   0.005581   0.095635
    270      -0.002049  -0.000010   0.000007  -0.000265   0.008313   0.126498
    271       0.000536  -0.000023   0.000058   0.000183   0.004734   0.055271
    272       0.000645   0.000004  -0.000004   0.000093  -0.002722  -0.043436
    273       0.000242  -0.000002   0.000043   0.000508   0.009488   0.066164
    274       0.000153   0.000001   0.000019   0.000195   0.003884   0.030682
    275       0.000236  -0.000009   0.000052   0.000706   0.011820   0.070391
    276      -0.000240   0.000005  -0.000039  -0.000426  -0.007724  -0.052348
    277       0.000053  -0.000004   0.000047   0.000716   0.012683   0.076481
    278       0.000189  -0.000005   0.000034   0.000380   0.006812   0.044955
    279       0.000003   0.000002  -0.000017  -0.000263  -0.005222  -0.033975
    280       0.000189   0.000007  -0.000151  -0.001241  -0.029083  -0.213490
    281       0.000010  -0.000002  -0.000004   0.000051   0.000329  -0.001585
    282      -0.000144  -0.000004   0.000093   0.000897   0.021248   0.156561
    283       0.000055   0.000002  -0.000043  -0.000418  -0.009613  -0.069505
    284      -0.000070  -0.000008   0.000106   0.000888   0.019485   0.136986
    285      -0.000015  -0.000000  -0.000017  -0.000150  -0.003475  -0.024577
    286       0.000006   0.000002  -0.000005   0.000031   0.000641   0.004014
    287       0.000001  -0.000004   0.000012   0.000059   0.001449   0.010956
    288      -0.000060   0.000015   0.000007   0.000463   0.012006   0.094529
    289      -0.000014   0.000064  -0.000251  -0.000085  -0.002453  -0.028544
    290      -0.000057  -0.000092   0.000461   0.000807   0.021401   0.185451
    291       0.000106  -0.000025  -0.000135  -0.000870  -0.021955  -0.172875
    292      -0.000007  -0.000086   0.000231   0.000257   0.007497   0.071892
    293      -0.000098  -0.000004   0.000170   0.000865   0.022081   0.177268
    294       0.000091  -0.000078   0.000141  -0.000555  -0.013396  -0.095306
    295      -0.000009   0.000082  -0.000341  -0.000196  -0.005433  -0.055429
    296       0.000066  -0.000005  -0.000136  -0.000575  -0.014392  -0.114624
    297       0.000042  -0.000096   0.000254   0.000123   0.002304   0.003984
    298       0.000015   0.000017   0.000196   0.000049   0.001055   0.008653
    299      -0.000028   0.000033  -0.000236  -0.000087  -0.001698  -0.006604
    300      -0.000007   0.000008  -0.000153  -0.000053  -0.001119  -0.005476
    301      -0.000023   0.000062   0.000023  -0.000016  -0.000128   0.004248
    302      -0.000047   0.000078  -0.000383  -0.000138  -0.002629  -0.007159
    303      -0.000027   0.000040  -0.000376  -0.000001   0.000575   0.018611
    304       0.000057   0.000031   0.001225  -0.000013  -0.001640  -0.043108
    305       0.000024   0.000116   0.001040  -0.000021  -0.001231  -0.027212
    306       0.000053  -0.000054   0.000944  -0.000014  -0.001606  -0.043809
    307       0.000046   0.000046   0.001074  -0.000004  -0.001189  -0.032455
    308      -0.000007  -0.000169  -0.000633  -0.000006   0.000019  -0.000523
    309       0.000003   0.000430   0.000885  -0.000005  -0.000079   0.001842
    310       0.000001   0.000124   0.000496  -0.000003  -0.000123   0.000411
    311       0.000000   0.000348   0.000635  -0.000006  -0.000041   0.002215
    312       0.000025   0.000254   0.002303  -0.000005  -0.000886  -0.021981
    313       0.000007   0.004298   0.017655  -0.000021  -0.001199   0.076686
    314      -0.000010  -0.001666  -0.007175   0.000009   0.000671  -0.023228
    315      -0.000021   0.000567   0.002166  -0.000004   0.000326   0.039184
    316       0.000022  -0.001418  -0.006235   0.000011  -0.000027  -0.064009
    317      -0.000041  -0.001633  -0.007721   0.000010   0.001529   0.019206
    318      -0.000038   0.001115   0.004614  -0.000008   0.000563   0.079741
    319      -0.000013   0.002305   0.009292  -0.000012  -0.000258   0.063141
    320       0.000002   0.003317   0.013231  -0.000016  -0.000808   0.057673
    321       0.000002  -0.002096  -0.001232   0.000007   0.000112   0.082330
    322      -0.000005   0.000726  -0.001421  -0.000009  -0.000123  -0.056760
    323       0.000002  -0.002315  -0.001609   0.000007   0.000121   0.085263
    324      -0.000003   0.001937   0.000435  -0.000007  -0.000093  -0.083155
    325      -0.000003   0.000807  -0.000125  -0.000001   0.000034  -0.031756
    326       0.000002  -0.002139  -0.000740   0.000012   0.000239   0.099162
    327      -0.000000  -0.000427  -0.000454  -0.000002  -0.000040   0.005842
    328      -0.000002   0.004494   0.004103  -0.000008  -0.000271  -0.124755
    329      -0.000001   0.011386   0.010788  -0.000010  -0.000493  -0.300712
    330       0.000002  -0.009527  -0.009047   0.000009   0.000424   0.265010
    331      -0.000004   0.007366   0.006175  -0.000011  -0.000392  -0.194872
    332       0.000001  -0.000805  -0.000689   0.000002   0.000049   0.015284
    333      -0.000002  -0.002235  -0.004838   0.000002   0.000042  -0.021641
    334      -0.000001  -0.000327  -0.002304   0.000000  -0.000022  -0.021659
    335       0.000001   0.000354   0.000700  -0.000000  -0.000006   0.004680
    336       0.000001  -0.006686   0.001556   0.000005   0.000250   0.185898
    337      -0.000005   0.004950  -0.051387  -0.000005  -0.000453  -0.361935
    338       0.000002  -0.004336  -0.011939   0.000003   0.000092   0.060187
    339      -0.000001   0.010018   0.008310  -0.000006  -0.000283  -0.199352
    340      -0.000003   0.014066   0.027425  -0.000008  -0.000281  -0.182866
    341       0.000003  -0.003517   0.028628   0.000004   0.000313   0.251402
    342      -0.000000   0.012218   0.056106  -0.000006  -0.000062  -0.004756
    343      -0.000001  -0.005254  -0.012461   0.000002   0.000084   0.051923
    344      -0.000000   0.005988  -0.027347  -0.000004  -0.000319  -0.247002
    345       0.000003   0.036407   0.095335  -0.000007   0.000040   0.045681
    346       0.000004   0.030357   0.082460  -0.000005   0.000065   0.065334
    347       0.000002  -0.003806  -0.007640   0.000001   0.000014   0.010530
    348      -0.000002  -0.016572  -0.043432   0.000003  -0.000031  -0.030422
    349       0.000003   0.028989   0.076811  -0.000005   0.000050   0.049182
    350      -0.000002  -0.033334  -0.090105   0.000006  -0.000051  -0.052475
    351      -0.000004  -0.055938  -0.135258   0.000010  -0.000001   0.002578
    352      -0.000001  -0.024188  -0.056555   0.000005   0.000005   0.006628
    353       0.000008   0.119723   0.284014  -0.000021  -0.000007  -0.015840
    354       0.000006   0.080600   0.201323  -0.000015  -0.000002  -0.007769
    355       0.000006   0.071338   0.161582  -0.000012  -0.000005  -0.009508
    356       0.000007   0.080462   0.198215  -0.000015  -0.000002  -0.007949
    357      -0.000001   0.003022  -0.041940   0.000003  -0.000003   0.000045
    358      -0.000000   0.004947   0.027907  -0.000002  -0.000000  -0.001380
    359      -0.000001   0.005421  -0.015462   0.000001  -0.000004  -0.003164
    360       0.000001   0.121692   0.004771  -0.000001  -0.000001  -0.004599
    361      -0.000002  -0.041177   0.011895  -0.000001  -0.000002  -0.001087
    362      -0.000002  -0.182110  -0.025472   0.000003   0.000004   0.010370
    363      -0.000001  -0.158722  -0.003075   0.000002   0.000001   0.006319
    364      -0.000002  -0.059372  -0.036062   0.000003   0.000004   0.006670
    365      -0.000002  -0.141770   0.002150   0.000001   0.000001   0.005386
    366      -0.000002  -0.407441   0.200877  -0.000012  -0.000026  -0.014158
    367      -0.000002  -0.265966   0.142253  -0.000009  -0.000016  -0.008844
    368      -0.000002  -0.076760   0.044036  -0.000003  -0.000005  -0.002570
    369      -0.000000  -0.021401   0.012995  -0.000001  -0.000002  -0.001450
    370      -0.000002  -0.265641   0.131738  -0.000008  -0.000016  -0.008487
    371       0.000000   0.416524  -0.211649   0.000013   0.000026   0.014804
    372      -0.000000   0.013586  -0.004652   0.000000   0.000001   0.000451
    373      -0.000001  -0.019920   0.011017  -0.000001  -0.000002  -0.000918
    374      -0.000001  -0.003424   0.000059  -0.000000  -0.000001  -0.000262
    375      -0.000000   0.064856  -0.029847   0.000002   0.000004   0.002471
    376       0.000000   0.078809  -0.034202   0.000002   0.000005   0.003329
    377      -0.000003   0.139800  -0.064513   0.000003   0.000008   0.005250
    378      -0.000000   0.146083  -0.066551   0.000004   0.000008   0.005257
    379       0.000001  -0.257206   0.113454  -0.000006  -0.000015  -0.009239
    380      -0.000002  -0.112305   0.050405  -0.000004  -0.000007  -0.004076
    381       0.000000   0.035721  -0.014983   0.000001   0.000003   0.001654
    382       0.000001   0.042675  -0.018232   0.000001   0.000003   0.001568
    383      -0.000003  -0.301429   0.133182  -0.000008  -0.000019  -0.010921
    384      -0.000000   0.040782  -0.026322   0.000002   0.000002   0.002279
    385       0.000001  -0.064790   0.037569  -0.000002   0.000000  -0.002171
    386      -0.000002  -0.006567   0.008631  -0.000001  -0.000004  -0.001948
    387      -0.000000   0.066500  -0.039008   0.000002   0.000001   0.002709
    388       0.000001   0.012437  -0.004709   0.000001  -0.000000   0.000025
    389      -0.000004   0.075580  -0.058903   0.000003   0.000005   0.005762
    390      -0.000000  -0.026131   0.016533  -0.000001   0.000001  -0.000608
    391       0.000001   0.045179  -0.040573   0.000003   0.000007   0.004938
    392      -0.000002   0.017498  -0.015634   0.000000   0.000002   0.001931
    393       0.000003   0.067049   0.138491  -0.000011   0.000003  -0.001374
    394       0.000009   0.169688   0.389624  -0.000030  -0.000003  -0.014448
    395       0.000005   0.087908   0.210172  -0.000016  -0.000004  -0.009486
    396      -0.000007  -0.134875  -0.254264   0.000020  -0.000007   0.002631
    397       0.000008   0.181348   0.382369  -0.000030   0.000002  -0.009552
    398      -0.000003  -0.084783  -0.218319   0.000017   0.000005   0.009995
    399      -0.000005  -0.094975  -0.170861   0.000013  -0.000007   0.000058
    400      -0.000005  -0.115954  -0.233538   0.000018  -0.000002   0.005520
    401       0.000000   0.009543   0.059653  -0.000005  -0.000008  -0.008250
    402      -0.135932   0.000001   0.000001   0.000397   0.002722  -0.000357
    403      -0.065532   0.000000   0.000001   0.000673   0.001609  -0.000260
    404       0.015988  -0.000000  -0.000001  -0.000099  -0.000676   0.000133
    405      -0.048276   0.000000   0.000001   0.000702   0.001576  -0.000296
    406       0.001320   0.000000  -0.000000  -0.000096   0.000037  -0.000009
    407      -0.049535   0.000001   0.000001   0.000638   0.001650  -0.000308
                282        283        284        285        286        287    
      0      -0.000120  -0.000175  -0.000065  -0.001766  -0.000492  -0.000465
      1       0.000070   0.000100   0.000035   0.000819   0.000226   0.000211
      2      -0.000200  -0.000290  -0.000104  -0.002475  -0.000681  -0.000639
      3      -0.000103  -0.000145  -0.000044  -0.000471  -0.000119  -0.000104
      4      -0.000210  -0.000299  -0.000100  -0.001854  -0.000501  -0.000461
      5       0.000150   0.000214   0.000073   0.001477   0.000403   0.000374
      6       0.000077   0.000098   0.000019  -0.000852  -0.000260  -0.000265
      7      -0.000019  -0.000032  -0.000013  -0.000430  -0.000120  -0.000115
      8       0.000017   0.000022   0.000002  -0.000458  -0.000136  -0.000134
      9      -0.000401  -0.000592  -0.000209  -0.004839  -0.001327  -0.001242
     10      -0.000254  -0.000380  -0.000140  -0.003799  -0.001053  -0.000995
     11      -0.000098  -0.000142  -0.000049  -0.001016  -0.000276  -0.000256
     12      -0.000542  -0.000779  -0.000256  -0.004307  -0.001146  -0.001042
     13      -0.000011  -0.000020  -0.000013  -0.000791  -0.000227  -0.000219
     14      -0.000204  -0.000287  -0.000087  -0.000849  -0.000208  -0.000175
     15      -0.000240  -0.000353  -0.000124  -0.002768  -0.000758  -0.000708
     16       0.000041   0.000071   0.000033   0.001461   0.000413   0.000396
     17      -0.000154  -0.000237  -0.000091  -0.002778  -0.000774  -0.000732
     18      -0.000021  -0.000046  -0.000015  -0.000279  -0.000070  -0.000065
     19      -0.000334  -0.000481  -0.000175  -0.004504  -0.001243  -0.001154
     20      -0.000185  -0.000253  -0.000090  -0.002144  -0.000592  -0.000547
     21       0.000034   0.000086   0.000030   0.000674   0.000174   0.000164
     22      -0.000038  -0.000072  -0.000025  -0.000504  -0.000135  -0.000132
     23       0.000063   0.000080   0.000031   0.001146   0.000317   0.000282
     24      -0.000089  -0.000087  -0.000037  -0.001485  -0.000419  -0.000374
     25      -0.000093  -0.000023  -0.000018  -0.000872  -0.000272  -0.000252
     26      -0.000176  -0.000286  -0.000108  -0.003986  -0.001082  -0.000959
     27      -0.000085   0.000050   0.000005   0.000093  -0.000040  -0.000074
     28      -0.000213   0.000044  -0.000011  -0.000643  -0.000292  -0.000318
     29       0.000189   0.000171   0.000073   0.002166   0.000633   0.000604
     30       0.000041   0.000037   0.000016   0.001693   0.000449   0.000344
     31       0.000216   0.000286   0.000122   0.004797   0.001341   0.001236
     32      -0.000010  -0.000006  -0.000006   0.000887   0.000204   0.000100
     33      -0.000922  -0.001490  -0.000557  -0.013781  -0.003791  -0.003641
     34       0.000435   0.000722   0.000283   0.012843   0.003475   0.003021
     35       0.001698   0.002674   0.001029   0.034649   0.009526   0.008707
     36       0.001264   0.001867   0.000689   0.005473   0.001716   0.002349
     37       0.000411   0.000724   0.000265   0.005733   0.001556   0.001525
     38      -0.000410  -0.000735  -0.000263  -0.003986  -0.001096  -0.001177
     39      -0.000001   0.000473   0.000137   0.002799   0.000484   0.000320
     40      -0.000404  -0.000874  -0.000283   0.012224   0.003250   0.002024
     41      -0.000071   0.000395   0.000108   0.007309   0.001735   0.001247
     42       0.001276   0.001283   0.000548  -0.000197   0.000747   0.002048
     43      -0.000681  -0.000462  -0.000198   0.043530   0.010779   0.006861
     44      -0.001762  -0.002621  -0.000963   0.005350   0.000905  -0.001044
     45       0.000095  -0.000623  -0.000163  -0.004111  -0.000397   0.000139
     46       0.001228  -0.001190  -0.000173  -0.017481  -0.002276   0.000238
     47      -0.000188   0.000571   0.000130   0.002762  -0.000162  -0.000798
     48       0.000484  -0.004337  -0.001109  -0.000523   0.003354   0.004268
     49      -0.000029   0.002256   0.000599  -0.000978  -0.001950  -0.002271
     50       0.001245  -0.004634  -0.001088   0.001157   0.003874   0.004587
     51       0.001000   0.005806   0.001690   0.005546  -0.003487  -0.005361
     52       0.000181  -0.002044  -0.000563  -0.000342   0.001988   0.002579
     53      -0.000088  -0.000529  -0.000139  -0.000482   0.000192   0.000344
     54      -0.001012  -0.001712  -0.000514  -0.001092  -0.000043  -0.000062
     55      -0.000996  -0.001674  -0.000420   0.001985  -0.000511  -0.001262
     56       0.001493   0.002579   0.000803   0.003597  -0.000573  -0.001467
     57       0.002557   0.008796   0.002670   0.007264  -0.005354  -0.008034
     58       0.001580  -0.001385  -0.000178   0.002512   0.001294   0.000996
     59       0.002593   0.007262   0.002368   0.010257  -0.005472  -0.009164
     60       0.001517   0.002348   0.000819   0.000593  -0.001297  -0.001417
     61      -0.008184  -0.016382  -0.005180  -0.004518   0.007401   0.009025
     62      -0.004331  -0.009247  -0.002760  -0.002483   0.003125   0.003983
     63       0.012456   0.024870   0.007559   0.001627  -0.008293  -0.008665
     64       0.016333   0.033527   0.009939   0.001411  -0.009436  -0.009758
     65      -0.013030  -0.029010  -0.008286  -0.000537   0.006655   0.006972
     66      -0.009295  -0.009300  -0.004093  -0.003338   0.010239   0.010667
     67      -0.003698  -0.007558  -0.002355  -0.000756   0.003686   0.003783
     68      -0.004016  -0.006385  -0.002180  -0.000856   0.003494   0.003634
     69       0.001008  -0.002646  -0.000689  -0.000418   0.001961   0.002273
     70      -0.001378   0.004726   0.000907   0.000564  -0.002429  -0.002676
     71       0.000014  -0.012377  -0.001801   0.002959  -0.006780  -0.007027
     72      -0.013586   0.001302  -0.002878  -0.006318   0.018655   0.018543
     73      -0.009766  -0.016327  -0.005292  -0.002217   0.008777   0.009054
     74       0.001511  -0.033399  -0.004891   0.008363  -0.020778  -0.020824
     75      -0.000199   0.001619   0.000719  -0.000043   0.000009  -0.000562
     76      -0.010876   0.009576   0.000913  -0.002329   0.006969   0.004864
     77      -0.013549   0.015862   0.001176  -0.002780   0.007623   0.005770
     78      -0.021394   0.007597   0.001060   0.002284  -0.004779  -0.009504
     79       0.033998  -0.011866   0.000406  -0.003996   0.009615   0.014592
     80      -0.010519   0.004919  -0.000707   0.001138  -0.003086  -0.003839
     81       0.014350  -0.005656  -0.005524  -0.000137  -0.002895   0.005662
     82      -0.002774   0.000988  -0.000031   0.000542  -0.001218  -0.002068
     83      -0.005733   0.001599  -0.000440   0.000934  -0.002266  -0.003198
     84       0.001534  -0.000122   0.002519  -0.000741   0.002635   0.001064
     85       0.006013  -0.002945   0.004278  -0.001523   0.005092   0.003324
     86      -0.004328   0.001699  -0.000665   0.001167  -0.004652  -0.002070
     87       0.015108  -0.004467  -0.007994   0.000054  -0.004595   0.006648
     88      -0.004028  -0.000492   0.009154  -0.001775   0.010731  -0.002594
     89      -0.023242   0.011434  -0.010315   0.005028  -0.018916  -0.009241
     90      -0.001648   0.002895  -0.008554   0.001034  -0.006026   0.001912
     91      -0.001495   0.000602  -0.000111   0.000114   0.000379  -0.001478
     92       0.002671  -0.007056   0.022170  -0.002343   0.013918  -0.004522
     93       0.001713   0.003660  -0.017260   0.000379  -0.005591   0.007103
     94       0.005925   0.008372  -0.040256   0.000373  -0.008100   0.012311
     95       0.002963   0.003751  -0.020395   0.000252  -0.005542   0.008289
     96       0.002500  -0.002181   0.006480  -0.000976   0.009817  -0.008797
     97       0.000195   0.000361  -0.001818   0.000045  -0.000678   0.000834
     98      -0.000506  -0.002236   0.010007  -0.000418   0.005813  -0.006847
     99      -0.002449   0.000174   0.000738   0.000124  -0.000112  -0.000756
    100       0.004261   0.001968  -0.012647  -0.000503   0.004165  -0.002236
    101       0.000444  -0.000380   0.002931   0.000238  -0.002408   0.001842
    102       0.005752  -0.000299  -0.004106  -0.001262   0.013669  -0.012516
    103       0.009271   0.003969  -0.026905  -0.001678   0.017613  -0.014558
    104      -0.003240  -0.005551   0.027207  -0.000410   0.006151  -0.008306
    105      -0.000354   0.000073  -0.000091   0.000051  -0.000682   0.000695
    106      -0.007939  -0.001044   0.007696   0.000500  -0.006049   0.006218
    107       0.010826   0.001003  -0.008404  -0.000838   0.010742  -0.011781
    108       0.019194  -0.001392   0.003326  -0.000456   0.008186  -0.012325
    109      -0.014546   0.000821  -0.001980   0.000159  -0.003668   0.006107
    110      -0.017637   0.001448  -0.004098   0.000294  -0.005763   0.009149
    111      -0.005591   0.000020   0.001443   0.000644  -0.010056   0.013380
    112      -0.004027   0.000299  -0.000678   0.000183  -0.003120   0.004487
    113       0.002552  -0.000327   0.001287   0.000037  -0.000184  -0.000262
    114       0.000162   0.000229  -0.001246   0.000008  -0.000391   0.000843
    115      -0.007336   0.000663  -0.002386  -0.000387   0.005562  -0.006716
    116      -0.003253   0.000388  -0.001486  -0.000033   0.000028   0.000579
    117      -0.000289  -0.000304   0.002397   0.001133  -0.017587   0.023109
    118      -0.022360   0.001623  -0.004963  -0.000946   0.013771  -0.016802
    119       0.005606  -0.000330   0.000405  -0.000418   0.006897  -0.009621
    120       0.001344  -0.000115   0.000412   0.000074  -0.001028   0.001200
    121       0.007468  -0.000547   0.001798   0.000513  -0.007673   0.009679
    122      -0.002021   0.000136  -0.000496  -0.000247   0.003801  -0.004943
    123      -0.000285  -0.000034   0.000190  -0.000041   0.000664  -0.000897
    124       0.000634   0.000003  -0.000122   0.000015  -0.000243   0.000318
    125      -0.001518   0.000024   0.000030  -0.000132   0.002037  -0.002644
    126      -0.000673   0.000092  -0.000371  -0.000019   0.000199  -0.000159
    127      -0.000625   0.000014  -0.000004  -0.000060   0.000936  -0.001223
    128       0.000069   0.000021  -0.000100   0.000032  -0.000527   0.000725
    129       0.001065  -0.000057   0.000164   0.000071  -0.001055   0.001328
    130      -0.000025  -0.000016   0.000111   0.000002   0.000021  -0.000089
    131      -0.000520   0.000002   0.000047  -0.000064   0.001034  -0.001397
    132       0.000008  -0.000001  -0.000008  -0.000000  -0.000014   0.000036
    133       0.000158   0.000006  -0.000067   0.000010  -0.000196   0.000295
    134       0.001021  -0.000018  -0.000092   0.000091  -0.001543   0.002149
    135      -0.001166   0.000037  -0.000026  -0.000052   0.000810  -0.001062
    136      -0.000787   0.000019   0.000015  -0.000035   0.000561  -0.000744
    137       0.000920  -0.000032   0.000037   0.000039  -0.000604   0.000787
    138       0.000179  -0.000007   0.000013   0.000005  -0.000080   0.000097
    139      -0.000197   0.000009  -0.000020  -0.000006   0.000079  -0.000092
    140      -0.000099   0.000008  -0.000030   0.000002  -0.000050   0.000089
    141       0.000040  -0.000001  -0.000002   0.000004  -0.000060   0.000082
    142      -0.000178   0.000003   0.000015  -0.000011   0.000189  -0.000263
    143      -0.000216   0.000005   0.000015  -0.000015   0.000258  -0.000356
    144       0.000551  -0.000019   0.000019   0.000026  -0.000399   0.000519
    145      -0.000119   0.000004  -0.000005  -0.000004   0.000059  -0.000076
    146      -0.000399   0.000016  -0.000022  -0.000016   0.000250  -0.000318
    147       0.000228  -0.000007   0.000000   0.000012  -0.000195   0.000262
    148       0.000178  -0.000005   0.000001   0.000011  -0.000185   0.000248
    149       0.000344  -0.000008  -0.000008   0.000021  -0.000336   0.000458
    150      -0.000116   0.000045  -0.000222   0.000004  -0.000141   0.000261
    151      -0.001096  -0.000053   0.000465  -0.000127   0.002226  -0.003180
    152      -0.000193   0.000002   0.000051  -0.000018   0.000352  -0.000540
    153       0.000219   0.000308   0.000098   0.001369   0.000357   0.000317
    154      -0.000140  -0.000211  -0.000079  -0.002159  -0.000599  -0.000566
    155       0.000224   0.000331   0.000117   0.002688   0.000737   0.000690
    156       0.000067   0.000112   0.000047   0.001696   0.000478   0.000460
    157       0.000375   0.000546   0.000190   0.004182   0.001146   0.001071
    158      -0.000387  -0.000558  -0.000192  -0.004000  -0.001091  -0.001015
    159       0.000010   0.000012   0.000003  -0.000013  -0.000005  -0.000006
    160      -0.000043  -0.000062  -0.000021  -0.000435  -0.000118  -0.000110
    161       0.000090   0.000131   0.000045   0.000976   0.000267   0.000249
    162       0.000317   0.000459   0.000154   0.002851   0.000766   0.000703
    163      -0.000033  -0.000048  -0.000015  -0.000222  -0.000058  -0.000052
    164       0.000155   0.000224   0.000074   0.001256   0.000335   0.000305
    165      -0.000352  -0.000516  -0.000198  -0.005847  -0.001636  -0.001547
    166       0.000470   0.000688   0.000243   0.005649   0.001553   0.001456
    167       0.002451   0.003599   0.001298   0.032108   0.008871   0.008341
    168       0.001529   0.002225   0.000810   0.020545   0.005696   0.005362
    169      -0.001857  -0.002727  -0.000988  -0.024815  -0.006861  -0.006453
    170       0.001485   0.002170   0.000790   0.020044   0.005553   0.005228
    171       0.001059   0.001544   0.000564   0.014453   0.004010   0.003778
    172       0.000849   0.001258   0.000443   0.010106   0.002771   0.002599
    173      -0.001274  -0.001857  -0.000676  -0.017217  -0.004772  -0.004495
    174       0.002801   0.004167   0.001504   0.037742   0.010413   0.009790
    175       0.004563   0.006812   0.002471   0.062932   0.017381   0.016362
    176       0.001855   0.002756   0.000991   0.024590   0.006780   0.006369
    177       0.003884   0.005769   0.002062   0.049911   0.013731   0.012887
    178       0.000508   0.000767   0.000286   0.007870   0.002186   0.002067
    179      -0.003037  -0.004544  -0.001664  -0.043654  -0.012081  -0.011392
    180      -0.001142  -0.001700  -0.000616  -0.015701  -0.004337  -0.004081
    181      -0.001305  -0.001931  -0.000678  -0.015339  -0.004195  -0.003921
    182       0.002317   0.003461   0.001263   0.032836   0.009083   0.008556
    183       0.001594   0.002282   0.000810   0.019239   0.005278   0.004872
    184       0.001316   0.001887   0.000675   0.016223   0.004460   0.004137
    185       0.002529   0.003632   0.001314   0.032799   0.009042   0.008414
    186      -0.000767  -0.001011  -0.000370  -0.009501  -0.002651  -0.002459
    187       0.003264   0.004690   0.001692   0.042128   0.011607   0.010783
    188      -0.000265  -0.000454  -0.000157  -0.003380  -0.000900  -0.000838
    189       0.000236   0.000243   0.000105   0.005421   0.001514   0.001318
    190      -0.000020  -0.000016  -0.000013  -0.001742  -0.000481  -0.000397
    191      -0.000072  -0.000024  -0.000019  -0.001871  -0.000536  -0.000456
    192       0.001469   0.000618   0.000351   0.010481   0.003387   0.003403
    193       0.002905  -0.000503   0.000182   0.009134   0.004071   0.004467
    194      -0.001226  -0.000401  -0.000259  -0.007735  -0.002590  -0.002648
    195      -0.001165  -0.000582  -0.000307  -0.010005  -0.003095  -0.003004
    196       0.000029   0.000605   0.000184   0.005879   0.001370   0.001100
    197      -0.002478  -0.000544  -0.000443  -0.014479  -0.004996  -0.005113
    198       0.000789  -0.000990  -0.000204  -0.004914  -0.000586  -0.000151
    199       0.000412  -0.000338  -0.000053  -0.000931   0.000068   0.000221
    200       0.001740  -0.000408   0.000078   0.005143   0.002355   0.002575
    201       0.001501   0.002335   0.000924   0.027327   0.007689   0.007402
    202      -0.000274  -0.000165  -0.000164  -0.013646  -0.003926  -0.003621
    203       0.000841   0.001413   0.000526   0.013473   0.003734   0.003590
    204      -0.001000  -0.001447  -0.000591  -0.023726  -0.006556  -0.005929
    205      -0.000990  -0.001405  -0.000582  -0.024052  -0.006667  -0.006032
    206       0.000577   0.000784   0.000371   0.012260   0.003627   0.003712
    207      -0.004347  -0.007050  -0.002705  -0.089800  -0.024555  -0.022445
    208      -0.000902  -0.001520  -0.000582  -0.015557  -0.004257  -0.004074
    209      -0.012251  -0.019584  -0.007575  -0.280077  -0.076594  -0.068858
    210       0.009375   0.015203   0.005825   0.195455   0.053440   0.048729
    211      -0.007967  -0.012820  -0.004973  -0.198673  -0.054098  -0.047923
    212      -0.005430  -0.008885  -0.003398  -0.113530  -0.030980  -0.028226
    213      -0.002337  -0.004945  -0.001702  -0.018403  -0.004613  -0.005318
    214      -0.000621  -0.001532  -0.000540  -0.023122  -0.005908  -0.004857
    215       0.001345   0.002652   0.000911   0.002298   0.000518   0.001429
    216       0.008861   0.013954   0.005153   0.142364   0.038766   0.035611
    217       0.017801   0.020269   0.007659  -0.527381  -0.128676  -0.073657
    218       0.011436   0.014977   0.005580  -0.141913  -0.032793  -0.012428
    219      -0.011022  -0.015509  -0.005955  -0.150777  -0.042998  -0.041849
    220      -0.010084  -0.014786  -0.005708  -0.251455  -0.068540  -0.059097
    221      -0.010146  -0.010679  -0.004084   0.344829   0.084274   0.049597
    222      -0.019860  -0.025910  -0.009984  -0.019467  -0.013031  -0.029778
    223       0.004087   0.005521   0.002233   0.133756   0.036511   0.030578
    224       0.021417   0.027330   0.010233  -0.325673  -0.076391  -0.033510
    225      -0.006775   0.010337   0.001981   0.092699   0.008933  -0.005040
    226      -0.006637   0.005196   0.000609   0.090917   0.012345  -0.000667
    227      -0.001295  -0.005436  -0.001631   0.017030   0.006693   0.004922
    228       0.004046  -0.004913  -0.000844  -0.056489  -0.007003   0.000907
    229      -0.007997   0.008417   0.001302   0.104397   0.012299  -0.003111
    230       0.004411  -0.004193  -0.000586  -0.052514  -0.004434   0.004663
    231       0.001738  -0.007750  -0.001887  -0.005548   0.005497   0.007903
    232       0.004459  -0.015786  -0.003649   0.014744   0.014772   0.015552
    233      -0.010559   0.037245   0.008686  -0.010219  -0.032002  -0.038044
    234      -0.009268   0.037678   0.008983  -0.003798  -0.031434  -0.038608
    235      -0.003717   0.007829   0.001617  -0.012972  -0.008007  -0.007317
    236      -0.005817   0.019827   0.004606  -0.006627  -0.017189  -0.020165
    237       0.000856  -0.007318  -0.002125  -0.010500   0.007098   0.011050
    238      -0.001283   0.003734   0.000995   0.003276  -0.004150  -0.005903
    239      -0.001152  -0.002526  -0.000820  -0.008463   0.000561   0.002368
    240      -0.006718   0.022963   0.005178  -0.009068  -0.015560  -0.016527
    241      -0.025077  -0.041325  -0.014775  -0.079079   0.028832   0.053861
    242      -0.038826  -0.098449  -0.032089  -0.134794   0.067765   0.114202
    243      -0.001466  -0.040897  -0.011118  -0.014417   0.027023   0.035557
    244      -0.016940   0.013870   0.001139  -0.044002  -0.008142   0.001245
    245       0.022229   0.075034   0.023256   0.076921  -0.049838  -0.077862
    246      -0.023031  -0.107743  -0.032079  -0.086782   0.071638   0.106347
    247       0.022456   0.045442   0.015585   0.079063  -0.032615  -0.058814
    248      -0.025385  -0.079198  -0.024912  -0.091313   0.053875   0.086759
    249      -0.055346  -0.111028  -0.034476  -0.023627   0.044662   0.052959
    250       0.040349   0.080973   0.025080   0.016745  -0.032150  -0.038050
    251       0.028087   0.060393   0.018700   0.020880  -0.027690  -0.036003
    252       0.033713   0.069665   0.021266   0.015897  -0.025955  -0.031568
    253       0.065853   0.134609   0.041941   0.032354  -0.057983  -0.070290
    254       0.009205   0.020574   0.005769   0.003679  -0.003535  -0.004587
    255       0.037230   0.078024   0.023202   0.004451  -0.024277  -0.025873
    256      -0.148310  -0.324456  -0.093554  -0.007964   0.078148   0.081176
    257       0.084164   0.181043   0.052896   0.007510  -0.049438  -0.052211
    258      -0.139944  -0.303717  -0.088724  -0.012074   0.081302   0.085617
    259      -0.014800  -0.030611  -0.009663  -0.004420   0.012920   0.014208
    260       0.107237   0.238252   0.068056   0.003337  -0.054554  -0.056543
    261       0.012483   0.031791   0.010276   0.007156  -0.021702  -0.023446
    262       0.008310   0.020075   0.006466   0.004019  -0.012290  -0.013430
    263       0.006534   0.025732   0.006215  -0.002219  -0.000842  -0.000697
    264      -0.064589  -0.232929  -0.053860   0.017333  -0.021516  -0.020350
    265       0.037617   0.090617   0.024256  -0.000320  -0.010610  -0.011360
    266      -0.091341   0.376565   0.036375  -0.130378   0.339505   0.340974
    267       0.086654   0.164204   0.048125   0.007840  -0.044045  -0.045012
    268       0.016694   0.350447   0.059761  -0.068713   0.158601   0.158558
    269       0.142820   0.169803   0.062644   0.033858  -0.122070  -0.123225
    270       0.183670   0.089029   0.059840   0.072141  -0.226224  -0.227635
    271       0.068737  -0.261196  -0.023286   0.094561  -0.247652  -0.249273
    272      -0.062701  -0.021154  -0.018958  -0.026434   0.081261   0.081752
    273       0.090236  -0.084575  -0.007484   0.011676  -0.033576  -0.018323
    274       0.042054  -0.034143  -0.004311   0.000926  -0.003201   0.005255
    275       0.095210  -0.106618  -0.006230   0.022867  -0.063659  -0.051347
    276      -0.070814   0.077061   0.005594  -0.011343   0.031014   0.021244
    277       0.104634  -0.092849  -0.005347   0.021089  -0.061873  -0.045657
    278       0.060838  -0.064907  -0.004230   0.009906  -0.027248  -0.019271
    279      -0.047339   0.021201   0.001188   0.002781  -0.004899  -0.013900
    280      -0.295474   0.102643  -0.009825   0.035918  -0.089082  -0.126113
    281      -0.002006  -0.002066  -0.001246   0.002777  -0.008206  -0.006917
    282       0.217601  -0.078751   0.002347  -0.022692   0.052547   0.086060
    283      -0.096550   0.035098  -0.001732   0.010412  -0.024530  -0.038679
    284       0.189079  -0.066133   0.009214  -0.025790   0.066412   0.086166
    285      -0.035638   0.016372   0.003289   0.002676  -0.001969  -0.016686
    286       0.006389  -0.004768  -0.003969   0.001796  -0.007706  -0.001011
    287       0.015205  -0.005211   0.002565  -0.003411   0.009653   0.010093
    288       0.134030  -0.047327  -0.028172  -0.008668   0.004332   0.058292
    289      -0.027263   0.032843  -0.104959   0.028461  -0.137839  -0.006595
    290       0.239433  -0.126798   0.149903  -0.063692   0.255634   0.093930
    291      -0.239684   0.091653   0.018544   0.022781  -0.046956  -0.100361
    292       0.088087  -0.056587   0.105843  -0.036202   0.157492   0.034707
    293       0.242609  -0.097678   0.005232  -0.029337   0.078811   0.101772
    294      -0.142870   0.031891   0.119039  -0.012203   0.104161  -0.064870
    295      -0.060874   0.052917  -0.136682   0.040035  -0.187302  -0.019244
    296      -0.155825   0.063334  -0.005196   0.019327  -0.053798  -0.064495
    297       0.013433  -0.048707   0.160028  -0.014904   0.091819  -0.035904
    298       0.008780  -0.013795   0.032064  -0.005483   0.028433  -0.001717
    299      -0.011232   0.030481  -0.092468   0.009756  -0.057246   0.017586
    300      -0.008426   0.015046  -0.045004   0.004566  -0.025025   0.006076
    301       0.001903   0.016843  -0.059724   0.005609  -0.039008   0.019553
    302      -0.015628   0.054577  -0.174922   0.016897  -0.102753   0.037158
    303       0.017519   0.027299  -0.127431   0.001766  -0.030274   0.041674
    304      -0.044591  -0.059121   0.288268  -0.002631   0.058982  -0.089972
    305      -0.030370  -0.033705   0.176892  -0.000092   0.026226  -0.051757
    306      -0.042853  -0.058865   0.286766  -0.003078   0.063023  -0.093135
    307      -0.035198  -0.046974   0.226774  -0.001446   0.042107  -0.068712
    308       0.004626   0.003253  -0.014595  -0.001609   0.010330  -0.003463
    309       0.000391   0.004567  -0.018888   0.001540  -0.017090   0.017025
    310      -0.004873  -0.001657   0.012085   0.001144  -0.007770   0.002911
    311       0.002199   0.006092  -0.026624   0.001217  -0.014671   0.015954
    312      -0.036577  -0.047342   0.243339  -0.000478   0.018639  -0.039335
    313      -0.128725  -0.052031   0.357805   0.022491  -0.232147   0.188762
    314       0.057548   0.031568  -0.196244  -0.008335   0.082795  -0.061401
    315      -0.009746   0.021039  -0.080717   0.006664  -0.078410   0.081176
    316       0.045601  -0.009339  -0.006551  -0.013117   0.145447  -0.136869
    317       0.076824   0.079230  -0.423212  -0.003713   0.018276   0.020439
    318      -0.025509   0.037727  -0.137775   0.013547  -0.158834   0.163006
    319      -0.062226  -0.005642   0.088132   0.014645  -0.158825   0.142911
    320      -0.091486  -0.034688   0.244702   0.016728  -0.174041   0.143710
    321      -0.064693  -0.004869   0.042213   0.004106  -0.053202   0.059400
    322       0.047431   0.007873  -0.054424  -0.004069   0.050635  -0.052383
    323      -0.066469  -0.004559   0.040220   0.003931  -0.051434   0.058210
    324       0.066846   0.006275  -0.050412  -0.004298   0.054775  -0.059778
    325       0.027500   0.003062  -0.023307  -0.001327   0.015600  -0.015901
    326      -0.076250  -0.006423   0.053450   0.005593  -0.073490   0.081858
    327      -0.004073   0.001498  -0.006446  -0.000370   0.005419  -0.006101
    328       0.085042  -0.005165   0.012156  -0.001662   0.031906  -0.048790
    329       0.205939  -0.015310   0.042176  -0.002889   0.060095  -0.097701
    330      -0.182276   0.012811  -0.032149   0.003469  -0.065661   0.101196
    331       0.132484  -0.009235   0.026591  -0.001236   0.031397  -0.054939
    332      -0.009930   0.000809  -0.003526  -0.000295   0.002649  -0.001605
    333       0.016610  -0.000660  -0.001284  -0.001274   0.020181  -0.027729
    334       0.014839  -0.001313   0.004947   0.000211  -0.000968  -0.001419
    335      -0.003744  -0.000109   0.001829   0.000474  -0.007061   0.009087
    336      -0.129518   0.008541  -0.021452  -0.001070   0.010533  -0.005452
    337       0.251144  -0.020102   0.070286   0.017202  -0.256127   0.321486
    338      -0.042204   0.001851   0.000471   0.003487  -0.056268   0.076884
    339       0.138967  -0.008557   0.018413  -0.000978   0.021551  -0.037089
    340       0.127778  -0.006560   0.006846  -0.005763   0.095298  -0.133237
    341      -0.174643   0.013461  -0.044376  -0.009217   0.134975  -0.166208
    342       0.004194   0.003506  -0.029178  -0.015108   0.235180  -0.309832
    343      -0.036344   0.001586   0.000155   0.002600  -0.041996   0.057421
    344       0.171391  -0.013343   0.045182   0.010433  -0.154561   0.192911
    345      -0.032047   0.002419  -0.008178  -0.002234   0.033066  -0.041310
    346      -0.046111   0.003047  -0.009646  -0.003444   0.051848  -0.065894
    347      -0.007519   0.000354  -0.000926  -0.000735   0.011455  -0.015060
    348       0.021237  -0.001653   0.005407   0.001125  -0.016444   0.020198
    349      -0.034584   0.002418  -0.007793  -0.002433   0.036467  -0.046107
    350       0.037149  -0.002349   0.007585   0.003317  -0.050377   0.064655
    351      -0.001961   0.000051  -0.000106  -0.000183   0.002836  -0.003630
    352      -0.004831   0.000168  -0.000378  -0.000439   0.006654  -0.008529
    353       0.011626  -0.000429   0.000909   0.000901  -0.013736   0.017541
    354       0.005852  -0.000064  -0.000277   0.000409  -0.006228   0.007939
    355       0.006783  -0.000489   0.001916   0.000774  -0.011757   0.015017
    356       0.005895  -0.000176   0.000346   0.000501  -0.007600   0.009669
    357      -0.000235  -0.000159   0.000691  -0.000180   0.002887  -0.003910
    358       0.001066  -0.000004  -0.000026   0.000198  -0.003128   0.004156
    359       0.002128  -0.000247   0.000953   0.000144  -0.002137   0.002666
    360       0.003470  -0.000056  -0.000390   0.000301  -0.005162   0.007263
    361       0.000751  -0.000052   0.000211   0.000048  -0.000664   0.000778
    362      -0.007726   0.000183   0.000444  -0.000647   0.010853  -0.015037
    363      -0.004746   0.000098   0.000424  -0.000414   0.007081  -0.009942
    364      -0.004947   0.000105   0.000298  -0.000366   0.006098  -0.008387
    365      -0.004038   0.000089   0.000345  -0.000343   0.005883  -0.008275
    366       0.010154  -0.000303   0.000140   0.000446  -0.007056   0.009286
    367       0.006390  -0.000152  -0.000109   0.000312  -0.005000   0.006675
    368       0.001869  -0.000036  -0.000078   0.000099  -0.001602   0.002160
    369       0.001042  -0.000037   0.000030   0.000051  -0.000815   0.001086
    370       0.006097  -0.000166   0.000015   0.000272  -0.004310   0.005689
    371      -0.010637   0.000307  -0.000074  -0.000482   0.007668  -0.010137
    372      -0.000317   0.000015  -0.000032  -0.000009   0.000128  -0.000153
    373       0.000661  -0.000020   0.000005   0.000032  -0.000508   0.000677
    374       0.000182  -0.000012   0.000035   0.000002  -0.000009  -0.000004
    375      -0.001772   0.000059  -0.000055  -0.000082   0.001278  -0.001667
    376      -0.002361   0.000087  -0.000153  -0.000107   0.001667  -0.002139
    377      -0.003766   0.000127  -0.000109  -0.000173   0.002705  -0.003531
    378      -0.003773   0.000125  -0.000105  -0.000172   0.002664  -0.003476
    379       0.006595  -0.000225   0.000263   0.000288  -0.004472   0.005791
    380       0.002916  -0.000097   0.000104   0.000130  -0.002009   0.002611
    381      -0.001167   0.000045  -0.000096  -0.000054   0.000837  -0.001062
    382      -0.001116   0.000039  -0.000058  -0.000049   0.000752  -0.000967
    383       0.007796  -0.000265   0.000321   0.000343  -0.005314   0.006882
    384      -0.001663   0.000048   0.000025  -0.000097   0.001572  -0.002134
    385       0.001603  -0.000049  -0.000054   0.000084  -0.001358   0.001851
    386       0.001398  -0.000037   0.000016   0.000089  -0.001467   0.001979
    387      -0.001984   0.000060   0.000039  -0.000105   0.001704  -0.002312
    388      -0.000023   0.000003   0.000003   0.000004  -0.000081   0.000109
    389      -0.004201   0.000115   0.000077  -0.000257   0.004209  -0.005717
    390       0.000467  -0.000013  -0.000044   0.000027  -0.000426   0.000593
    391      -0.003584   0.000095   0.000037  -0.000224   0.003676  -0.004984
    392      -0.001401   0.000039   0.000013  -0.000088   0.001442  -0.001954
    393       0.001394   0.000278  -0.001614   0.000212  -0.003798   0.005499
    394       0.011688   0.000526  -0.004856   0.001362  -0.023960   0.034383
    395       0.007540   0.000236  -0.002617   0.000858  -0.015016   0.021486
    396      -0.002631  -0.000491   0.002961  -0.000391   0.007129  -0.010447
    397       0.008067   0.000614  -0.004573   0.001013  -0.017906   0.025776
    398      -0.007932  -0.000245   0.002680  -0.000902   0.015700  -0.022376
    399      -0.000502  -0.000357   0.001858  -0.000150   0.002811  -0.004177
    400      -0.004700  -0.000378   0.002808  -0.000601   0.010704  -0.015483
    401       0.006227  -0.000056  -0.000942   0.000643  -0.011142   0.015861
    402      -0.000530  -0.000723  -0.000218  -0.001967  -0.000483  -0.000399
    403      -0.000389  -0.000559  -0.000187  -0.003444  -0.000928  -0.000854
    404       0.000200   0.000299   0.000109   0.002793   0.000771   0.000725
    405      -0.000444  -0.000655  -0.000233  -0.005503  -0.001514  -0.001423
    406      -0.000014  -0.000021  -0.000009  -0.000308  -0.000086  -0.000082
    407      -0.000463  -0.000683  -0.000243  -0.005768  -0.001588  -0.001492
                288        289        290        291        292        293    
      0      -0.002301  -0.000272  -0.000963  -0.000083  -0.000000  -0.000000
      1       0.001002   0.000112   0.000363   0.000028  -0.000000  -0.000001
      2      -0.003110  -0.000357  -0.001206  -0.000100  -0.000001  -0.000001
      3      -0.000398  -0.000021   0.000058   0.000016  -0.000001  -0.000000
      4      -0.002124  -0.000218  -0.000605  -0.000039  -0.000001  -0.000001
      5       0.001743   0.000185   0.000553   0.000039  -0.000001  -0.000001
      6      -0.001587  -0.000245  -0.001152  -0.000124   0.000001   0.000000
      7      -0.000615  -0.000080  -0.000317  -0.000031  -0.000000  -0.000001
      8      -0.000746  -0.000107  -0.000469  -0.000049  -0.000000  -0.000001
      9      -0.006055  -0.000697  -0.002358  -0.000196  -0.000000  -0.000000
     10      -0.004964  -0.000596  -0.002147  -0.000190  -0.000000  -0.000002
     11      -0.001216  -0.000134  -0.000425  -0.000033  -0.000001  -0.000001
     12      -0.004658  -0.000452  -0.001098  -0.000053  -0.000002  -0.000000
     13      -0.001153  -0.000153  -0.000627  -0.000062  -0.000000  -0.000001
     14      -0.000589  -0.000012   0.000252   0.000047  -0.000002  -0.000001
     15      -0.003436  -0.000390  -0.001288  -0.000104  -0.000000  -0.000000
     16       0.002073   0.000271   0.001083   0.000105  -0.000001  -0.000000
     17      -0.003696  -0.000455  -0.001691  -0.000154   0.000000   0.000000
     18      -0.000371  -0.000050  -0.000181  -0.000016  -0.000000  -0.000000
     19      -0.005467  -0.000623  -0.002116  -0.000177  -0.000000  -0.000000
     20      -0.002523  -0.000275  -0.000875  -0.000068  -0.000000   0.000000
     21       0.000954   0.000131   0.000509   0.000047  -0.000000   0.000000
     22      -0.000785  -0.000104  -0.000392  -0.000035   0.000000   0.000000
     23       0.001130   0.000116   0.000379   0.000031  -0.000000   0.000000
     24      -0.001449  -0.000142  -0.000451  -0.000036  -0.000000  -0.000000
     25      -0.000870  -0.000062  -0.000134  -0.000007   0.000000   0.000000
     26      -0.004063  -0.000454  -0.001592  -0.000137  -0.000000  -0.000000
     27      -0.000236   0.000017   0.000178   0.000022  -0.000000   0.000000
     28      -0.001049  -0.000027   0.000145   0.000026   0.000001   0.000001
     29       0.002781   0.000300   0.000993   0.000082  -0.000000  -0.000000
     30       0.000653   0.000016  -0.000036  -0.000010  -0.000000   0.000000
     31       0.005710   0.000677   0.002512   0.000230  -0.000000  -0.000000
     32      -0.000595  -0.000131  -0.000570  -0.000057  -0.000000  -0.000000
     33      -0.019649  -0.002487  -0.009180  -0.000825   0.000000  -0.000000
     34       0.012086   0.001336   0.004804   0.000426  -0.000000  -0.000000
     35       0.040324   0.004752   0.017196   0.001527  -0.000001   0.000001
     36       0.021180   0.003028   0.011323   0.001023  -0.000000   0.000000
     37       0.008923   0.001182   0.004454   0.000405   0.000000   0.000000
     38      -0.008264  -0.001151  -0.004354  -0.000395   0.000000   0.000001
     39       0.002581   0.000544   0.002606   0.000270  -0.000000   0.000000
     40      -0.005028  -0.001526  -0.006849  -0.000690   0.000000   0.000000
     41       0.003145   0.000335   0.001323   0.000116   0.000000   0.000001
     42       0.023564   0.003356   0.012573   0.001158  -0.000000   0.000000
     43      -0.005250  -0.002651  -0.012270  -0.001284  -0.000000  -0.000000
     44      -0.029437  -0.004821  -0.018856  -0.001757   0.000001   0.000001
     45       0.001101  -0.000231  -0.002035  -0.000263  -0.000000  -0.000000
     46       0.012199   0.000834  -0.000017  -0.000186   0.000001   0.000001
     47      -0.004753  -0.000170   0.000634   0.000132   0.000001   0.000001
     48       0.002261  -0.002797  -0.017636  -0.002046   0.000000   0.000000
     49      -0.000984   0.001362   0.008228   0.000926   0.000001   0.000001
     50       0.000427  -0.003279  -0.019498  -0.002149   0.000001   0.000001
     51      -0.008361   0.002605   0.018742   0.002351   0.000000   0.000000
     52       0.002058  -0.001627  -0.010973  -0.001342   0.000001   0.000001
     53       0.000934  -0.000088  -0.000857  -0.000121  -0.000000   0.000000
     54      -0.000833   0.000299   0.004170   0.000698  -0.000001  -0.000000
     55      -0.004947   0.000746   0.009205   0.001433   0.000000   0.000001
     56      -0.005975   0.000060   0.002733   0.000520   0.000000   0.000000
     57      -0.013638   0.003376   0.024673   0.003120   0.000000   0.000000
     58      -0.005218  -0.001613  -0.007023  -0.000550   0.000002   0.000002
     59      -0.021971   0.003519   0.032310   0.004577   0.000000   0.000001
     60       0.000042   0.000289  -0.001668  -0.000569   0.000000   0.000000
     61       0.005632  -0.002625  -0.004909   0.000572  -0.000003   0.000000
     62       0.003450  -0.001023  -0.001861   0.000218  -0.000001  -0.000001
     63       0.005649   0.002123  -0.012997  -0.004097   0.000002  -0.000001
     64       0.007204   0.002118  -0.016637  -0.004499   0.000005  -0.000000
     65      -0.004845  -0.001401   0.012382   0.003079  -0.000005  -0.000000
     66      -0.003124  -0.002951   0.007490   0.004032   0.000003   0.000001
     67      -0.002817  -0.001076   0.005698   0.002138   0.000000   0.000001
     68      -0.001839  -0.000978   0.004031   0.001604   0.000000   0.000001
     69      -0.002308  -0.001262   0.003210   0.002203   0.000002   0.000001
     70       0.002231   0.001204  -0.003750  -0.002150  -0.000001  -0.000001
     71       0.000666   0.002537   0.001102  -0.002342  -0.000005  -0.000001
     72      -0.005305  -0.004795   0.008808   0.005700   0.000006   0.000002
     73      -0.004173  -0.002310   0.010405   0.004052   0.000001   0.000000
     74       0.004686   0.006977  -0.000951  -0.007158  -0.000014  -0.000004
     75       0.000457   0.000906  -0.000927  -0.001573  -0.000004  -0.000001
     76      -0.001555   0.001387   0.001701  -0.002822  -0.000006  -0.000003
     77      -0.001288   0.000877   0.000711  -0.002579  -0.000009  -0.000003
     78       0.002229   0.009459  -0.002365  -0.013817  -0.000031  -0.000010
     79      -0.003873  -0.011403   0.003847   0.015604   0.000023   0.000010
     80       0.001166   0.002474  -0.001201  -0.003542  -0.000007  -0.000002
     81      -0.000130  -0.012673   0.000656   0.019410   0.000057   0.000014
     82       0.000472   0.001962  -0.000576  -0.003087  -0.000003  -0.000000
     83       0.000789   0.002633  -0.000734  -0.004209  -0.000010  -0.000003
     84      -0.000544   0.000373   0.000227   0.001128   0.000017   0.000005
     85      -0.001420  -0.000105   0.001285   0.000948  -0.000014  -0.000002
     86       0.001579  -0.004598  -0.001744   0.010984   0.000065   0.000016
     87       0.000091  -0.014906   0.000519   0.020936   0.000056   0.000014
     88      -0.002306   0.018388   0.001899  -0.031000  -0.000121  -0.000029
     89       0.005652  -0.008631  -0.005447   0.016242   0.000110   0.000026
     90       0.000690  -0.005110   0.000384  -0.000893  -0.000106  -0.000026
     91       0.000180   0.001671  -0.000423  -0.000459   0.000018   0.000005
     92      -0.001755   0.013400  -0.000470  -0.003855   0.000147   0.000037
     93      -0.000757  -0.004759   0.003285  -0.015109  -0.000244  -0.000057
     94      -0.001753  -0.005367   0.005706  -0.027361  -0.000284  -0.000072
     95      -0.001110  -0.004244   0.003828  -0.017740  -0.000220  -0.000053
     96       0.000128   0.010040  -0.003269   0.012606   0.000402   0.000086
     97      -0.000071  -0.000660   0.000312  -0.001148  -0.000035  -0.000009
     98       0.000548   0.006039  -0.003147   0.013795   0.000311   0.000069
     99       0.000101   0.003015  -0.001309   0.005302   0.000270   0.000069
    100      -0.000547   0.006316  -0.000354  -0.001443   0.000254   0.000056
    101       0.000203  -0.005489   0.001334  -0.004556  -0.000309  -0.000075
    102       0.000098   0.014484  -0.003960   0.013300   0.000717   0.000157
    103      -0.000694   0.025128  -0.005213   0.014536   0.001191   0.000269
    104       0.001098   0.003580  -0.003863   0.018997   0.000070   0.000012
    105       0.000010  -0.001656   0.000534  -0.002064  -0.000196  -0.000045
    106      -0.000425  -0.000228   0.000128   0.000147   0.000510   0.000143
    107       0.001067  -0.001543  -0.000309   0.001048  -0.000539  -0.000158
    108       0.002706  -0.024603   0.003980  -0.010639  -0.002519  -0.000634
    109      -0.001479   0.013837  -0.002260   0.006166   0.001330   0.000364
    110      -0.002159   0.020235  -0.003284   0.008725   0.001406   0.000376
    111      -0.002273   0.016695  -0.002399   0.006219   0.001626   0.000324
    112      -0.000899   0.007585  -0.001168   0.003040   0.001027   0.000237
    113       0.000259  -0.003624   0.000699  -0.001972  -0.000386  -0.000086
    114      -0.000267   0.002718  -0.000424   0.001002   0.002932   0.000737
    115       0.000827  -0.003298   0.000136   0.000129  -0.003337  -0.000793
    116      -0.000364   0.004799  -0.000912   0.002561   0.002618   0.000596
    117      -0.003738   0.025220  -0.003269   0.007838   0.002123   0.000399
    118       0.002129  -0.008857   0.000386   0.000411  -0.005325  -0.001189
    119       0.001810  -0.014581   0.002214  -0.005842  -0.002563  -0.000582
    120      -0.000130   0.000308   0.000033  -0.000183  -0.007149  -0.001845
    121      -0.001381   0.007566  -0.000740   0.001382  -0.018259  -0.004592
    122       0.000774  -0.004951   0.000597  -0.001347   0.010213   0.002679
    123       0.000150  -0.000963   0.000099  -0.000154  -0.012452  -0.002932
    124      -0.000049   0.000271  -0.000020   0.000011  -0.003159  -0.000682
    125       0.000399  -0.002213   0.000181  -0.000168  -0.042290  -0.009955
    126      -0.000014   0.000378  -0.000074   0.000193   0.013145   0.003201
    127       0.000190  -0.001141   0.000116  -0.000200  -0.007660  -0.001891
    128      -0.000129   0.000924  -0.000119   0.000265   0.004213   0.001046
    129      -0.000187   0.000958  -0.000075   0.000075   0.005048   0.001080
    130       0.000039  -0.000464   0.000089  -0.000266   0.008258   0.002044
    131       0.000238  -0.001652   0.000212  -0.000490   0.003864   0.000803
    132      -0.000013   0.000161  -0.000033   0.000106  -0.006922  -0.001771
    133      -0.000060   0.000515  -0.000078   0.000206  -0.005960  -0.001323
    134      -0.000391   0.002943  -0.000417   0.001059  -0.031444  -0.006211
    135       0.000167  -0.001045   0.000119  -0.000247   0.003384   0.001709
    136       0.000121  -0.000781   0.000093  -0.000199   0.002186   0.000655
    137      -0.000121   0.000742  -0.000082   0.000163  -0.002437  -0.000144
    138      -0.000012   0.000042   0.000000  -0.000014   0.001145   0.000862
    139       0.000010  -0.000018  -0.000005   0.000026  -0.001151  -0.001889
    140      -0.000022   0.000237  -0.000042   0.000122  -0.003540  -0.004813
    141      -0.000015   0.000107  -0.000015   0.000038  -0.000640  -0.004221
    142       0.000047  -0.000343   0.000047  -0.000116  -0.002609   0.022750
    143       0.000066  -0.000477   0.000067  -0.000168   0.006885  -0.010300
    144      -0.000080   0.000488  -0.000053   0.000103  -0.001493  -0.001935
    145       0.000010  -0.000052   0.000003  -0.000002  -0.006817   0.029922
    146       0.000048  -0.000262   0.000025  -0.000041   0.006688  -0.025839
    147      -0.000044   0.000302  -0.000039   0.000093  -0.002665  -0.006032
    148      -0.000043   0.000300  -0.000040   0.000096  -0.009579   0.024496
    149      -0.000077   0.000553  -0.000073   0.000176  -0.002742  -0.012548
    150      -0.000070   0.000649  -0.000098   0.000237   0.007625   0.001973
    151       0.000608  -0.004729   0.000677  -0.001694   0.018848   0.004305
    152       0.000120  -0.001122   0.000198  -0.000592   0.034094   0.008058
    153       0.001289   0.000098   0.000080  -0.000016   0.000001   0.000000
    154      -0.002844  -0.000344  -0.001246  -0.000111   0.000000  -0.000000
    155       0.003347   0.000382   0.001280   0.000105  -0.000000   0.000000
    156       0.002431   0.000315   0.001236   0.000118  -0.000001  -0.000000
    157       0.005158   0.000579   0.001885   0.000150  -0.000000  -0.000000
    158      -0.004817  -0.000527  -0.001643  -0.000124  -0.000001  -0.000001
    159      -0.000058  -0.000012  -0.000069  -0.000008  -0.000000   0.000000
    160      -0.000522  -0.000057  -0.000176  -0.000013   0.000000   0.000000
    161       0.001195   0.000133   0.000425   0.000033  -0.000001  -0.000000
    162       0.003242   0.000335   0.000942   0.000061   0.000000   0.000000
    163      -0.000229  -0.000021  -0.000039  -0.000001  -0.000001  -0.000001
    164       0.001376   0.000136   0.000344   0.000018  -0.000000  -0.000000
    165      -0.007670  -0.000920  -0.003320  -0.000294   0.000000  -0.000000
    166       0.007089   0.000812   0.002724   0.000223  -0.000001  -0.000001
    167       0.040920   0.004761   0.016397   0.001383  -0.000005  -0.000001
    168       0.026284   0.003058   0.010560   0.000892  -0.000002   0.000000
    169      -0.031676  -0.003696  -0.012788  -0.001085   0.000002  -0.000002
    170       0.025657   0.002992   0.010363   0.000878  -0.000003  -0.000001
    171       0.018556   0.002167   0.007517   0.000638  -0.000002   0.000000
    172       0.012738   0.001467   0.004952   0.000409  -0.000001  -0.000001
    173      -0.022069  -0.002574  -0.008911  -0.000755   0.000001  -0.000002
    174       0.048325   0.005694   0.019974   0.001722  -0.000006  -0.000001
    175       0.081079   0.009605   0.033927   0.002943  -0.000011  -0.000004
    176       0.031366   0.003682   0.012850   0.001102  -0.000004  -0.000002
    177       0.063345   0.007395   0.025568   0.002171  -0.000006  -0.000001
    178       0.010366   0.001254   0.004561   0.000407  -0.000003  -0.000002
    179      -0.056700  -0.006770  -0.024180  -0.002122   0.000006  -0.000001
    180      -0.020180  -0.002387  -0.008421  -0.000731   0.000002   0.000000
    181      -0.019075  -0.002182  -0.007306  -0.000600  -0.000000  -0.000002
    182       0.042458   0.005051   0.017966   0.001570  -0.000007  -0.000002
    183       0.022646   0.002501   0.008088   0.000641   0.000002   0.000000
    184       0.019527   0.002192   0.007236   0.000587   0.000001   0.000000
    185       0.040106   0.004572   0.015444   0.001285   0.000001   0.000001
    186      -0.011220  -0.001215  -0.003911  -0.000311  -0.000001  -0.000000
    187       0.051112   0.005794   0.019449   0.001607   0.000001  -0.000000
    188      -0.004328  -0.000530  -0.001870  -0.000160  -0.000000   0.000000
    189       0.004745   0.000447   0.001411   0.000112  -0.000001   0.000000
    190      -0.001153  -0.000093  -0.000289  -0.000022   0.000001   0.000001
    191      -0.001298  -0.000085  -0.000187  -0.000009  -0.000000   0.000000
    192       0.015098   0.001419   0.004104   0.000307   0.000000   0.000000
    193       0.015502   0.000541  -0.001315  -0.000296   0.000000   0.000001
    194      -0.011661  -0.001049  -0.002879  -0.000205  -0.000001  -0.000000
    195      -0.012904  -0.001236  -0.003710  -0.000288  -0.000001  -0.000000
    196       0.005306   0.000781   0.003265   0.000317   0.000002   0.000001
    197      -0.021231  -0.001709  -0.004039  -0.000238  -0.000001  -0.000000
    198      -0.002859  -0.000930  -0.004879  -0.000518  -0.000002  -0.000001
    199       0.000038  -0.000251  -0.001551  -0.000173   0.000000   0.000001
    200       0.008379   0.000191  -0.001273  -0.000219  -0.000001  -0.000001
    201       0.038820   0.004854   0.018069   0.001639  -0.000002   0.000000
    202      -0.016174  -0.001944  -0.007679  -0.000745   0.000002  -0.000000
    203       0.019151   0.002397   0.008773   0.000780  -0.000001   0.000000
    204      -0.026246  -0.003040  -0.011101  -0.000998   0.000001  -0.000000
    205      -0.026568  -0.003063  -0.011169  -0.001003   0.000001  -0.000000
    206       0.021618   0.002856   0.011163   0.001057  -0.000003  -0.000001
    207      -0.105516  -0.012653  -0.046400  -0.004168   0.000002  -0.000001
    208      -0.022227  -0.002895  -0.011071  -0.001029   0.000000  -0.000000
    209      -0.304704  -0.035259  -0.127391  -0.011315   0.000006  -0.000002
    210       0.227146   0.027092   0.099044   0.008871  -0.000005   0.000002
    211      -0.202700  -0.022916  -0.082182  -0.007262   0.000004  -0.000003
    212      -0.131856  -0.015781  -0.057838  -0.005190   0.000003  -0.000001
    213      -0.047125  -0.007239  -0.028625  -0.002674   0.000000  -0.000000
    214      -0.018299  -0.002088  -0.007711  -0.000688   0.000001   0.000001
    215       0.023258   0.003875   0.015515   0.001461   0.000000   0.000001
    216       0.168918   0.019675   0.067975   0.005724  -0.000001   0.000001
    217       0.211070   0.054928   0.234882   0.023321  -0.000002  -0.000002
    218       0.164324   0.031226   0.125689   0.011975  -0.000001   0.000001
    219      -0.217232  -0.025898  -0.090786  -0.007829   0.000002  -0.000001
    220      -0.218747  -0.021619  -0.069292  -0.005497   0.000002  -0.000001
    221      -0.111488  -0.031541  -0.136210  -0.013626   0.000001   0.000001
    222      -0.348707  -0.051213  -0.193354  -0.017692   0.000003  -0.000001
    223       0.097439   0.008337   0.024531   0.001800  -0.000001   0.000000
    224       0.302268   0.060168   0.244926   0.023531  -0.000001   0.000001
    225      -0.064117  -0.001499   0.017228   0.002886  -0.000002   0.000000
    226      -0.064230  -0.004857  -0.002481   0.000712  -0.000001   0.000002
    227      -0.017589  -0.005752  -0.027180  -0.002763   0.000001   0.000001
    228       0.033188   0.001280  -0.006462  -0.001233   0.000001  -0.000000
    229      -0.075291  -0.004208   0.005387   0.001698  -0.000002   0.000001
    230       0.058503   0.004077   0.002067  -0.000617   0.000002   0.000001
    231       0.008295  -0.004891  -0.033247  -0.003989   0.000001   0.000000
    232      -0.008440  -0.012099  -0.066933  -0.007024   0.000005   0.000002
    233      -0.007498   0.026579   0.160643   0.017924  -0.000008   0.000000
    234      -0.015091   0.026039   0.161303   0.018320  -0.000008  -0.000000
    235       0.014163   0.007380   0.037573   0.003728  -0.000001   0.000002
    236      -0.001155   0.014666   0.087976   0.009819  -0.000004   0.000001
    237       0.016904  -0.006551  -0.050291  -0.006584   0.000001  -0.000000
    238      -0.005775   0.004117   0.029675   0.003791  -0.000000   0.000001
    239       0.011226  -0.000126  -0.005538  -0.000960  -0.000001  -0.000000
    240       0.021670   0.015118   0.075156   0.007045  -0.000002  -0.000001
    241       0.165073  -0.014256  -0.166565  -0.025541  -0.000003  -0.000001
    242       0.278018  -0.040957  -0.377292  -0.053389  -0.000004  -0.000003
    243       0.024286  -0.020981  -0.127899  -0.014364   0.000000  -0.000001
    244       0.096837   0.012496   0.017272  -0.003094  -0.000003  -0.000000
    245      -0.152363   0.031865   0.253819   0.033624   0.000004   0.000003
    246       0.170423  -0.049159  -0.359791  -0.045604  -0.000003  -0.000003
    247      -0.166555   0.018568   0.195947   0.029157   0.000004   0.000004
    248       0.186023  -0.034406  -0.290408  -0.039569  -0.000003  -0.000003
    249       0.022786  -0.014239  -0.005937   0.007208  -0.000023  -0.000003
    250      -0.016080   0.010100   0.002722  -0.005415   0.000016   0.000003
    251      -0.038932   0.011028   0.044805   0.002669   0.000009   0.000002
    252      -0.018354   0.008367   0.007680  -0.003280   0.000013   0.000002
    253      -0.042058   0.020303   0.036088  -0.004604   0.000027   0.000006
    254      -0.003266   0.000533  -0.004947  -0.001100   0.000003  -0.000001
    255       0.012044   0.006260  -0.032796  -0.010658   0.000007  -0.000001
    256      -0.063696  -0.016917   0.149721   0.038084  -0.000053   0.000001
    257       0.030743   0.011840  -0.078178  -0.022455   0.000023  -0.000002
    258      -0.057167  -0.019680   0.137194   0.038961  -0.000043   0.000003
    259      -0.005078  -0.004254   0.012522   0.005890  -0.000002   0.000001
    260       0.045334   0.011396  -0.108661  -0.026983   0.000036  -0.000002
    261       0.012773   0.008318  -0.024938  -0.013703  -0.000012  -0.000005
    262       0.006146   0.004670  -0.013354  -0.007471  -0.000006  -0.000002
    263       0.007116  -0.000088  -0.015817  -0.003229   0.000004   0.000001
    264      -0.007871   0.012538   0.063045  -0.002582  -0.000044  -0.000011
    265       0.008658   0.000578  -0.034485  -0.005823   0.000009   0.000002
    266      -0.081914  -0.107227   0.061030   0.114210   0.000194   0.000051
    267       0.023144   0.006973  -0.072570  -0.016571   0.000013   0.000002
    268      -0.026879  -0.055171  -0.028530   0.049325   0.000117   0.000030
    269       0.046860   0.027778  -0.113557  -0.042155  -0.000014  -0.000005
    270       0.074640   0.059309  -0.143693  -0.077649  -0.000069  -0.000020
    271       0.060805   0.078642  -0.049889  -0.085092  -0.000142  -0.000039
    272      -0.025876  -0.021579   0.048110   0.027567   0.000025   0.000007
    273       0.003133  -0.015551  -0.000140   0.028460   0.000053   0.000025
    274      -0.003168  -0.013086   0.005715   0.020594   0.000027   0.000013
    275       0.013393  -0.002093  -0.011993   0.012447   0.000060   0.000027
    276      -0.003909   0.007328   0.000833  -0.016125  -0.000037  -0.000018
    277       0.014115  -0.008940  -0.015542   0.020916   0.000064   0.000028
    278       0.003968  -0.005395  -0.001835   0.012211   0.000025   0.000014
    279       0.002997   0.017466  -0.003070  -0.027321  -0.000092  -0.000026
    280       0.034125   0.092328  -0.032740  -0.126764  -0.000203  -0.000081
    281       0.002365  -0.000115  -0.002445   0.002721   0.000047   0.000011
    282      -0.021838  -0.075053   0.021018   0.108172   0.000235   0.000080
    283       0.009901   0.032734  -0.009477  -0.047372  -0.000109  -0.000036
    284      -0.024064  -0.055569   0.023457   0.074471   0.000108   0.000048
    285       0.002101   0.029075  -0.002916  -0.051485  -0.000185  -0.000047
    286       0.001707  -0.009621  -0.001453   0.017978   0.000085   0.000021
    287      -0.003111  -0.005054   0.003186   0.008064   0.000016   0.000005
    288      -0.008681  -0.087151   0.011502   0.128587   0.000294   0.000076
    289       0.033504  -0.163452  -0.029187   0.272748   0.001170   0.000278
    290      -0.072937   0.173009   0.069132  -0.312337  -0.001703  -0.000395
    291       0.024636   0.095528  -0.028347  -0.123515  -0.000088  -0.000034
    292      -0.041572   0.140294   0.037826  -0.236196  -0.001130  -0.000266
    293      -0.032373  -0.057430   0.035128   0.060765  -0.000176  -0.000028
    294      -0.015743   0.227709   0.008671  -0.350351  -0.001197  -0.000295
    295       0.046927  -0.205727  -0.041627   0.346255   0.001524   0.000363
    296       0.021634   0.028915  -0.023439  -0.022104   0.000185   0.000037
    297      -0.009436   0.083818  -0.007249   0.004080   0.001230   0.000305
    298      -0.006080   0.032160   0.004155  -0.041080   0.000119   0.000034
    299       0.007387  -0.054355   0.001475   0.015792  -0.000661  -0.000166
    300       0.003165  -0.018899   0.000967  -0.002959  -0.000269  -0.000070
    301       0.003891  -0.045672   0.003026   0.015933  -0.000584  -0.000140
    302       0.011866  -0.098234   0.005371   0.017710  -0.001179  -0.000295
    303      -0.005080  -0.023883   0.018924  -0.087196  -0.001201  -0.000298
    304       0.012618   0.042381  -0.041662   0.195458   0.002285   0.000577
    305       0.009288   0.012389  -0.025220   0.124217   0.000872   0.000232
    306       0.012515   0.047442  -0.043178   0.201417   0.002522   0.000630
    307       0.010377   0.028145  -0.032472   0.155850   0.001696   0.000431
    308      -0.001649   0.014969  -0.000661  -0.005109   0.000488   0.000109
    309      -0.000610  -0.022105   0.008847  -0.036564  -0.001191  -0.000273
    310       0.001222  -0.011013   0.000269   0.004872  -0.000338  -0.000075
    311      -0.000999  -0.017945   0.008569  -0.037632  -0.001032  -0.000237
    312       0.009274  -0.013339  -0.020392   0.118072  -0.001512  -0.000372
    313       0.009691  -0.322205   0.063681  -0.168318  -0.015242  -0.003426
    314      -0.005948   0.124836  -0.018945   0.034047   0.006182   0.001398
    315      -0.004117  -0.076294   0.030940  -0.124909  -0.003439  -0.000755
    316       0.001950   0.163742  -0.048904   0.173789   0.007945   0.001764
    317      -0.015524   0.086447   0.015649  -0.131653   0.004978   0.001164
    318      -0.007714  -0.156114   0.061264  -0.244602  -0.007199  -0.001577
    319       0.000802  -0.194877   0.051095  -0.169457  -0.008942  -0.001992
    320       0.006437  -0.240109   0.049779  -0.138256  -0.011155  -0.002508
    321      -0.006017   0.019293  -0.001263   0.004547   0.003741   0.001066
    322       0.002999   0.019907  -0.006571   0.019095  -0.002215  -0.000688
    323      -0.006318   0.025990  -0.002858   0.009850   0.004170   0.001169
    324       0.005427  -0.010915  -0.000198  -0.000764  -0.003686  -0.001066
    325       0.001262  -0.004913   0.001374  -0.006758  -0.001154  -0.000350
    326      -0.007549   0.007996   0.003552  -0.013058   0.003952   0.001162
    327       0.000415   0.002547  -0.000906   0.002483  -0.002163  -0.000493
    328       0.010560  -0.091893   0.014278  -0.037716  -0.011313  -0.002938
    329       0.023568  -0.222436   0.036185  -0.096405  -0.020095  -0.005367
    330      -0.022657   0.204982  -0.032685   0.086552   0.023078   0.006010
    331       0.014250  -0.138329   0.022832  -0.061591  -0.012386  -0.003337
    332      -0.000401   0.007451  -0.001508   0.004442  -0.001125  -0.000241
    333       0.005247  -0.044107   0.007017  -0.018750  -0.012278  -0.002837
    334       0.001352  -0.018856   0.003733  -0.011000  -0.002328  -0.000556
    335      -0.001454   0.010276  -0.001457   0.003749   0.003556   0.000831
    336      -0.002934   0.055238  -0.012079   0.037531  -0.013219  -0.003053
    337      -0.045181   0.241756  -0.022623   0.039055   0.079113   0.017360
    338      -0.013791   0.105759  -0.015496   0.040304   0.009390   0.001945
    339       0.009974  -0.103935   0.018497  -0.052978   0.010475   0.002591
    340       0.025181  -0.203221   0.030886  -0.081798  -0.002441  -0.000028
    341       0.021827  -0.100308   0.006473  -0.004096  -0.043969  -0.009628
    342       0.050467  -0.343384   0.044832  -0.107831  -0.043881  -0.009093
    343      -0.010297   0.078735  -0.011460   0.029606   0.002097   0.000245
    344      -0.026618   0.137422  -0.012039   0.018889   0.053553   0.011920
    345       0.005724  -0.029744   0.002663  -0.004568   0.128530   0.032465
    346       0.009620  -0.054678   0.005603  -0.010866   0.120796   0.030656
    347       0.002417  -0.015801   0.001919  -0.004235  -0.004937  -0.001100
    348      -0.002630   0.011943  -0.000791   0.000757  -0.049409  -0.012221
    349       0.006626  -0.036738   0.003650  -0.006916   0.098185   0.024778
    350      -0.009740   0.058377  -0.006456   0.013471  -0.135284  -0.034555
    351       0.000506  -0.002185   0.000022   0.000599  -0.145704  -0.034131
    352       0.001266  -0.007135   0.000658  -0.000968  -0.045394  -0.010719
    353      -0.002519   0.012742  -0.000820   0.000026   0.287955   0.067517
    354      -0.001114   0.005021  -0.000127  -0.000982   0.219543   0.051582
    355      -0.002195   0.012094  -0.001088   0.001563   0.147039   0.034151
    356      -0.001367   0.006558  -0.000319  -0.000500   0.211491   0.049508
    357       0.000665  -0.004444   0.000502  -0.000929  -0.041661  -0.009892
    358      -0.000679   0.004457  -0.000526   0.001103   0.019187   0.004423
    359      -0.000372   0.002089  -0.000240   0.000583  -0.025019  -0.005912
    360      -0.001349   0.010372  -0.001502   0.003870  -0.123928  -0.023640
    361      -0.000084   0.000200   0.000031  -0.000180   0.011899   0.000734
    362       0.002705  -0.020104   0.002819  -0.007103   0.213637   0.041618
    363       0.001840  -0.014130   0.002049  -0.005301   0.175892   0.034337
    364       0.001483  -0.010749   0.001462  -0.003574   0.093228   0.018416
    365       0.001538  -0.011857   0.001728  -0.004491   0.153622   0.030456
    366      -0.001478   0.009359  -0.001089   0.002306  -0.030718  -0.017966
    367      -0.001100   0.007329  -0.000905   0.002032  -0.033894  -0.005548
    368      -0.000363   0.002499  -0.000318   0.000735  -0.013917   0.000783
    369      -0.000179   0.001186  -0.000148   0.000339  -0.006700  -0.005602
    370      -0.000912   0.005847  -0.000689   0.001477  -0.019515  -0.005969
    371       0.001633  -0.010509   0.001249  -0.002703   0.038982   0.018985
    372       0.000018  -0.000049  -0.000005   0.000033  -0.003677   0.000364
    373      -0.000111   0.000742  -0.000092   0.000210  -0.001091  -0.013059
    374       0.000009  -0.000126   0.000027  -0.000088   0.003310   0.009890
    375       0.000259  -0.001569   0.000169  -0.000335  -0.014949   0.096084
    376       0.000323  -0.001899   0.000201  -0.000350   0.119444  -0.487939
    377       0.000550  -0.003326   0.000359  -0.000712  -0.039618   0.236298
    378       0.000538  -0.003242   0.000345  -0.000679  -0.062468   0.330334
    379      -0.000885   0.005264  -0.000557   0.001046  -0.042469   0.094213
    380      -0.000400   0.002408  -0.000257   0.000493  -0.002126  -0.033093
    381       0.000157  -0.000898   0.000092  -0.000139   0.090243  -0.382872
    382       0.000145  -0.000846   0.000087  -0.000150   0.023363  -0.089045
    383      -0.001049   0.006262  -0.000664   0.001245  -0.070889   0.200459
    384       0.000365  -0.002553   0.000335  -0.000819   0.011624   0.090126
    385      -0.000314   0.002151  -0.000271   0.000669   0.057815  -0.335949
    386      -0.000338   0.002419  -0.000329   0.000790  -0.086937   0.212642
    387       0.000391  -0.002687   0.000343  -0.000834  -0.030882   0.255053
    388      -0.000021   0.000173  -0.000028   0.000068  -0.024225   0.090539
    389       0.000985  -0.006940   0.000923  -0.002246   0.071575   0.051950
    390      -0.000103   0.000707  -0.000087   0.000226   0.054562  -0.246657
    391       0.000857  -0.006074   0.000814  -0.001970   0.113186  -0.152633
    392       0.000337  -0.002380   0.000319  -0.000774   0.044338  -0.057330
    393      -0.001055   0.007823  -0.000979   0.001999   0.147481   0.035308
    394      -0.006636   0.052435  -0.007657   0.019585  -0.328216  -0.076286
    395      -0.004135   0.032763  -0.004837   0.012553  -0.283399  -0.066250
    396       0.002059  -0.015922   0.002144  -0.004883  -0.130757  -0.032220
    397      -0.004978   0.038887  -0.005521   0.013630  -0.059864  -0.012533
    398       0.004268  -0.033481   0.004880  -0.012508   0.230995   0.054042
    399       0.000824  -0.006035   0.000692  -0.001173  -0.186106  -0.045134
    400       0.003019  -0.023839   0.003431  -0.008591   0.078285   0.017325
    401      -0.003050   0.024665  -0.003812   0.010415  -0.411730  -0.097268
    402      -0.001122   0.000038   0.000967   0.000155  -0.000003  -0.000001
    403      -0.003936  -0.000405  -0.001127  -0.000072  -0.000000   0.000000
    404       0.003572   0.000421   0.001480   0.000128  -0.000000   0.000000
    405      -0.006983  -0.000809  -0.002759  -0.000231   0.000000  -0.000000
    406      -0.000416  -0.000052  -0.000196  -0.000018   0.000000  -0.000000
    407      -0.007327  -0.000849  -0.002900  -0.000243  -0.000000  -0.000000
                294        295        296        297        298        299    
      0      -0.002326   0.000000  -0.026193  -0.000179  -0.000896  -0.000167
      1       0.014192  -0.000000   0.022721   0.000187   0.000901   0.000162
      2      -0.009471   0.000000  -0.015797  -0.000133  -0.000610  -0.000106
      3      -0.047380   0.000000  -0.035492  -0.000397  -0.001869  -0.000335
      4      -0.031101   0.000000   0.011305   0.000030   0.000309   0.000081
      5       0.012250  -0.000000  -0.019790  -0.000153  -0.000864  -0.000177
      6       0.091175  -0.000001   0.002520   0.000249   0.000919   0.000123
      7       0.011253  -0.000000  -0.014337  -0.000098  -0.000570  -0.000120
      8       0.032160  -0.000000   0.009913   0.000175   0.000787   0.000135
      9       0.013768  -0.000000   0.014586   0.000094   0.000479   0.000091
     10       0.040378  -0.000000  -0.010205   0.000005  -0.000125  -0.000047
     11      -0.005582  -0.000000  -0.006154  -0.000070  -0.000345  -0.000065
     12      -0.094343   0.000000   0.073028   0.000237   0.001714   0.000403
     13       0.027049  -0.000000  -0.002605   0.000060   0.000224   0.000031
     14      -0.067213   0.000000   0.032250   0.000034   0.000471   0.000132
     15      -0.033015   0.000000  -0.045398  -0.000448  -0.002136  -0.000384
     16      -0.038733   0.000000   0.011455   0.000011   0.000183   0.000051
     17       0.024569  -0.000000  -0.027535  -0.000186  -0.001000  -0.000195
     18      -0.000987  -0.000000   0.014886  -0.000078  -0.000399  -0.000083
     19      -0.005704   0.000000   0.004377   0.000042   0.000402   0.000115
     20      -0.014253   0.000000   0.006591   0.000056   0.000420   0.000104
     21       0.002246   0.000000  -0.014006   0.000439   0.002355   0.000493
     22      -0.000225  -0.000000   0.005561  -0.000193  -0.001041  -0.000221
     23       0.000868  -0.000000   0.003935  -0.000122  -0.000737  -0.000175
     24      -0.000760   0.000000   0.003162  -0.000031  -0.000106  -0.000005
     25      -0.001644   0.000000  -0.000227  -0.000078  -0.000323  -0.000034
     26      -0.002720   0.000000  -0.003512  -0.000030   0.000140   0.000102
     27       0.002256   0.000000  -0.017203   0.000530   0.002864   0.000614
     28      -0.000087   0.000000   0.003146  -0.000082  -0.000555  -0.000124
     29       0.004009   0.000000  -0.015638   0.000594   0.003155   0.000641
     30       0.003654  -0.000000  -0.003335   0.000074   0.000292   0.000026
     31      -0.011088  -0.000000   0.011610   0.000523   0.002255   0.000322
     32       0.008621  -0.000000  -0.007531   0.000141   0.000551   0.000048
     33      -0.004877   0.000000   0.003073  -0.000979  -0.004176  -0.000603
     34      -0.001161  -0.000000   0.002101   0.001302   0.005649   0.000819
     35       0.007699  -0.000000  -0.004284   0.002696   0.011485   0.001675
     36       0.003875   0.000000  -0.002215  -0.000940  -0.004416  -0.000676
     37       0.001822  -0.000000  -0.001200   0.000114   0.000270   0.000020
     38      -0.003002   0.000000   0.002296   0.000782   0.003903   0.000606
     39       0.001137  -0.000000  -0.001008   0.001440   0.006183   0.000870
     40       0.000253   0.000000   0.000039  -0.001979  -0.008846  -0.001269
     41       0.001677   0.000000  -0.001244  -0.002161  -0.011116  -0.001768
     42       0.003057   0.000000  -0.001459  -0.000401  -0.002548  -0.000420
     43       0.003403   0.000000  -0.001857  -0.003472  -0.014817  -0.002111
     44      -0.005187   0.000000   0.003221   0.000393   0.002585   0.000489
     45      -0.000457   0.000000   0.000694  -0.004942  -0.022948  -0.003376
     46       0.000094   0.000001   0.000823  -0.013229  -0.060429  -0.008720
     47      -0.000433  -0.000000  -0.000157   0.006505   0.032632   0.005065
     48      -0.000243   0.000000  -0.000017  -0.000168   0.004596   0.001396
     49      -0.000000  -0.000000   0.000170  -0.001381  -0.006770  -0.001078
     50      -0.000156   0.000001   0.000092  -0.002933  -0.004061   0.000672
     51       0.000324   0.000000   0.000088  -0.003520  -0.011470  -0.001054
     52      -0.000161   0.000000  -0.000102   0.002110   0.007825   0.000867
     53       0.000048   0.000000   0.000005  -0.001082  -0.002267   0.000018
     54      -0.000032  -0.000000  -0.000061   0.002606   0.003813  -0.000411
     55       0.000084   0.000000  -0.000020   0.000432  -0.000652  -0.000230
     56      -0.000066  -0.000000  -0.000090   0.003385   0.005212  -0.000709
     57       0.000172   0.000000   0.000070  -0.001620  -0.006609  -0.000858
     58      -0.000361   0.000000  -0.000267   0.006480   0.020096   0.001728
     59       0.000121   0.000000   0.000007   0.001067  -0.003097  -0.001263
     60      -0.000068   0.000000   0.000113  -0.005686  -0.003660   0.002240
     61       0.000151  -0.000001  -0.000347   0.018672   0.012663  -0.007196
     62       0.000063   0.000000  -0.000058   0.005454   0.000906  -0.002127
     63      -0.000014  -0.000000  -0.000061  -0.003650   0.003270   0.001208
     64      -0.000015   0.000000  -0.000068  -0.005177   0.003068   0.001887
     65       0.000055  -0.000000  -0.000004   0.008427  -0.001326  -0.002956
     66       0.000102   0.000001   0.000004  -0.006479  -0.002315   0.002179
     67       0.000013  -0.000000   0.000035  -0.004866  -0.001060   0.001620
     68       0.000021   0.000000   0.000010   0.000001  -0.001027   0.000047
     69      -0.000054   0.000002   0.000032   0.009512  -0.001697  -0.002732
     70       0.000013  -0.000000  -0.000022   0.006320  -0.000918  -0.002436
     71       0.000013  -0.000002  -0.000001  -0.011656   0.002585   0.003598
     72       0.000080   0.000002   0.000001  -0.002483  -0.002003   0.000947
     73       0.000139  -0.000000   0.000007  -0.013075  -0.002585   0.004449
     74       0.000072  -0.000005  -0.000019  -0.014753   0.002162   0.004020
     75       0.000011  -0.000003  -0.000018  -0.014908   0.004188   0.004595
     76       0.000035  -0.000008  -0.000043  -0.053489   0.014203   0.016696
     77       0.000031  -0.000010  -0.000043  -0.043589   0.012195   0.011115
     78      -0.000007  -0.000007   0.000006   0.006990  -0.001355  -0.006266
     79       0.000008   0.000010  -0.000004  -0.002138  -0.000202   0.006631
     80       0.000005  -0.000006  -0.000006  -0.005230   0.001889  -0.002114
     81       0.000012   0.000002  -0.000008  -0.010409   0.002766   0.001503
     82      -0.000002   0.000002   0.000003   0.005129  -0.001679   0.001923
     83      -0.000001  -0.000002   0.000003   0.003256  -0.000878  -0.000871
     84      -0.000002   0.000008   0.000003   0.003177  -0.001375   0.004284
     85       0.000006  -0.000004  -0.000004  -0.005542   0.002818  -0.011102
     86       0.000003   0.000017   0.000001   0.002967  -0.001672   0.006935
     87       0.000008   0.000006  -0.000007  -0.008852   0.002353   0.001944
     88      -0.000006  -0.000021   0.000006   0.007993  -0.001556  -0.007170
     89      -0.000003   0.000029   0.000008   0.013548  -0.004859   0.008024
     90      -0.000001  -0.000042  -0.000003  -0.008644   0.006490  -0.035550
     91       0.000002  -0.000005   0.000002   0.005660  -0.003665   0.018004
     92       0.000001   0.000076   0.000005   0.014428  -0.010664   0.057997
     93       0.000001  -0.000044   0.000001   0.001663  -0.001099   0.004957
     94       0.000002  -0.000111   0.000000   0.000350  -0.000017  -0.001490
     95       0.000001  -0.000026   0.000001   0.002250  -0.001607   0.007965
     96      -0.000001  -0.000044  -0.000001  -0.002715   0.001790  -0.008963
     97      -0.000001  -0.000024  -0.000000  -0.000439   0.000313  -0.001878
     98      -0.000002  -0.000019  -0.000001  -0.002887   0.002019  -0.010538
     99      -0.000001   0.000140   0.000000   0.000716  -0.000521   0.003408
    100      -0.000001   0.000088   0.000000   0.001165  -0.001049   0.007390
    101      -0.000000  -0.000057   0.000000   0.000549  -0.000381   0.002146
    102      -0.000001  -0.000026  -0.000000  -0.000868   0.000538  -0.002377
    103      -0.000001   0.000132  -0.000000  -0.000151  -0.000020   0.001365
    104      -0.000005  -0.000092  -0.000000  -0.005626   0.004018  -0.021612
    105      -0.000000  -0.000074   0.000000  -0.000024   0.000143  -0.001895
    106      -0.000003   0.000510   0.000000   0.000148  -0.000459   0.005604
    107      -0.000001  -0.000925   0.000001  -0.001658   0.002385  -0.023238
    108       0.000001  -0.000840  -0.000000   0.000213  -0.000316   0.002589
    109      -0.000004   0.000889   0.000000   0.000039  -0.000140   0.001938
    110       0.000002   0.000723  -0.000000  -0.000062   0.000124  -0.000959
    111      -0.000000  -0.000623   0.000000  -0.000556   0.000604  -0.005264
    112      -0.000002   0.000059   0.000000  -0.000118   0.000157  -0.001401
    113       0.000003   0.000204  -0.000001   0.000125  -0.000189   0.001956
    114      -0.000000   0.001228   0.000000   0.000199  -0.000211   0.002313
    115      -0.000003  -0.001096   0.000001  -0.000072   0.000132  -0.001957
    116       0.000004  -0.000480  -0.000001  -0.000072   0.000134  -0.001714
    117      -0.000000  -0.000520   0.000000  -0.000435   0.000477  -0.004091
    118      -0.000005  -0.000961   0.000001  -0.000395   0.000474  -0.004930
    119       0.000005   0.000153  -0.000001   0.000563  -0.000655   0.005973
    120       0.000000  -0.003769   0.000000  -0.000065   0.000169  -0.003534
    121      -0.000001  -0.006687   0.000001  -0.000104   0.000296  -0.006343
    122       0.000004   0.005723  -0.000001   0.000128  -0.000292   0.005532
    123       0.000000   0.000177  -0.000000   0.000022  -0.000062   0.001219
    124      -0.000001   0.000293   0.000000   0.000001   0.000025  -0.000658
    125       0.000003  -0.001610  -0.000001   0.000039  -0.000083   0.001521
    126      -0.000000   0.002715   0.000000  -0.000078   0.000125  -0.001913
    127      -0.000002  -0.001388   0.000000   0.000020  -0.000048   0.000911
    128       0.000001   0.001705   0.000000  -0.000036   0.000067  -0.001089
    129      -0.000000  -0.002632   0.000000   0.000027  -0.000029   0.000300
    130      -0.000003   0.012718   0.000001  -0.000019   0.000028  -0.000405
    131       0.000001   0.003131  -0.000000  -0.000003  -0.000002   0.000088
    132      -0.000000   0.009703   0.000000   0.000005  -0.000015   0.000306
    133      -0.000005   0.003906   0.000001   0.000003  -0.000005   0.000072
    134       0.000000   0.053000   0.000001  -0.000001  -0.000021   0.000532
    135       0.000000   0.005769  -0.000000  -0.000031   0.000042  -0.000558
    136      -0.000004   0.006040   0.000000  -0.000018   0.000025  -0.000363
    137      -0.000003  -0.004013   0.000001   0.000022  -0.000027   0.000330
    138      -0.000000  -0.003928   0.000000   0.000007  -0.000004  -0.000017
    139      -0.000003   0.003288   0.000000  -0.000004   0.000000   0.000058
    140      -0.000003   0.004958   0.000001  -0.000001  -0.000010   0.000297
    141      -0.000000   0.007927   0.000000  -0.000011   0.000011  -0.000094
    142      -0.000001  -0.000922  -0.000000  -0.000008   0.000011  -0.000144
    143      -0.000004   0.000556   0.000001  -0.000013   0.000021  -0.000305
    144       0.000000   0.018436  -0.000000  -0.000029   0.000044  -0.000662
    145       0.000000  -0.005923  -0.000000   0.000007  -0.000009   0.000119
    146      -0.000006  -0.008526   0.000002   0.000014  -0.000020   0.000288
    147       0.000000   0.020087   0.000000  -0.000025   0.000024  -0.000198
    148       0.000001   0.013942  -0.000000  -0.000018   0.000017  -0.000124
    149      -0.000004   0.019941   0.000001  -0.000023   0.000022  -0.000178
    150      -0.000000   0.005326   0.000000  -0.000049   0.000077  -0.001186
    151      -0.000001   0.009565  -0.000000   0.000026  -0.000052   0.000910
    152       0.000001   0.017649   0.000001  -0.000111   0.000187  -0.002986
    153       0.081859  -0.000001   0.013584   0.000295   0.001134   0.000158
    154       0.018750  -0.000000  -0.010361  -0.000054  -0.000333  -0.000072
    155       0.012442  -0.000000   0.014963   0.000163   0.000749   0.000129
    156      -0.040172   0.000000   0.024234   0.000121   0.000801   0.000182
    157       0.023690  -0.000000   0.012040   0.000144   0.000606   0.000097
    158      -0.039642   0.000000  -0.005386  -0.000118  -0.000400  -0.000047
    159       0.006514  -0.000000  -0.002335  -0.000014  -0.000098  -0.000023
    160      -0.005410   0.000000  -0.002557  -0.000032  -0.000141  -0.000024
    161       0.008303  -0.000000   0.005369   0.000057   0.000254   0.000043
    162       0.042988  -0.000000  -0.034203  -0.000102  -0.000763  -0.000182
    163      -0.007774  -0.000000   0.000924  -0.000017  -0.000056  -0.000006
    164       0.026158  -0.000000  -0.015390  -0.000023  -0.000254  -0.000069
    165      -0.052975   0.000001  -0.241528  -0.001846  -0.009285  -0.001737
    166       0.006635  -0.000000  -0.007613  -0.000035  -0.000299  -0.000074
    167       0.075146  -0.000002   0.292478   0.002323   0.011258   0.002047
    168       0.120489  -0.000003   0.382221   0.002926   0.014445   0.002667
    169      -0.062681   0.000002  -0.273668  -0.002145  -0.010487  -0.001919
    170       0.088313  -0.000002   0.317749   0.002442   0.012039   0.002219
    171       0.093482  -0.000002   0.313824   0.002427   0.012042   0.002234
    172      -0.023552   0.000000  -0.078817  -0.000512  -0.002727  -0.000530
    173      -0.095251   0.000002  -0.320298  -0.002471  -0.012220  -0.002261
    174      -0.267902   0.000002   0.043690  -0.000061   0.000646   0.000265
    175      -0.521982   0.000003  -0.036997  -0.001026  -0.003629  -0.000454
    176      -0.154739   0.000001   0.036071   0.000055   0.000845   0.000244
    177      -0.286582   0.000001  -0.181015  -0.001531  -0.007328  -0.001325
    178      -0.096719   0.000000   0.028495   0.000023   0.000506   0.000153
    179       0.421870  -0.000002  -0.058737   0.000285  -0.000052  -0.000235
    180       0.120493  -0.000001  -0.046257  -0.000143  -0.001225  -0.000307
    181       0.050712  -0.000000   0.194597   0.001320   0.006985   0.001369
    182      -0.296062   0.000002   0.078684   0.000066   0.001509   0.000461
    183       0.121067  -0.000001  -0.068906  -0.000344  -0.002987  -0.000794
    184       0.078177  -0.000000  -0.043213   0.000041  -0.000616  -0.000256
    185       0.084653  -0.000000  -0.032663   0.000448   0.000970  -0.000040
    186      -0.034118   0.000000   0.027547   0.000910   0.005209   0.001104
    187       0.134184  -0.000001  -0.035639   0.000159  -0.001155  -0.000586
    188      -0.016958   0.000000   0.003375  -0.000755  -0.003785  -0.000722
    189      -0.006146  -0.000000   0.034175  -0.000948  -0.005467  -0.001246
    190       0.005663   0.000000  -0.021665   0.000606   0.003382   0.000741
    191       0.005890   0.000000  -0.026387   0.000772   0.004289   0.000940
    192       0.022306   0.000001  -0.133378   0.004805   0.026232   0.005483
    193      -0.008282  -0.000000   0.059658  -0.002034  -0.010029  -0.002138
    194      -0.015409  -0.000001   0.099249  -0.003614  -0.019824  -0.004150
    195      -0.022375  -0.000001   0.153825  -0.005370  -0.029304  -0.006164
    196       0.023888   0.000002  -0.193175   0.006618   0.035774   0.007570
    197      -0.021007  -0.000001   0.109632  -0.003938  -0.021785  -0.004516
    198      -0.032570  -0.000002   0.242403  -0.008350  -0.044724  -0.009436
    199      -0.010853  -0.000001   0.075112  -0.002530  -0.013531  -0.002864
    200      -0.004374   0.000000  -0.005370   0.000234   0.001946   0.000419
    201      -0.057997   0.000000   0.067350   0.001075   0.004302   0.000631
    202       0.117907  -0.000000  -0.114845  -0.001839  -0.007939  -0.001132
    203       0.003340  -0.000000   0.004514   0.000255   0.000843   0.000111
    204       0.034026   0.000000  -0.038969  -0.001757  -0.007447  -0.001047
    205       0.043124  -0.000000  -0.047919  -0.001401  -0.005841  -0.000808
    206      -0.109760   0.000000   0.105911   0.000699   0.003023   0.000510
    207      -0.003140   0.000001  -0.004920  -0.009313  -0.040213  -0.005834
    208       0.007982   0.000000  -0.009093  -0.003260  -0.014245  -0.002055
    209      -0.035608   0.000002   0.012038  -0.025008  -0.107477  -0.015660
    210       0.026030  -0.000002  -0.009004   0.019843   0.085897   0.012556
    211      -0.018349   0.000001   0.001886  -0.016391  -0.070246  -0.010168
    212      -0.012273   0.000001   0.002505  -0.012042  -0.052254  -0.007629
    213      -0.010315   0.000000   0.007890   0.000619   0.004449   0.000845
    214      -0.003849  -0.000000   0.003161   0.000998   0.005196   0.000810
    215       0.003295  -0.000000  -0.001872   0.000575   0.002197   0.000239
    216       0.045984   0.000000  -0.026648  -0.015860  -0.072346  -0.010921
    217      -0.014842  -0.000002   0.007019   0.040266   0.170785   0.023998
    218       0.016374  -0.000001  -0.010135   0.008536   0.034257   0.004481
    219      -0.047854  -0.000000   0.025987   0.013505   0.064282   0.009820
    220      -0.058254  -0.000001   0.031721   0.023369   0.107664   0.016093
    221       0.017885   0.000001  -0.010206  -0.029672  -0.127479  -0.018159
    222      -0.056163   0.000000   0.030747   0.005250   0.032377   0.005634
    223       0.025864   0.000000  -0.013464  -0.011695  -0.054167  -0.008050
    224       0.021652  -0.000002  -0.013579   0.021720   0.088888   0.011986
    225       0.000527  -0.000004  -0.006682   0.091098   0.420803   0.061326
    226      -0.000487  -0.000004  -0.005356   0.082158   0.375588   0.054368
    227      -0.002196   0.000000   0.001141   0.006242   0.025775   0.003509
    228      -0.001075   0.000002   0.003669  -0.043978  -0.198777  -0.028431
    229      -0.000804  -0.000004  -0.005658   0.092394   0.424566   0.061600
    230       0.003961   0.000003   0.002171  -0.069626  -0.327624  -0.048542
    231      -0.000293   0.000001   0.000517  -0.009283  -0.024156  -0.001170
    232      -0.000488   0.000002  -0.000555  -0.002744   0.017780   0.006823
    233       0.000659  -0.000005  -0.000534   0.029759   0.046384  -0.005154
    234       0.000748  -0.000005  -0.000585   0.028832   0.045739  -0.004830
    235       0.000820  -0.000001  -0.000070   0.001747  -0.017230  -0.005773
    236       0.000704  -0.000003  -0.000350   0.014839   0.015905  -0.004520
    237      -0.001025   0.000000   0.000008   0.004619   0.016975   0.001726
    238       0.000671  -0.000000  -0.000002  -0.002561  -0.009384  -0.000926
    239       0.000066  -0.000000   0.000008  -0.001138  -0.001080   0.000374
    240       0.002841   0.000000   0.002021  -0.048448  -0.155987  -0.014512
    241       0.001239  -0.000001   0.001384  -0.041248  -0.090000  -0.001707
    242      -0.000656  -0.000002   0.000439  -0.025866  -0.002448   0.012441
    243      -0.002374  -0.000000  -0.001473   0.034684   0.117802   0.012025
    244       0.003655  -0.000001   0.002790  -0.072538  -0.204970  -0.014583
    245       0.001300   0.000001   0.000283  -0.000832  -0.040604  -0.009820
    246      -0.003435  -0.000001  -0.001670   0.033711   0.149235   0.020248
    247      -0.000278   0.000001  -0.000672   0.027087   0.034335  -0.005125
    248      -0.001380  -0.000001  -0.000340  -0.001689   0.046629   0.012563
    249       0.001054  -0.000006  -0.002054   0.111537   0.071156  -0.043097
    250      -0.000801   0.000004   0.001492  -0.081084  -0.050506   0.031307
    251      -0.000757   0.000002   0.001574  -0.082889  -0.052676   0.031082
    252      -0.000582   0.000003   0.001018  -0.059935  -0.033115   0.023232
    253      -0.001332   0.000008   0.002856  -0.150380  -0.100633   0.057325
    254      -0.000036  -0.000000  -0.000151   0.002184   0.007901  -0.000460
    255      -0.000267  -0.000002   0.000113  -0.029185   0.003338   0.009843
    256       0.000162  -0.000000   0.000445   0.075763  -0.024309  -0.026172
    257      -0.000358  -0.000003   0.000047  -0.060307   0.009246   0.020350
    258       0.000239   0.000003   0.000261   0.091381  -0.020934  -0.031122
    259      -0.000031   0.000002  -0.000010   0.021303  -0.000332  -0.007135
    260      -0.000312  -0.000002  -0.000233  -0.054468   0.019862   0.018355
    261       0.000052  -0.000005  -0.000171   0.000719   0.007270  -0.001168
    262      -0.000037  -0.000003  -0.000051  -0.001680   0.004349   0.000060
    263      -0.000066   0.000001  -0.000027   0.007968   0.000598  -0.002261
    264       0.001283  -0.000019  -0.000070  -0.143426  -0.009384   0.044811
    265      -0.000634   0.000005   0.000025   0.060714   0.008014  -0.019621
    266      -0.000292   0.000066   0.000230   0.159529  -0.042698  -0.040980
    267      -0.001025   0.000007   0.000021   0.091228   0.012372  -0.029159
    268      -0.001228   0.000044   0.000163   0.195067  -0.011025  -0.057064
    269      -0.001390  -0.000001  -0.000001   0.102015   0.022998  -0.034027
    270      -0.001464  -0.000018  -0.000062   0.074903   0.035679  -0.028084
    271       0.000049  -0.000048  -0.000166  -0.103080   0.035019   0.025464
    272       0.000488   0.000007   0.000022  -0.022934  -0.012698   0.008791
    273      -0.000234   0.000062   0.000315   0.326907  -0.089477  -0.094330
    274      -0.000097   0.000022   0.000138   0.121346  -0.033743  -0.035734
    275      -0.000279   0.000088   0.000373   0.424052  -0.115721  -0.117404
    276       0.000159  -0.000049  -0.000223  -0.226468   0.062749   0.060865
    277      -0.000299   0.000086   0.000378   0.467010  -0.125827  -0.136165
    278      -0.000133   0.000039   0.000182   0.190735  -0.052380  -0.052442
    279       0.000006  -0.000036  -0.000024  -0.029046   0.010204  -0.009242
    280      -0.000028  -0.000112   0.000009  -0.004520   0.009266  -0.067647
    281      -0.000009   0.000019   0.000024   0.030052  -0.009105  -0.001545
    282       0.000015   0.000100   0.000011   0.027740  -0.014621   0.051996
    283      -0.000003  -0.000048  -0.000007  -0.012445   0.006744  -0.025443
    284       0.000040   0.000069  -0.000018  -0.017850  -0.000607   0.050083
    285      -0.000029  -0.000027   0.000008   0.013410  -0.002725  -0.005001
    286       0.000009   0.000015  -0.000001   0.000180  -0.001020   0.007436
    287       0.000007   0.000001  -0.000001  -0.004009   0.001285  -0.002620
    288       0.000082   0.000002  -0.000078  -0.104862   0.028951   0.016731
    289       0.000037   0.000225  -0.000023  -0.017364  -0.004426   0.086734
    290       0.000059  -0.000411  -0.000072  -0.120337   0.049525  -0.128806
    291      -0.000109   0.000058   0.000102   0.140619  -0.041670   0.005304
    292       0.000011  -0.000255  -0.000027  -0.052835   0.025021  -0.085093
    293       0.000108  -0.000109  -0.000102  -0.144510   0.045316  -0.027626
    294      -0.000102  -0.000194   0.000082   0.100010  -0.021227  -0.071691
    295       0.000035   0.000305  -0.000016  -0.002033  -0.011877   0.113218
    296      -0.000052   0.000077   0.000053   0.077986  -0.025628   0.026470
    297       0.000009   0.000570   0.000041   0.112564  -0.083159   0.451152
    298       0.000010   0.000201   0.000010   0.035040  -0.025537   0.137078
    299      -0.000008  -0.000383  -0.000024  -0.069590   0.051558  -0.279985
    300      -0.000003  -0.000149  -0.000005  -0.017192   0.013827  -0.079373
    301       0.000002  -0.000272  -0.000028  -0.069904   0.049727  -0.262597
    302      -0.000007  -0.000622  -0.000043  -0.121521   0.089304  -0.482899
    303       0.000001  -0.000442   0.000001  -0.002139   0.002428  -0.018941
    304      -0.000004   0.000942  -0.000003   0.001628  -0.002497   0.024516
    305      -0.000011   0.000392  -0.000004  -0.008989   0.006381  -0.029383
    306      -0.000007   0.000948  -0.000003  -0.000111  -0.001303   0.018964
    307      -0.000001   0.000732  -0.000005  -0.003926   0.001667   0.000241
    308      -0.000006   0.000059   0.000005   0.008041  -0.005632   0.030539
    309       0.000006  -0.000106   0.000001   0.004679  -0.003009   0.013339
    310      -0.000001  -0.000064  -0.000000  -0.000590   0.000469  -0.003442
    311       0.000005  -0.000098   0.000001   0.004230  -0.002633   0.011373
    312      -0.000020  -0.000921  -0.000008  -0.044260   0.031767  -0.172258
    313       0.000005  -0.001642  -0.000001  -0.005095   0.005563  -0.047713
    314       0.000001   0.000846   0.000003   0.013628  -0.010477   0.063191
    315       0.000012   0.000206   0.000005   0.021929  -0.015207   0.078219
    316      -0.000012   0.000141  -0.000004  -0.019056   0.012635  -0.059999
    317       0.000024   0.001724   0.000011   0.057784  -0.041940   0.232327
    318       0.000022   0.000467   0.000009   0.041814  -0.029064   0.150280
    319       0.000011  -0.000473   0.000003   0.016914  -0.010953   0.048963
    320       0.000002  -0.001188   0.000001   0.001717   0.000229  -0.014844
    321       0.000005   0.005090  -0.000007   0.007423  -0.011222   0.111712
    322      -0.000012  -0.004478   0.000009  -0.006663   0.010244  -0.101877
    323       0.000005   0.005162  -0.000007   0.007041  -0.010890   0.109434
    324      -0.000005  -0.005054   0.000007  -0.006430   0.010060  -0.101539
    325      -0.000005  -0.001326   0.000002  -0.000095   0.000779  -0.010757
    326       0.000009   0.006662  -0.000010   0.011498  -0.016670   0.162147
    327      -0.000001  -0.000441   0.000001  -0.000056   0.000591  -0.007494
    328      -0.000003  -0.005631   0.000001  -0.000432   0.001014  -0.013282
    329       0.000008  -0.011010  -0.000003  -0.000060  -0.000154  -0.002405
    330      -0.000003   0.011251   0.000001   0.000622  -0.000791   0.012334
    331      -0.000003  -0.006933   0.000001   0.000779  -0.000785   0.003782
    332       0.000003  -0.000134  -0.000000  -0.000493   0.000574  -0.005289
    333       0.000001  -0.000483  -0.000000   0.000892  -0.001041   0.008307
    334       0.000000   0.000233  -0.000000   0.000513  -0.000540   0.004572
    335       0.000003   0.000423  -0.000001  -0.000203   0.000180  -0.000990
    336      -0.000002  -0.006357   0.000003  -0.005080   0.005912  -0.056296
    337      -0.000006   0.009539  -0.000000   0.001706  -0.002340   0.030645
    338       0.000002  -0.002680   0.000001  -0.003812   0.004337  -0.039023
    339       0.000003   0.007335  -0.000002   0.005369  -0.006201   0.058375
    340      -0.000002   0.008525  -0.000002   0.006586  -0.007505   0.068689
    341       0.000002  -0.006898   0.000002  -0.003454   0.004210  -0.044360
    342       0.000004   0.003996  -0.000002   0.006066  -0.006713   0.056749
    343      -0.000007  -0.002938   0.000002  -0.002143   0.002428  -0.022034
    344       0.000006   0.007835  -0.000002   0.000983  -0.001372   0.018734
    345      -0.000002   0.050051  -0.000004   0.000799  -0.002149   0.045001
    346      -0.000000   0.052453  -0.000006   0.000918  -0.002572   0.053612
    347       0.000006   0.001928  -0.000002   0.000108  -0.000292   0.005489
    348       0.000001  -0.014062   0.000001  -0.000167   0.000525  -0.012210
    349      -0.000003   0.038108  -0.000004   0.000632  -0.001736   0.036212
    350       0.000007  -0.061897   0.000005  -0.001130   0.003022  -0.061268
    351       0.000003  -0.004990  -0.000001   0.000087  -0.000076   0.000579
    352       0.000002   0.001254  -0.000001   0.000031  -0.000197   0.004661
    353      -0.000005   0.006027   0.000002  -0.000133   0.000323  -0.006499
    354      -0.000005   0.004489   0.000002  -0.000065   0.000152  -0.002890
    355      -0.000002  -0.001110   0.000000  -0.000204   0.000379  -0.006786
    356      -0.000002   0.001985   0.000001  -0.000095   0.000195  -0.003607
    357       0.000001   0.000834  -0.000001   0.000085  -0.000190   0.003173
    358      -0.000004  -0.008555   0.000001  -0.000042   0.000082  -0.001267
    359       0.000001  -0.002588  -0.000000   0.000054  -0.000106   0.001690
    360       0.000003   0.205848   0.000002  -0.000011  -0.000076   0.001936
    361      -0.000006   0.002337   0.000001   0.000015  -0.000021   0.000286
    362      -0.000005  -0.385796  -0.000004   0.000016   0.000140  -0.003464
    363      -0.000005  -0.307218  -0.000003   0.000019   0.000118  -0.003042
    364      -0.000008  -0.149041  -0.000001  -0.000028   0.000085  -0.001563
    365      -0.000005  -0.267812  -0.000002   0.000011   0.000113  -0.002802
    366      -0.000004  -0.062713   0.000003   0.000252  -0.000353   0.004891
    367      -0.000007  -0.024599   0.000003   0.000152  -0.000223   0.003200
    368      -0.000004   0.000133   0.000002   0.000038  -0.000058   0.000837
    369      -0.000001  -0.008999   0.000001   0.000056  -0.000076   0.001000
    370      -0.000005  -0.032485   0.000002   0.000119  -0.000168   0.002363
    371      -0.000001   0.065912  -0.000002  -0.000288   0.000400  -0.005465
    372      -0.000000   0.016545   0.000000  -0.000028   0.000018   0.000047
    373      -0.000004  -0.009360   0.000001   0.000032  -0.000037   0.000387
    374      -0.000002  -0.020818   0.000001   0.000035  -0.000020  -0.000146
    375      -0.000002  -0.074803   0.000001   0.000109  -0.000162   0.002356
    376      -0.000002  -0.041534   0.000001   0.000105  -0.000149   0.002261
    377      -0.000009  -0.154180   0.000003   0.000220  -0.000329   0.004813
    378      -0.000004  -0.157771   0.000001   0.000221  -0.000332   0.004851
    379       0.000006   0.170496  -0.000003  -0.000246   0.000358  -0.005216
    380      -0.000003   0.084906   0.000001  -0.000120   0.000177  -0.002584
    381      -0.000001  -0.017457   0.000001   0.000068  -0.000101   0.001575
    382      -0.000000  -0.028308   0.000000   0.000051  -0.000075   0.001102
    383      -0.000003   0.196535  -0.000000  -0.000294   0.000427  -0.006250
    384      -0.000003  -0.152717   0.000000   0.000194  -0.000191   0.001591
    385       0.000001   0.104813   0.000000  -0.000116   0.000122  -0.001130
    386      -0.000001   0.160487   0.000000  -0.000220   0.000207  -0.001587
    387      -0.000003  -0.134565  -0.000000   0.000152  -0.000151   0.001288
    388       0.000001   0.004771  -0.000001  -0.000012   0.000010  -0.000073
    389      -0.000012  -0.345185   0.000002   0.000436  -0.000427   0.003558
    390       0.000000   0.019552   0.000000  -0.000018   0.000029  -0.000430
    391      -0.000003  -0.312950  -0.000000   0.000405  -0.000389   0.003147
    392      -0.000006  -0.127776   0.000001   0.000167  -0.000161   0.001316
    393      -0.000005   0.076397   0.000006  -0.000839   0.001418  -0.022877
    394       0.000004  -0.183639  -0.000004   0.000214  -0.000269   0.003585
    395       0.000008  -0.155615  -0.000006   0.000500  -0.000781   0.012091
    396       0.000005  -0.067164  -0.000005   0.000836  -0.001403   0.022556
    397      -0.000005  -0.039371   0.000003  -0.000575   0.001013  -0.016657
    398       0.000001   0.131677   0.000002  -0.000213   0.000288  -0.004069
    399       0.000006  -0.089809  -0.000006   0.000831  -0.001382   0.022100
    400      -0.000001   0.051306   0.000000   0.000126  -0.000236   0.003978
    401       0.000010  -0.225184  -0.000010   0.001187  -0.001930   0.030510
    402      -0.230131   0.000002   0.002689  -0.000430  -0.001226  -0.000088
    403      -0.076182   0.000001  -0.016550  -0.000314  -0.001260  -0.000188
    404      -0.006149  -0.000000   0.015670   0.000125   0.000623   0.000115
    405      -0.006052   0.000000  -0.039837  -0.000339  -0.001693  -0.000319
    406       0.002783  -0.000000  -0.001289  -0.000003  -0.000010  -0.000001
    407      -0.004911   0.000000  -0.039752  -0.000329  -0.001645  -0.000311
                300        301        302        303        304        305    
      0       0.000071   0.009223  -0.000265  -0.000395  -0.000000  -0.000000
      1      -0.000066  -0.008219   0.000224   0.000333   0.000000  -0.000000
      2       0.000040   0.004714  -0.000102  -0.000148  -0.000000  -0.000000
      3       0.000131   0.015870  -0.000384  -0.000564  -0.000000  -0.000000
      4      -0.000049  -0.007410   0.000288   0.000442   0.000000   0.000000
      5       0.000084   0.011360  -0.000363  -0.000548  -0.000000  -0.000001
      6      -0.000020   0.000098  -0.000178  -0.000290  -0.000000  -0.000000
      7       0.000058   0.008029  -0.000264  -0.000400  -0.000000  -0.000000
      8      -0.000048  -0.005339   0.000096   0.000135  -0.000000  -0.000000
      9      -0.000041  -0.005544   0.000182   0.000276   0.000000   0.000000
     10       0.000034   0.005663  -0.000239  -0.000368  -0.000000  -0.000001
     11       0.000027   0.003437  -0.000097  -0.000146  -0.000000  -0.000000
     12      -0.000227  -0.033873   0.001273   0.001942   0.000001   0.000001
     13      -0.000006  -0.000022  -0.000046  -0.000076  -0.000000  -0.000000
     14      -0.000087  -0.013811   0.000567   0.000870   0.000000   0.000001
     15       0.000152   0.018473  -0.000455  -0.000669  -0.000000  -0.000000
     16      -0.000032  -0.005070   0.000204   0.000313   0.000000   0.000000
     17       0.000087   0.011406  -0.000344  -0.000516  -0.000000  -0.000000
     18       0.000033   0.003491  -0.000024  -0.000023   0.000000   0.000000
     19      -0.000073  -0.010835   0.000387   0.000587  -0.000000   0.000000
     20      -0.000059  -0.008452   0.000290   0.000439   0.000000   0.000000
     21      -0.000221  -0.027168   0.000601   0.000864  -0.000000   0.000000
     22       0.000101   0.012603  -0.000289  -0.000417   0.000000  -0.000000
     23       0.000092   0.012373  -0.000344  -0.000508   0.000000  -0.000000
     24      -0.000011  -0.002568   0.000139   0.000215  -0.000000   0.000000
     25      -0.000009  -0.002952   0.000180   0.000280  -0.000000   0.000000
     26      -0.000092  -0.014887   0.000562   0.000852  -0.000000   0.000000
     27      -0.000291  -0.037187   0.000926   0.001352  -0.000000   0.000000
     28       0.000051   0.005564  -0.000063  -0.000077   0.000000   0.000000
     29      -0.000271  -0.031823   0.000599   0.000842  -0.000000  -0.000000
     30       0.000014   0.003575  -0.000192  -0.000295  -0.000000  -0.000000
     31      -0.000051   0.000390  -0.000416  -0.000671   0.000000   0.000000
     32       0.000022   0.005632  -0.000267  -0.000403  -0.000000  -0.000000
     33       0.000098  -0.000714   0.000827   0.001336  -0.000000   0.000000
     34      -0.000133   0.000924  -0.001100  -0.001777   0.000001  -0.000000
     35      -0.000286  -0.000148  -0.002308  -0.003754   0.000002  -0.000000
     36       0.000125   0.001935   0.000798   0.001299  -0.000001   0.000000
     37      -0.000001   0.000113  -0.000028  -0.000048   0.000000  -0.000000
     38      -0.000103  -0.000011  -0.000738  -0.001181   0.000000   0.000000
     39      -0.000141  -0.000924  -0.000867  -0.001388   0.000000  -0.000000
     40       0.000199  -0.000456   0.001322   0.002099  -0.000001   0.000000
     41       0.000303  -0.001422   0.002366   0.003790  -0.000001   0.000000
     42       0.000078   0.001718   0.000356   0.000564  -0.000000  -0.000000
     43       0.000344   0.000990   0.002334   0.003747  -0.000001   0.000000
     44      -0.000111  -0.002788  -0.000776  -0.001282   0.000001  -0.000000
     45       0.000538  -0.002070   0.003723   0.005911  -0.000001   0.000000
     46       0.001353  -0.005965   0.009007   0.014243  -0.000003   0.000001
     47      -0.000851   0.003048  -0.006345  -0.010135   0.000003  -0.000001
     48      -0.000357   0.000152  -0.003918  -0.006436   0.000003  -0.000000
     49       0.000189  -0.000603   0.001519   0.002444  -0.000001   0.000000
     50      -0.000342  -0.000660  -0.004854  -0.008070   0.000004  -0.000000
     51       0.000053  -0.000879  -0.000874  -0.001561   0.000001  -0.000000
     52      -0.000079   0.000683   0.000188   0.000413  -0.000001   0.000000
     53      -0.000070  -0.000319  -0.001231  -0.002067   0.000001  -0.000000
     54       0.000233   0.000482   0.003275   0.005436  -0.000003   0.000000
     55       0.000034  -0.000038  -0.000188  -0.000384   0.000001  -0.000000
     56       0.000413   0.001001   0.006504   0.010898  -0.000006   0.000001
     57       0.000130  -0.000415   0.001087   0.001780  -0.000001   0.000000
     58      -0.000040   0.001781   0.002487   0.004367  -0.000003   0.000001
     59       0.000337   0.000065   0.003712   0.006104  -0.000003   0.000001
     60      -0.000864  -0.001291  -0.011326  -0.018777   0.000009  -0.000002
     61       0.002773   0.004201   0.035851   0.059360  -0.000027   0.000005
     62       0.000663   0.000681   0.006752   0.010958  -0.000003   0.000000
     63      -0.000075   0.000651   0.004395   0.007949  -0.000009   0.000002
     64      -0.000260   0.000548   0.003174   0.006084  -0.000009   0.000003
     65       0.000656   0.000056   0.001731   0.002010   0.000006  -0.000002
     66      -0.000676  -0.000665  -0.006099  -0.009730   0.000001   0.000001
     67      -0.000469  -0.000412  -0.003559  -0.005547  -0.000001   0.000001
     68      -0.000083  -0.000233  -0.001881  -0.003206   0.000002  -0.000000
     69       0.000543  -0.000095   0.000258  -0.000399   0.000007  -0.000002
     70       0.000553  -0.000019   0.000248  -0.000585   0.000010  -0.000003
     71      -0.000720   0.000179   0.000497   0.002103  -0.000013   0.000003
     72      -0.000334  -0.000501  -0.004431  -0.007418   0.000005  -0.000001
     73      -0.001278  -0.000993  -0.009721  -0.015173  -0.000002   0.000002
     74      -0.000865  -0.000009  -0.001432  -0.001084  -0.000012   0.000003
     75      -0.000854   0.000444   0.002287   0.005522  -0.000018   0.000005
     76      -0.003118   0.001409   0.006958   0.017528  -0.000060   0.000015
     77      -0.001819   0.001187   0.006669   0.014529  -0.000035   0.000008
     78       0.001651  -0.000232   0.000194  -0.003275   0.000041  -0.000012
     79      -0.001949   0.000130  -0.001311   0.002269  -0.000055   0.000016
     80       0.000794   0.000088   0.001463   0.000634   0.000020  -0.000006
     81      -0.000086   0.000192   0.001229   0.001999   0.000003  -0.000000
     82      -0.000747  -0.000060  -0.001211  -0.000321  -0.000017   0.000005
     83       0.000123  -0.000080  -0.000443  -0.000923   0.000002  -0.000001
     84      -0.001304   0.000017  -0.001175   0.000732  -0.000027   0.000007
     85       0.003692  -0.000080   0.003537  -0.002636   0.000093  -0.000024
     86      -0.001962   0.000046  -0.001569   0.001151  -0.000033   0.000008
     87      -0.000279   0.000191   0.000934   0.002233  -0.000009   0.000005
     88       0.001607  -0.000263  -0.000321  -0.003377   0.000023  -0.000007
     89      -0.002570  -0.000127  -0.003535  -0.000366  -0.000055   0.000019
     90       0.010512  -0.000395   0.007949  -0.008399   0.000209  -0.000052
     91      -0.006285   0.000182  -0.005907   0.005120  -0.000173   0.000042
     92      -0.016842   0.000640  -0.012266   0.013198  -0.000313   0.000074
     93      -0.003044   0.000044  -0.004515   0.003089  -0.000165   0.000049
     94      -0.003102  -0.000023  -0.007205   0.004218  -0.000288   0.000089
     95      -0.003344   0.000076  -0.004208   0.003183  -0.000147   0.000046
     96       0.001428  -0.000082  -0.000273  -0.000417  -0.000017   0.000010
     97      -0.000629  -0.000018  -0.001959   0.001065  -0.000086   0.000026
     98       0.001570  -0.000101  -0.000721  -0.000311  -0.000059   0.000024
     99       0.001828   0.000033   0.004092  -0.002211   0.000139  -0.000030
    100       0.003936   0.000078   0.011197  -0.006259   0.000497  -0.000166
    101       0.000451   0.000022   0.002738  -0.001556   0.000145  -0.000065
    102       0.001367  -0.000021   0.002239  -0.001536   0.000165  -0.000039
    103       0.003674   0.000013   0.006919  -0.004105   0.000314  -0.000063
    104       0.002195  -0.000212  -0.003244   0.000346  -0.000219   0.000060
    105      -0.002921  -0.000020  -0.006089   0.003546  -0.000256   0.000061
    106       0.009423   0.000042   0.015449  -0.009023   0.000488  -0.000034
    107      -0.026394  -0.000248  -0.059164   0.034148  -0.002222   0.000684
    108      -0.002190   0.000082   0.009865  -0.005546   0.000779  -0.000476
    109       0.006761  -0.000029   0.001275  -0.000833  -0.000332   0.000362
    110       0.002585  -0.000051  -0.005253   0.002929  -0.000597   0.000360
    111      -0.007791  -0.000019  -0.008196   0.004735   0.000024  -0.000228
    112      -0.001024  -0.000019  -0.003453   0.001970  -0.000109   0.000042
    113       0.004206  -0.000005   0.002346  -0.001374  -0.000072   0.000189
    114       0.009648  -0.000063  -0.001808   0.000905  -0.000460   0.000592
    115      -0.010461   0.000076   0.002872  -0.001493   0.000525  -0.000679
    116      -0.007516   0.000050   0.001829  -0.000971   0.000930  -0.000593
    117      -0.004290  -0.000038  -0.008694   0.005001  -0.000114   0.000030
    118      -0.014841   0.000063  -0.002147   0.001419   0.000060  -0.000826
    119       0.009311   0.000023   0.010300  -0.005983   0.000054   0.000360
    120      -0.027029   0.000230   0.012648  -0.006837   0.002032  -0.001869
    121      -0.049056   0.000420   0.023196  -0.012548   0.001894  -0.003496
    122       0.039291  -0.000327  -0.017273   0.009313  -0.002960   0.002587
    123       0.008618  -0.000071  -0.003598   0.001928  -0.001481   0.000916
    124      -0.005348   0.000046   0.002480  -0.001337  -0.001343  -0.000610
    125       0.010360  -0.000084  -0.004027   0.002139  -0.007549   0.001816
    126      -0.011600   0.000091   0.004465  -0.002396  -0.003718  -0.001266
    127       0.006363  -0.000052  -0.002678   0.001439   0.000966   0.001474
    128      -0.006933   0.000055   0.002752  -0.001478  -0.003156  -0.002036
    129       0.001206  -0.000008  -0.000334   0.000181   0.002048  -0.001731
    130      -0.002365   0.000019   0.000945  -0.000515  -0.011699  -0.006738
    131       0.000640  -0.000005  -0.000214   0.000113   0.001510   0.002606
    132       0.002119  -0.000017  -0.000723   0.000373  -0.012568  -0.006085
    133       0.000311  -0.000002  -0.000011   0.000001  -0.001113   0.005375
    134       0.003792  -0.000030  -0.000938   0.000440  -0.049352  -0.011706
    135      -0.002833   0.000020   0.000519  -0.000239   0.026246   0.026671
    136      -0.002116   0.000017   0.000736  -0.000388   0.009091   0.028245
    137       0.001329  -0.000008   0.000159  -0.000129  -0.024377  -0.008002
    138      -0.000689   0.000008   0.000798  -0.000461  -0.014456   0.013263
    139       0.000800  -0.000008  -0.000699   0.000399   0.009179  -0.013573
    140       0.002798  -0.000027  -0.001955   0.001103   0.019656  -0.038911
    141      -0.000027  -0.000002  -0.000464   0.000278   0.013352  -0.006337
    142      -0.000708   0.000005   0.000057  -0.000015   0.008743   0.001076
    143      -0.001753   0.000013   0.000486  -0.000246   0.010847   0.011384
    144      -0.004124   0.000034   0.001771  -0.000963   0.001451   0.049113
    145       0.000572  -0.000004  -0.000099   0.000046  -0.004065  -0.003525
    146       0.001663  -0.000013  -0.000598   0.000319  -0.003012  -0.014793
    147      -0.000057  -0.000004  -0.000923   0.000552   0.023985  -0.016222
    148       0.000070  -0.000004  -0.000705   0.000419   0.017046  -0.011847
    149      -0.000100  -0.000003  -0.000748   0.000448   0.020294  -0.008834
    150      -0.007374   0.000059   0.002992  -0.001613  -0.003689   0.000093
    151       0.006113  -0.000050  -0.002635   0.001423  -0.001183  -0.001707
    152      -0.019070   0.000154   0.007908  -0.004267  -0.014096  -0.007985
    153      -0.000032  -0.001313  -0.000139  -0.000231  -0.000000  -0.000000
    154       0.000036   0.005072  -0.000167  -0.000251  -0.000000  -0.000000
    155      -0.000047  -0.005425   0.000109   0.000155   0.000000  -0.000000
    156      -0.000096  -0.013816   0.000476   0.000721   0.000000   0.000000
    157      -0.000032  -0.003202   0.000027   0.000030  -0.000000  -0.000000
    158       0.000003  -0.001087   0.000129   0.000207   0.000000   0.000000
    159       0.000012   0.001743  -0.000061  -0.000092  -0.000000  -0.000000
    160       0.000008   0.000837  -0.000012  -0.000016  -0.000000  -0.000000
    161      -0.000015  -0.001721   0.000031   0.000044   0.000000  -0.000000
    162       0.000105   0.015802  -0.000604  -0.000924  -0.000000  -0.000001
    163      -0.000001  -0.000325   0.000027   0.000042  -0.000000  -0.000000
    164       0.000044   0.006906  -0.000279  -0.000427  -0.000000  -0.000000
    165       0.000741   0.095770  -0.002790  -0.004176  -0.000001  -0.000002
    166       0.000042   0.006509  -0.000274  -0.000424  -0.000000  -0.000001
    167      -0.000835  -0.104079   0.002691   0.003964   0.000001   0.000001
    168      -0.001118  -0.142759   0.004002   0.005961   0.000002   0.000003
    169       0.000790   0.099390  -0.002659  -0.003937  -0.000001  -0.000002
    170      -0.000928  -0.118041   0.003276   0.004873   0.000001   0.000002
    171      -0.000942  -0.120591   0.003405   0.005076   0.000001   0.000003
    172       0.000241   0.033017  -0.001138  -0.001735  -0.000001  -0.000002
    173       0.000949   0.121205  -0.003391  -0.005050  -0.000001  -0.000003
    174      -0.000199  -0.032432   0.001365   0.002099   0.000001   0.000002
    175       0.000059  -0.002382   0.000656   0.001050   0.000000   0.000001
    176      -0.000156  -0.024177   0.000961   0.001472   0.000001   0.000001
    177       0.000547   0.070054  -0.002059  -0.003093  -0.000001  -0.000002
    178      -0.000103  -0.016251   0.000659   0.001010   0.000000   0.000001
    179       0.000238   0.041468  -0.001863  -0.002871  -0.000001  -0.000003
    180       0.000179   0.026843  -0.001026  -0.001569  -0.000001  -0.000001
    181      -0.000630  -0.085423   0.002785   0.004212   0.000001   0.000002
    182      -0.000307  -0.048495   0.001977   0.003034   0.000001   0.000002
    183       0.000480   0.071407  -0.002593  -0.003943  -0.000000  -0.000001
    184       0.000203   0.033359  -0.001420  -0.002185  -0.000000  -0.000001
    185       0.000172   0.034298  -0.001776  -0.002764   0.000000  -0.000001
    186      -0.000518  -0.067450   0.001891   0.002812  -0.000000   0.000001
    187       0.000483   0.078362  -0.003201  -0.004906   0.000001  -0.000001
    188       0.000286   0.032801  -0.000616  -0.000870   0.000000  -0.000000
    189       0.000629   0.082660  -0.002187  -0.003212   0.000001  -0.000000
    190      -0.000354  -0.045267   0.001115   0.001626  -0.000000   0.000000
    191      -0.000451  -0.057794   0.001433   0.002090  -0.000000   0.000000
    192      -0.002406  -0.289900   0.005970   0.008500  -0.000001   0.000000
    193       0.001115   0.153917  -0.004721  -0.007045   0.000001  -0.000001
    194       0.001818   0.218575  -0.004460  -0.006341   0.000001  -0.000000
    195       0.002751   0.335908  -0.007253  -0.010396   0.000002  -0.000001
    196      -0.003473  -0.434076   0.010151   0.014708  -0.000002   0.000001
    197       0.001906   0.221495  -0.003937  -0.005475   0.000001  -0.000000
    198       0.004348   0.546110  -0.013004  -0.018884   0.000003  -0.000001
    199       0.001331   0.168178  -0.004071  -0.005923   0.000001  -0.000000
    200      -0.000124  -0.007726  -0.000406  -0.000695   0.000000  -0.000000
    201      -0.000128  -0.003518  -0.000951  -0.001602   0.000002   0.000001
    202       0.000200   0.004823   0.001059   0.001732  -0.000002  -0.000001
    203      -0.000011   0.002515  -0.000451  -0.000745   0.000000  -0.000000
    204       0.000150  -0.004841   0.001609   0.002595  -0.000002  -0.000000
    205       0.000105  -0.006003   0.001411   0.002278  -0.000002  -0.000000
    206      -0.000178  -0.018938   0.000077   0.000015   0.000002   0.000001
    207       0.000967  -0.001251   0.007512   0.012144  -0.000005   0.000001
    208       0.000337   0.000630   0.002325   0.003732  -0.000001   0.000000
    209       0.002636  -0.002246   0.021110   0.034250  -0.000014   0.000003
    210      -0.002130  -0.002796  -0.016428  -0.026633   0.000011  -0.000002
    211       0.001661  -0.010386   0.013989   0.022648  -0.000009   0.000002
    212       0.001285   0.000690   0.009899   0.016030  -0.000006   0.000001
    213      -0.000163   0.001810  -0.001656  -0.002691   0.000001  -0.000000
    214      -0.000124   0.002930  -0.001094  -0.001732   0.000000   0.000000
    215      -0.000013   0.001628   0.000068   0.000162  -0.000000   0.000000
    216       0.001971   0.024415   0.013029   0.021152  -0.000009   0.000001
    217      -0.003765   0.004107  -0.025413  -0.040533   0.000012  -0.000002
    218      -0.000577   0.014119  -0.004020  -0.006216   0.000000  -0.000000
    219      -0.001768  -0.022877  -0.011146  -0.018019   0.000007  -0.000001
    220      -0.002800  -0.026352  -0.018028  -0.029048   0.000011  -0.000002
    221       0.002920   0.002591   0.019808   0.031695  -0.000010   0.000002
    222      -0.001176  -0.029523  -0.006909  -0.011300   0.000006  -0.000000
    223       0.001370   0.010037   0.008712   0.013970  -0.000005   0.000001
    224      -0.001697   0.021822  -0.011757  -0.018483   0.000004  -0.000001
    225      -0.009634   0.040504  -0.065383  -0.103594   0.000024  -0.000006
    226      -0.008478   0.036688  -0.057013  -0.090249   0.000021  -0.000005
    227      -0.000509   0.003299  -0.003173  -0.004977   0.000001   0.000000
    228       0.004367  -0.019522   0.028648   0.045240  -0.000010   0.000003
    229      -0.009623   0.041718  -0.064843  -0.102656   0.000023  -0.000006
    230       0.007768  -0.032083   0.054268   0.086199  -0.000021   0.000005
    231      -0.000251  -0.002950  -0.006327  -0.010721   0.000006  -0.000001
    232      -0.001874   0.000373  -0.021315  -0.035066   0.000015  -0.000002
    233       0.003031   0.007090   0.044342   0.073818  -0.000036   0.000005
    234       0.002913   0.006992   0.043032   0.071683  -0.000036   0.000005
    235       0.001504  -0.000759   0.016333   0.026782  -0.000011   0.000002
    236       0.001983   0.003180   0.027023   0.044851  -0.000021   0.000003
    237      -0.000107   0.000824   0.001491   0.002694  -0.000002   0.000001
    238       0.000043  -0.000367  -0.001213  -0.002154   0.000002  -0.000000
    239      -0.000168  -0.000419  -0.002503  -0.004190   0.000002  -0.000001
    240       0.000727  -0.013371  -0.013201  -0.023668   0.000020  -0.000003
    241      -0.001850  -0.010122  -0.036732  -0.061953   0.000035  -0.000006
    242      -0.004304  -0.004759  -0.055534  -0.092138   0.000044  -0.000009
    243      -0.000954   0.009618   0.003888   0.007670  -0.000010   0.000001
    244      -0.000541  -0.019020  -0.035700  -0.061421   0.000040  -0.000006
    245       0.002314  -0.001176   0.025311   0.041721  -0.000019   0.000004
    246      -0.002935   0.010283  -0.017881  -0.028215   0.000007  -0.000002
    247       0.002647   0.005896   0.038178   0.063619  -0.000032   0.000006
    248      -0.003040   0.000943  -0.032719  -0.053805   0.000024  -0.000005
    249       0.016346   0.024251   0.208463   0.344818  -0.000153   0.000028
    250      -0.011813  -0.017408  -0.149995  -0.248029   0.000110  -0.000020
    251      -0.011848  -0.017915  -0.152074  -0.251681   0.000112  -0.000021
    252      -0.008518  -0.011983  -0.105100  -0.173410   0.000073  -0.000013
    253      -0.022023  -0.033498  -0.284025  -0.470192   0.000212  -0.000039
    254       0.000573   0.001818   0.012216   0.020817  -0.000014   0.000003
    255      -0.002288  -0.000674  -0.008997  -0.012316  -0.000016   0.000005
    256       0.004803  -0.003150  -0.012043  -0.029345   0.000090  -0.000028
    257      -0.004486  -0.000424  -0.011465  -0.013112  -0.000043   0.000014
    258       0.006345  -0.001385   0.003208  -0.004660   0.000084  -0.000026
    259       0.001776   0.000806   0.009358   0.013771   0.000008  -0.000003
    260      -0.003182   0.002687   0.012938   0.028244  -0.000069   0.000020
    261       0.000729   0.001479   0.010636   0.017564  -0.000006   0.000000
    262       0.000249   0.000766   0.005641   0.009540  -0.000005   0.000000
    263       0.000567   0.000300   0.002440   0.003373   0.000005  -0.000001
    264      -0.011785  -0.006764  -0.071614  -0.107840  -0.000054   0.000020
    265       0.005427   0.003753   0.038141   0.058846   0.000015  -0.000007
    266       0.007477  -0.004066  -0.020530  -0.049314   0.000171  -0.000038
    267       0.008024   0.005626   0.056361   0.087025   0.000021  -0.000011
    268       0.013478   0.003993   0.052317   0.070683   0.000120  -0.000034
    269       0.009850   0.008240   0.079516   0.125395   0.000001  -0.000008
    270       0.009130   0.010085   0.092730   0.150324  -0.000042   0.000001
    271      -0.004060   0.004278   0.027723   0.056302  -0.000126   0.000027
    272      -0.002958  -0.003476  -0.031747  -0.051740   0.000017  -0.000001
    273       0.016733  -0.008897  -0.046755  -0.109589   0.000321  -0.000079
    274       0.006302  -0.003464  -0.018443  -0.042606   0.000117  -0.000029
    275       0.020601  -0.011215  -0.059149  -0.137761   0.000409  -0.000101
    276      -0.010308   0.006159   0.033648   0.075423  -0.000196   0.000048
    277       0.024601  -0.012256  -0.062853  -0.151495   0.000482  -0.000120
    278       0.009023  -0.005124  -0.027493  -0.062692   0.000170  -0.000041
    279       0.003576   0.000543   0.007697   0.004910   0.000084  -0.000026
    280       0.020399  -0.000937   0.016016  -0.019413   0.000547  -0.000162
    281      -0.000345  -0.000691  -0.005131  -0.007893   0.000002   0.000001
    282      -0.016440   0.000156  -0.017225   0.008425  -0.000432   0.000128
    283       0.007941  -0.000119   0.007868  -0.004648   0.000203  -0.000060
    284      -0.014300   0.001141  -0.007371   0.019477  -0.000371   0.000109
    285       0.000704  -0.000181  -0.000649  -0.001356  -0.000009   0.000002
    286      -0.002068   0.000079  -0.001544   0.001434  -0.000034   0.000009
    287       0.000922  -0.000011   0.000860  -0.000732   0.000023  -0.000006
    288      -0.001321   0.002244   0.014610   0.024654   0.000020  -0.000012
    289      -0.022794   0.001711  -0.010750   0.027039  -0.000404   0.000123
    290       0.038139   0.000226   0.039957  -0.011939   0.000742  -0.000237
    291      -0.005632  -0.002530  -0.023153  -0.025271  -0.000139   0.000040
    292       0.024504  -0.000334   0.022510  -0.012959   0.000474  -0.000155
    293       0.011855   0.002255   0.027451   0.019951   0.000250  -0.000072
    294       0.016053  -0.002977  -0.004410  -0.038262   0.000278  -0.000098
    295      -0.030458   0.001835  -0.017701   0.031300  -0.000557   0.000171
    296      -0.009598  -0.001015  -0.016434  -0.007435  -0.000187   0.000048
    297      -0.132275   0.004959  -0.098117   0.104009  -0.002540   0.000604
    298      -0.038617   0.001473  -0.027934   0.029918  -0.000696   0.000186
    299       0.080793  -0.003067   0.059006  -0.063219   0.001504  -0.000369
    300       0.021499  -0.000920   0.013471  -0.016732   0.000316  -0.000069
    301       0.078943  -0.002803   0.061834  -0.062119   0.001633  -0.000404
    302       0.140917  -0.005285   0.104026  -0.110355   0.002677  -0.000638
    303      -0.008445  -0.000225  -0.024664   0.013142  -0.001030   0.000306
    304       0.023181   0.000295   0.057690  -0.032872   0.002344  -0.000702
    305       0.022259  -0.000282   0.036674  -0.024790   0.001342  -0.000423
    306       0.025613   0.000250   0.061042  -0.035207   0.002470  -0.000749
    307       0.024277   0.000027   0.050412  -0.030728   0.001975  -0.000586
    308      -0.007445   0.000341  -0.003522   0.005257  -0.000022  -0.000005
    309      -0.002901   0.000084  -0.000046   0.000125   0.000074  -0.000049
    310      -0.002171  -0.000039  -0.005300   0.002869  -0.000234   0.000063
    311      -0.002558   0.000068  -0.000283   0.000213   0.000061  -0.000038
    312       0.014826  -0.001697  -0.030019   0.005116  -0.001974   0.000502
    313      -0.048447  -0.000469  -0.104187   0.059918  -0.004966   0.001089
    314       0.013422   0.000623   0.045355  -0.022804   0.002329  -0.000524
    315      -0.017765   0.000762  -0.007640   0.010591  -0.000267   0.000021
    316       0.028229  -0.000579   0.033334  -0.024857   0.001693  -0.000321
    317      -0.003411   0.002278   0.069811  -0.024906   0.003806  -0.000933
    318      -0.031408   0.001464  -0.009120   0.016929  -0.000382  -0.000027
    319      -0.034130   0.000475  -0.046971   0.032348  -0.002132   0.000440
    320      -0.039455  -0.000147  -0.077002   0.045823  -0.003527   0.000782
    321       0.132235   0.001167   0.286483  -0.165471   0.010555  -0.003072
    322      -0.121813  -0.001032  -0.255743   0.147685  -0.009649   0.002454
    323       0.131381   0.001138   0.282472  -0.163211   0.010351  -0.002982
    324      -0.124529  -0.001030  -0.261143   0.151000  -0.009482   0.002566
    325      -0.020139  -0.000078  -0.032683   0.019176  -0.000857   0.000087
    326       0.184076   0.001710   0.405992  -0.234153   0.015248  -0.004495
    327      -0.012502  -0.000051  -0.018060   0.010455  -0.000857  -0.000017
    328      -0.046135   0.000208  -0.007171   0.004791   0.001872  -0.002498
    329      -0.060227   0.000639   0.044038  -0.024003   0.006857  -0.005317
    330       0.075500  -0.000574  -0.021646   0.011021  -0.005681   0.005329
    331      -0.033782   0.000468   0.041159  -0.022880   0.004781  -0.003609
    332      -0.007010  -0.000040  -0.011609   0.006723  -0.000555   0.000040
    333       0.005005   0.000094   0.013504  -0.007478  -0.000490   0.000172
    334       0.008579  -0.000015   0.002603  -0.001478  -0.000348   0.000560
    335       0.002648  -0.000043  -0.003478   0.001896  -0.000014   0.000188
    336      -0.117383   0.000127  -0.071398   0.042209  -0.000375  -0.005210
    337       0.153059  -0.001087  -0.040759   0.021187  -0.001980   0.010483
    338      -0.057028  -0.000191  -0.071542   0.041505  -0.000973  -0.001503
    339       0.116117  -0.000072   0.078044  -0.045950   0.000314   0.004722
    340       0.116717   0.000141   0.109112  -0.063633   0.000565   0.003639
    341      -0.137754   0.000617  -0.015878   0.010862   0.000470  -0.008267
    342       0.045340   0.000697   0.135118  -0.077487   0.001590  -0.001428
    343      -0.035769  -0.000063  -0.036319   0.021137  -0.000182  -0.000979
    344       0.100513  -0.000746  -0.031723   0.016753  -0.002018   0.006756
    345       0.342758  -0.002917  -0.159477   0.086183  -0.017917   0.023078
    346       0.404788  -0.003431  -0.186308   0.100621  -0.019622   0.029516
    347       0.037697  -0.000308  -0.015786   0.008487  -0.001585   0.003691
    348      -0.099838   0.000870   0.049411  -0.026782   0.001532  -0.007092
    349       0.274434  -0.002330  -0.127044   0.068640  -0.012289   0.019193
    350      -0.453797   0.003822   0.205623  -0.110985   0.025939  -0.031787
    351       0.000396   0.000008   0.001801  -0.001066  -0.026392   0.002248
    352       0.036315  -0.000307  -0.016158   0.008676  -0.012497   0.004243
    353      -0.047140   0.000388   0.018785  -0.009950   0.060568  -0.009083
    354      -0.019523   0.000153   0.006288  -0.003231   0.043332  -0.005242
    355      -0.047103   0.000388   0.019711  -0.010553   0.035600  -0.005536
    356      -0.024638   0.000198   0.008878  -0.004647   0.044217  -0.004927
    357       0.019136  -0.000146  -0.006388   0.003374   0.006076   0.008578
    358      -0.007144   0.000053   0.002067  -0.001073   0.005900   0.000066
    359       0.009933  -0.000076  -0.003376   0.001793   0.007166   0.005243
    360       0.013824  -0.000107  -0.003353   0.001566  -0.170908  -0.010889
    361       0.001495  -0.000011  -0.000237   0.000098  -0.031933  -0.047532
    362      -0.024363   0.000188   0.005367  -0.002425   0.344418   0.067026
    363      -0.022023   0.000173   0.005683  -0.002703   0.263863   0.042734
    364      -0.009293   0.000066   0.000977  -0.000289   0.163018   0.031012
    365      -0.020066   0.000157   0.005220  -0.002495   0.230306   0.036020
    366       0.026473  -0.000196  -0.006956   0.003508  -0.170406  -0.274654
    367       0.017831  -0.000133  -0.004656   0.002327  -0.134270  -0.177053
    368       0.004524  -0.000033  -0.000821   0.000367  -0.052495  -0.041226
    369       0.004712  -0.000031  -0.000284   0.000047  -0.061045  -0.023274
    370       0.013122  -0.000099  -0.003801   0.001950  -0.076736  -0.149433
    371      -0.028634   0.000206   0.006149  -0.002958   0.235739   0.271229
    372       0.002638  -0.000032  -0.003215   0.001863   0.058458  -0.063731
    373       0.001030  -0.000002   0.000907  -0.000571  -0.039613   0.022710
    374      -0.004304   0.000050   0.004918  -0.002845  -0.089214   0.090492
    375       0.014022  -0.000111  -0.005460   0.002938  -0.020595  -0.159751
    376       0.014283  -0.000117  -0.006310   0.003438   0.002887  -0.156907
    377       0.028773  -0.000229  -0.011325   0.006102  -0.038704  -0.330195
    378       0.028906  -0.000229  -0.011251   0.006053  -0.043882  -0.331735
    379      -0.031313   0.000251   0.012663  -0.006849   0.018576   0.331932
    380      -0.015555   0.000124   0.006299  -0.003406   0.011196   0.170824
    381       0.010203  -0.000084  -0.004604   0.002510   0.000824  -0.115633
    382       0.006696  -0.000053  -0.002726   0.001474  -0.005333  -0.071180
    383      -0.037750   0.000303   0.015444  -0.008362   0.019344   0.406115
    384       0.000900   0.000030   0.006987  -0.004189  -0.193401   0.107374
    385      -0.002086  -0.000003  -0.003115   0.001905   0.106073  -0.031967
    386       0.000718  -0.000049  -0.008979   0.005341   0.224610  -0.155825
    387       0.001179   0.000018   0.004949  -0.002975  -0.138939   0.072558
    388       0.000110  -0.000003  -0.000531   0.000316   0.013920  -0.006259
    389       0.002158   0.000064   0.015326  -0.009191  -0.427078   0.216260
    390      -0.002481   0.000019   0.000825  -0.000433   0.013549   0.041845
    391       0.000753   0.000071   0.014979  -0.008953  -0.399469   0.226522
    392       0.000445   0.000028   0.006127  -0.003665  -0.165673   0.092309
    393      -0.147178   0.001191   0.061613  -0.033255  -0.078915  -0.034221
    394       0.019905  -0.000152  -0.007441   0.004027   0.087218   0.061244
    395       0.075715  -0.000607  -0.031155   0.016825   0.091316   0.055052
    396       0.144611  -0.001168  -0.060160   0.032450   0.068894   0.021721
    397      -0.108230   0.000878   0.045380  -0.024470  -0.012830   0.010776
    398      -0.023869   0.000187   0.009350  -0.005053  -0.063528  -0.039123
    399       0.141062  -0.001137  -0.058369   0.031475   0.074504   0.029645
    400       0.026137  -0.000212  -0.010834   0.005821  -0.021678  -0.023206
    401       0.193498  -0.001557  -0.080099   0.043230   0.157950   0.082282
    402      -0.000050  -0.013410   0.000825   0.001292   0.000001   0.000001
    403       0.000049   0.003713   0.000065   0.000122   0.000000   0.000000
    404      -0.000047  -0.005862   0.000155   0.000230   0.000000   0.000000
    405       0.000136   0.017434  -0.000479  -0.000711  -0.000000  -0.000000
    406      -0.000000  -0.000088   0.000008   0.000013  -0.000000  -0.000000
    407       0.000133   0.017045  -0.000469  -0.000696  -0.000000  -0.000000
                306        307        308        309        310        311    
      0       0.000281  -0.000219   0.000000  -0.000002   0.001618  -0.010113
      1      -0.001390   0.001779   0.000001  -0.000003   0.003418  -0.019196
      2      -0.001294   0.001756   0.000001  -0.000005   0.004454  -0.025486
      3       0.001278  -0.001572  -0.000000   0.000002  -0.001666   0.008204
      4      -0.002242   0.002654   0.000000  -0.000000   0.000658  -0.000858
      5       0.001887  -0.002170   0.000000  -0.000001   0.000721  -0.007282
      6       0.001268  -0.001283  -0.000000  -0.000003   0.003477  -0.022564
      7       0.001880  -0.002286   0.000000   0.000002  -0.001863   0.008822
      8      -0.000235   0.000324   0.000000  -0.000001   0.000732  -0.003814
      9      -0.001598   0.001984   0.000000  -0.000003   0.002398  -0.012637
     10       0.002514  -0.003152   0.000000   0.000005  -0.004676   0.025626
     11       0.001891  -0.002520   0.000000   0.000007  -0.006202   0.035523
     12      -0.006658   0.007518   0.000001   0.000004  -0.004160   0.033928
     13      -0.000224   0.000415   0.000000  -0.000002   0.002699  -0.016007
     14      -0.002497   0.002660   0.000000   0.000004  -0.004379   0.029748
     15       0.000541  -0.000574   0.000000  -0.000001   0.000371  -0.002997
     16      -0.000489   0.000405  -0.000000   0.000003  -0.002851   0.018010
     17       0.000428  -0.000301   0.000000  -0.000003   0.003224  -0.020295
     18      -0.000533   0.000604   0.000000   0.000000  -0.000236   0.001744
     19      -0.002787   0.003333  -0.000000  -0.000000   0.000917  -0.001530
     20      -0.001787   0.002088  -0.000000   0.000001  -0.000266   0.004401
     21      -0.000305   0.000367  -0.000000   0.000000   0.000187   0.000272
     22       0.000017  -0.000003  -0.000000   0.000000   0.000155  -0.001142
     23       0.000804  -0.000930  -0.000000   0.000000   0.000032  -0.001134
     24      -0.000780   0.000892   0.000000  -0.000000  -0.000135   0.001059
     25      -0.000749   0.000845  -0.000000   0.000000  -0.000351   0.001667
     26      -0.002910   0.003416   0.000000  -0.000000   0.000076   0.002396
     27      -0.001360   0.001577  -0.000000   0.000000   0.000072   0.001184
     28      -0.000111   0.000082  -0.000001  -0.000000  -0.000288   0.000144
     29       0.001039  -0.001234  -0.000000   0.000001   0.000059   0.000319
     30      -0.000082   0.000209  -0.000000  -0.000000   0.000933  -0.003770
     31       0.005781  -0.006999  -0.000000   0.000004  -0.002178   0.007455
     32      -0.002510   0.003239  -0.000000  -0.000001   0.002393  -0.007308
     33      -0.007107   0.008190   0.000000  -0.000002  -0.000045   0.003202
     34       0.012433  -0.014733  -0.000001   0.000006  -0.001082  -0.001284
     35       0.032089  -0.038069  -0.000002   0.000011  -0.002901  -0.009045
     36      -0.016271   0.019904   0.000001  -0.000008   0.002290   0.002640
     37       0.001433  -0.001681   0.000000  -0.000001  -0.000801  -0.001047
     38       0.003129  -0.003640  -0.000002   0.000007   0.001518   0.000945
     39       0.008032  -0.009739  -0.000000   0.000001  -0.001857  -0.002394
     40      -0.000875   0.000730   0.000001  -0.000004  -0.001810  -0.000211
     41       0.000818  -0.002376   0.000004  -0.000016  -0.009118  -0.002419
     42      -0.008838   0.011701   0.000000  -0.000007   0.002717   0.001604
     43      -0.015779   0.018160   0.000003  -0.000012  -0.002190   0.001629
     44       0.023205  -0.028605  -0.000003   0.000017  -0.001623  -0.003224
     45       0.003027  -0.005016   0.000004  -0.000014  -0.008847  -0.001922
     46       0.010190  -0.014461   0.000006  -0.000023  -0.015066  -0.004307
     47      -0.004697   0.008819  -0.000007   0.000018   0.014149   0.003609
     48       0.003075   0.001651  -0.000012   0.000040   0.027470   0.004894
     49      -0.001036  -0.000371   0.000007  -0.000030  -0.015667  -0.002699
     50       0.007839  -0.000358  -0.000024   0.000085   0.053041   0.009014
     51       0.003883  -0.000799  -0.000009   0.000033   0.021591   0.003565
     52      -0.002135  -0.000154  -0.000003   0.000022   0.002637   0.000589
     53       0.001394   0.000713   0.000001  -0.000011   0.000305   0.000015
     54      -0.002142  -0.000338   0.000004  -0.000016  -0.012272  -0.002087
     55       0.002007   0.002356   0.000004  -0.000040  -0.003927  -0.000650
     56      -0.006463  -0.005605  -0.000010   0.000090   0.004271   0.000724
     57       0.000287  -0.002374  -0.000008   0.000046   0.009507   0.001507
     58      -0.009918   0.000494   0.000011  -0.000021  -0.037152  -0.006037
     59       0.000650  -0.001972  -0.000008   0.000035   0.009335   0.001485
     60       0.006090   0.006514   0.000010  -0.000085  -0.005217  -0.000800
     61      -0.014279  -0.016470  -0.000027   0.000197   0.019595   0.003121
     62       0.000316  -0.000597   0.000005  -0.000017   0.002318   0.000358
     63      -0.015886  -0.013867  -0.000032   0.000260   0.003722   0.000523
     64      -0.030912  -0.026476  -0.000046   0.000461   0.004233   0.000507
     65       0.025323   0.021560   0.000045  -0.000404  -0.002964  -0.000337
     66      -0.019856  -0.016194  -0.000036   0.000360   0.001417   0.000139
     67      -0.000480  -0.000194  -0.000022   0.000067  -0.001012  -0.000170
     68      -0.000388  -0.000109  -0.000001   0.000015  -0.000463  -0.000073
     69       0.009840   0.008106   0.000033  -0.000236  -0.001141  -0.000143
     70      -0.003126  -0.002370   0.000085  -0.000235   0.000170   0.000016
     71       0.002017   0.001605  -0.000071   0.000224  -0.000269  -0.000032
     72      -0.010890  -0.008596   0.000031  -0.000016   0.000222  -0.000007
     73      -0.031368  -0.025379  -0.000071   0.000566   0.001200   0.000055
     74      -0.007942  -0.006446  -0.000091   0.000446   0.000527   0.000055
     75       0.002861   0.002194  -0.000099   0.000278   0.000186   0.000049
     76       0.012798   0.010027  -0.000262   0.000816  -0.000282   0.000016
     77       0.009689   0.007556  -0.000047  -0.000165  -0.000222   0.000003
     78      -0.001172  -0.000885   0.000469  -0.001728  -0.000697  -0.000159
     79      -0.000482  -0.000496  -0.000806   0.002950   0.001878   0.000394
     80       0.000468   0.000371   0.000318  -0.001402  -0.000541  -0.000113
     81       0.000906   0.000734   0.000276  -0.001190  -0.000860  -0.000174
     82      -0.000537  -0.000420  -0.000278   0.001875   0.000041   0.000004
     83      -0.000524  -0.000404  -0.000037   0.000629  -0.000199  -0.000047
     84      -0.000000  -0.000020  -0.000239   0.000695   0.000461   0.000096
     85       0.000029   0.000012   0.001451  -0.008507   0.000152   0.000033
     86      -0.000221  -0.000186  -0.000170   0.000625   0.000195   0.000040
     87       0.001224   0.000984  -0.000112   0.000252  -0.000708  -0.000141
     88      -0.001678  -0.001359  -0.000192   0.001877   0.000988   0.000196
     89      -0.001544  -0.001259  -0.001104   0.005563   0.001096   0.000219
     90      -0.000616  -0.000495   0.001824  -0.010482   0.000295   0.000059
     91       0.000248   0.000206  -0.001972   0.008549  -0.000208  -0.000043
     92       0.000911   0.000731  -0.001991   0.011663  -0.000522  -0.000105
     93       0.000079   0.000079  -0.003275   0.015339  -0.000115  -0.000025
     94       0.000439   0.000404  -0.009544   0.051207  -0.000243  -0.000052
     95       0.000192   0.000179  -0.004493   0.026777  -0.000141  -0.000030
     96       0.000252   0.000226  -0.003592   0.023073  -0.000109  -0.000023
     97       0.000031   0.000027  -0.001524   0.002311  -0.000011  -0.000003
     98       0.000098   0.000083  -0.002614   0.003540   0.000008   0.000002
     99      -0.000074  -0.000075   0.001229  -0.014167   0.000071   0.000016
    100      -0.000030  -0.000021   0.007545   0.002739  -0.000012  -0.000003
    101      -0.000051  -0.000039   0.004160   0.001593   0.000005   0.000001
    102       0.000005   0.000007   0.002331   0.002603  -0.000005  -0.000001
    103       0.000044   0.000039   0.001068   0.004253  -0.000005  -0.000001
    104       0.000389   0.000356  -0.010587   0.041895  -0.000133  -0.000028
    105      -0.000017  -0.000014  -0.003527  -0.001143  -0.000003  -0.000001
    106       0.000045   0.000041   0.000015   0.004203  -0.000011  -0.000002
    107      -0.000158  -0.000146  -0.017078  -0.020327   0.000049   0.000011
    108       0.000045   0.000038   0.031691   0.007522  -0.000004  -0.000001
    109      -0.000015  -0.000011  -0.028505  -0.005031  -0.000009  -0.000001
    110      -0.000033  -0.000028  -0.038321  -0.007130  -0.000007  -0.000001
    111       0.000015   0.000012   0.023745   0.003689   0.000007   0.000001
    112      -0.000007  -0.000006  -0.000475  -0.000618   0.000003   0.000000
    113       0.000015   0.000012   0.005261   0.001709  -0.000004  -0.000001
    114      -0.000012  -0.000010  -0.011866  -0.002334  -0.000001   0.000000
    115      -0.000004  -0.000003   0.000059  -0.000323   0.000001  -0.000000
    116      -0.000012  -0.000011  -0.006670  -0.001285   0.000002  -0.000001
    117       0.000011   0.000007   0.020127   0.002473   0.000006   0.000001
    118       0.000011   0.000009   0.019450   0.002652   0.000005   0.000001
    119      -0.000015  -0.000011  -0.034371  -0.004365  -0.000012  -0.000002
    120      -0.000005  -0.000003  -0.005735  -0.000704  -0.000002  -0.000001
    121      -0.000011  -0.000008  -0.012085  -0.001587  -0.000004  -0.000002
    122       0.000012   0.000008   0.010266   0.001545   0.000002   0.000001
    123       0.000002   0.000002   0.001340   0.000303   0.000001   0.000001
    124      -0.000001  -0.000001  -0.000354  -0.000055   0.000000  -0.000000
    125       0.000000   0.000000  -0.001021   0.000100   0.000006   0.000006
    126      -0.000001  -0.000001  -0.001382  -0.000074   0.000003   0.000003
    127       0.000002   0.000001   0.000833   0.000175   0.000000   0.000000
    128      -0.000001  -0.000001  -0.000931  -0.000127   0.000001   0.000001
    129      -0.000000  -0.000000   0.000025  -0.000097  -0.000001  -0.000001
    130      -0.000000  -0.000000   0.000305  -0.000008  -0.000000  -0.000001
    131       0.000001   0.000001   0.000052   0.000065  -0.000000  -0.000000
    132       0.000001   0.000000   0.000640   0.000071  -0.000000  -0.000000
    133       0.000000   0.000001  -0.000002   0.000002  -0.000000  -0.000000
    134       0.000001   0.000001   0.001963   0.000152  -0.000002  -0.000003
    135       0.000000   0.000000  -0.000266  -0.000000   0.000000   0.000001
    136       0.000000   0.000001  -0.000032   0.000013  -0.000000  -0.000000
    137       0.000000   0.000001   0.000175   0.000004  -0.000001  -0.000000
    138       0.000000   0.000000   0.000139   0.000010  -0.000000  -0.000000
    139       0.000000  -0.000000  -0.000062  -0.000006   0.000000  -0.000000
    140       0.000000   0.000001  -0.000165  -0.000020  -0.000000   0.000000
    141       0.000000   0.000000  -0.000130  -0.000010   0.000000   0.000000
    142      -0.000000  -0.000001  -0.000182  -0.000013   0.000000  -0.000000
    143       0.000000   0.000001  -0.000256  -0.000018  -0.000000   0.000000
    144       0.000000   0.000000   0.000119   0.000021  -0.000000   0.000000
    145      -0.000000  -0.000001   0.000043   0.000005  -0.000000  -0.000001
    146       0.000000   0.000002   0.000002  -0.000004  -0.000000   0.000000
    147       0.000000  -0.000000  -0.000188  -0.000015   0.000000   0.000000
    148      -0.000000  -0.000001  -0.000120  -0.000009   0.000000  -0.000001
    149       0.000000   0.000001  -0.000104  -0.000008  -0.000000   0.000000
    150      -0.000001  -0.000000  -0.000954  -0.000049   0.000001   0.000001
    151       0.000002   0.000001   0.002026   0.000174  -0.000003  -0.000003
    152      -0.000003  -0.000002  -0.003267  -0.000289   0.000003   0.000003
    153       0.001614  -0.001734  -0.000000  -0.000003   0.003192  -0.021597
    154       0.000121  -0.000017  -0.000000  -0.000002   0.002159  -0.013315
    155       0.000552  -0.000718  -0.000000   0.000001  -0.001061   0.005733
    156      -0.001781   0.001926   0.000000   0.000003  -0.002655   0.018578
    157       0.001446  -0.001801  -0.000000   0.000003  -0.001800   0.008866
    158      -0.002129   0.002549   0.000000  -0.000001   0.000889  -0.002358
    159       0.000316  -0.000358  -0.000000  -0.000000   0.000200  -0.001684
    160      -0.000109   0.000128  -0.000000   0.000001  -0.000023   0.000294
    161       0.000204  -0.000251   0.000000   0.000000  -0.000118   0.000397
    162       0.003331  -0.003770  -0.000000  -0.000002   0.002036  -0.016741
    163      -0.000060   0.000034   0.000000   0.000001  -0.000661   0.004057
    164       0.001470  -0.001641   0.000000  -0.000001   0.001191  -0.009056
    165       0.015334  -0.018898  -0.000003   0.000025  -0.023109   0.121747
    166       0.007031  -0.009192  -0.000001   0.000021  -0.019194   0.108201
    167       0.011682  -0.017127  -0.000004   0.000068  -0.063356   0.372021
    168      -0.011754   0.013613   0.000001  -0.000005   0.004188  -0.011621
    169      -0.003397   0.006029   0.000003  -0.000038   0.035721  -0.213703
    170      -0.006002   0.006254   0.000001   0.000010  -0.009510   0.065116
    171      -0.011220   0.013127   0.000001  -0.000006   0.005380  -0.019010
    172       0.021197  -0.027804  -0.000005   0.000067  -0.061205   0.347607
    173       0.008486  -0.009489   0.000000  -0.000003   0.003091  -0.029156
    174      -0.019950   0.025748   0.000005  -0.000054   0.050416  -0.284227
    175      -0.003302   0.003291   0.000002   0.000009  -0.008558   0.055179
    176      -0.015071   0.019606   0.000004  -0.000044   0.040924  -0.232005
    177       0.023982  -0.030982  -0.000004   0.000063  -0.058993   0.330245
    178      -0.006309   0.007840   0.000002  -0.000011   0.010127  -0.054277
    179       0.017114  -0.021056  -0.000002   0.000027  -0.024232   0.127914
    180       0.014240  -0.018379  -0.000003   0.000038  -0.035770   0.201387
    181      -0.030649   0.039243   0.000006  -0.000074   0.069916  -0.389310
    182      -0.026951   0.034595   0.000007  -0.000069   0.064187  -0.359866
    183       0.016364  -0.019129  -0.000000  -0.000003   0.001631  -0.033535
    184       0.011633  -0.013693  -0.000000  -0.000000  -0.000087  -0.016228
    185       0.018958  -0.022619  -0.000001   0.000004  -0.004654   0.001166
    186      -0.009855   0.011691  -0.000000   0.000002   0.000774   0.013200
    187       0.026773  -0.031849  -0.000001   0.000004  -0.005292  -0.006570
    188       0.000343  -0.000444   0.000000  -0.000001  -0.000029  -0.003204
    189       0.004505  -0.005249   0.000000  -0.000000  -0.000314  -0.003726
    190      -0.001924   0.002261  -0.000001   0.000001   0.000286   0.001732
    191      -0.002215   0.002590  -0.000000   0.000000   0.000314   0.001590
    192       0.001294  -0.001489  -0.000002   0.000009   0.001472   0.006999
    193       0.010658  -0.011987  -0.000002   0.000005   0.002430  -0.011293
    194      -0.001158   0.001317   0.000002  -0.000008  -0.001190  -0.005724
    195       0.002463  -0.002958   0.000002  -0.000009  -0.001861  -0.008700
    196      -0.010497   0.012239  -0.000002   0.000006   0.001397   0.014352
    197      -0.006271   0.007195   0.000002  -0.000011  -0.002170  -0.001518
    198       0.013609  -0.015663   0.000001  -0.000006  -0.000693  -0.019066
    199       0.004521  -0.005190  -0.000000  -0.000001  -0.000062  -0.006149
    200       0.001882  -0.001851  -0.000001   0.000003   0.002236  -0.003272
    201       0.038123  -0.046831  -0.000000   0.000015  -0.019104   0.051012
    202      -0.027584   0.034425   0.000001  -0.000020   0.020769  -0.083673
    203       0.013939  -0.016876   0.000000   0.000003  -0.004370   0.003321
    204      -0.024861   0.030050   0.000001  -0.000011   0.008565  -0.022854
    205      -0.026364   0.032063   0.000001  -0.000011   0.010886  -0.029758
    206       0.031356  -0.039363   0.000000   0.000018  -0.024109   0.084032
    207      -0.079227   0.093388   0.000006  -0.000034   0.004991   0.011590
    208      -0.013775   0.015884   0.000002  -0.000011  -0.000661  -0.004260
    209      -0.274424   0.325728   0.000016  -0.000100   0.024000   0.063218
    210       0.197195  -0.233554  -0.000014   0.000078  -0.014253  -0.042786
    211      -0.173061   0.205090   0.000011  -0.000062   0.014689   0.039003
    212      -0.112506   0.133074   0.000008  -0.000047   0.007366   0.022645
    213       0.025978  -0.031380  -0.000006   0.000028   0.002759  -0.002493
    214       0.001933  -0.002197  -0.000004   0.000014   0.004752   0.000968
    215      -0.022392   0.027450   0.000001  -0.000010   0.003281   0.004961
    216      -0.215720   0.262058   0.000024  -0.000136   0.014061   0.030589
    217       0.073192  -0.077786  -0.000027   0.000108   0.043196  -0.001799
    218      -0.079494   0.100765  -0.000001  -0.000019   0.025711   0.015076
    219       0.169738  -0.208111  -0.000018   0.000111  -0.014726  -0.022691
    220       0.221141  -0.269292  -0.000028   0.000159  -0.009833  -0.028807
    221      -0.111130   0.128767   0.000028  -0.000128  -0.027416   0.010881
    222       0.188717  -0.235755  -0.000016   0.000116  -0.029785  -0.027236
    223      -0.080319   0.097791   0.000012  -0.000065   0.001371   0.009168
    224      -0.098271   0.128715  -0.000007  -0.000008   0.046962   0.021428
    225      -0.066122   0.098899  -0.000052   0.000168   0.114081   0.030814
    226      -0.057383   0.085550  -0.000056   0.000193   0.118008   0.030254
    227      -0.002887   0.004839  -0.000017   0.000070   0.031842   0.006825
    228       0.031509  -0.043922   0.000020  -0.000068  -0.042800  -0.011940
    229      -0.066873   0.098520  -0.000053   0.000174   0.113763   0.031115
    230       0.055044  -0.086772   0.000056  -0.000187  -0.124253  -0.033195
    231       0.013545  -0.002598  -0.000020   0.000053   0.049566   0.007948
    232       0.022572   0.006850  -0.000103   0.000377   0.223274   0.039212
    233      -0.067632  -0.000638   0.000191  -0.000649  -0.431977  -0.073387
    234      -0.066909   0.000202   0.000177  -0.000592  -0.407489  -0.068931
    235      -0.009720  -0.010616   0.000061  -0.000223  -0.134355  -0.024669
    236      -0.033871  -0.005721   0.000102  -0.000341  -0.234308  -0.040579
    237      -0.007696  -0.003672   0.000013  -0.000014  -0.032284  -0.005538
    238       0.005435   0.002931  -0.000007  -0.000002   0.020996   0.003622
    239       0.001359   0.002626   0.000014  -0.000078  -0.020300  -0.003533
    240       0.071311  -0.012220  -0.000112   0.000299   0.304011   0.049342
    241       0.054476   0.011089  -0.000026  -0.000115   0.154487   0.025299
    242       0.026029   0.035176   0.000074  -0.000552  -0.042714  -0.006541
    243      -0.042866   0.014063   0.000078  -0.000268  -0.196212  -0.031582
    244       0.096227  -0.004648  -0.000117   0.000213   0.356332   0.057825
    245      -0.006712  -0.024289  -0.000054   0.000378   0.054065   0.008263
    246      -0.040019   0.032813   0.000130  -0.000590  -0.248729  -0.039742
    247      -0.026008  -0.018549  -0.000032   0.000281  -0.013446  -0.002265
    248      -0.001484   0.027522   0.000081  -0.000461  -0.108590  -0.017304
    249      -0.077064  -0.089855  -0.000140   0.001051   0.104773   0.016588
    250       0.056031   0.064911   0.000098  -0.000759  -0.073464  -0.011596
    251       0.078988   0.084235   0.000115  -0.001087  -0.081132  -0.012796
    252       0.031266   0.038813   0.000049  -0.000392  -0.047573  -0.007478
    253       0.121090   0.136041   0.000214  -0.001693  -0.154776  -0.024626
    254      -0.021511  -0.020312  -0.000042   0.000357   0.020322   0.003343
    255      -0.046406  -0.039203  -0.000114   0.000819   0.001045  -0.000138
    256       0.304541   0.260351   0.000507  -0.004731  -0.045317  -0.005689
    257      -0.144285  -0.122332  -0.000287   0.002359   0.011889   0.001063
    258       0.266624   0.225859   0.000506  -0.004338  -0.028992  -0.003212
    259       0.025071   0.019315   0.000077  -0.000516   0.004843   0.000932
    260      -0.202725  -0.175471  -0.000355   0.003158   0.037660   0.005008
    261       0.033765   0.030185   0.000068  -0.000547  -0.005214  -0.000574
    262       0.025674   0.022256   0.000034  -0.000383  -0.004070  -0.000497
    263      -0.003807  -0.003247   0.000042  -0.000050   0.000653   0.000084
    264      -0.248676  -0.200889  -0.000778   0.005508   0.009895   0.000522
    265       0.129932   0.104873   0.000343  -0.002684  -0.004962  -0.000236
    266      -0.012480  -0.008776   0.000944  -0.003282  -0.002781  -0.000536
    267       0.166640   0.133517   0.000480  -0.003673  -0.005151  -0.000139
    268       0.212160   0.172173   0.000997  -0.005781  -0.010426  -0.000781
    269       0.222444   0.177704   0.000444  -0.004160  -0.006000  -0.000049
    270       0.246503   0.196559   0.000196  -0.003416  -0.005692   0.000105
    271       0.059630   0.047584  -0.000594   0.001538  -0.000560   0.000204
    272      -0.085707  -0.068409  -0.000060   0.001172   0.002104  -0.000019
    273      -0.072856  -0.056964   0.001007  -0.002532   0.001452  -0.000088
    274      -0.026071  -0.020364   0.000288  -0.001015   0.000543  -0.000010
    275      -0.092945  -0.072553   0.001396  -0.002267   0.001276  -0.000255
    276       0.047016   0.036516  -0.000396   0.000278  -0.000719   0.000074
    277      -0.112157  -0.088052   0.001858  -0.004447   0.002802  -0.000097
    278      -0.038636  -0.029988   0.000387  -0.000617   0.000651  -0.000051
    279       0.006694   0.005384   0.001258  -0.006141  -0.001997  -0.000373
    280       0.001863   0.002278   0.007940  -0.030963  -0.016642  -0.003525
    281      -0.006931  -0.005496  -0.000098   0.001740  -0.000124  -0.000086
    282      -0.009415  -0.008119  -0.006357   0.026083   0.012596   0.002605
    283       0.002581   0.002291   0.002902  -0.012132  -0.005377  -0.001125
    284       0.007990   0.005906  -0.005066   0.019733   0.010002   0.002181
    285       0.000935   0.000706  -0.001063   0.007326   0.001328   0.000280
    286      -0.000666  -0.000512  -0.000096   0.001039  -0.000868  -0.000190
    287      -0.000183  -0.000115   0.000543  -0.003829  -0.000191  -0.000035
    288       0.017129   0.013897   0.003801  -0.020533  -0.010757  -0.002148
    289       0.008161   0.006577  -0.003205   0.016578  -0.004312  -0.000861
    290       0.010598   0.008683   0.011284  -0.058053  -0.008214  -0.001645
    291      -0.019517  -0.015756  -0.004979   0.025670   0.011564   0.002300
    292       0.003899   0.003288   0.007210  -0.040666  -0.004210  -0.000849
    293       0.019137   0.015490   0.006101  -0.033898  -0.011889  -0.002368
    294      -0.017784  -0.014290   0.000948  -0.002812   0.009384   0.001860
    295       0.007077   0.005676  -0.005289   0.026526  -0.003405  -0.000679
    296      -0.008939  -0.007196  -0.003116   0.016577   0.005068   0.001003
    297       0.007100   0.005698  -0.017878   0.098792  -0.003791  -0.000759
    298       0.001900   0.001559  -0.007888   0.056344  -0.001343  -0.000275
    299      -0.004271  -0.003441   0.011912  -0.073613   0.002379   0.000479
    300      -0.001490  -0.001168   0.000121  -0.003213   0.000445   0.000084
    301      -0.003730  -0.003058   0.015590  -0.087954   0.002818   0.000575
    302      -0.007397  -0.005950   0.019172  -0.109627   0.004171   0.000838
    303       0.001119   0.001048  -0.029555   0.143714  -0.000609  -0.000130
    304      -0.003054  -0.002825   0.072030  -0.367542   0.001715   0.000365
    305      -0.002084  -0.001932   0.045989  -0.262683   0.001552   0.000331
    306      -0.002963  -0.002757   0.074199  -0.374598   0.001737   0.000371
    307      -0.002661  -0.002432   0.056825  -0.288404   0.001624   0.000343
    308       0.000791   0.000652  -0.000283   0.015291  -0.000500  -0.000101
    309      -0.001108  -0.000916   0.009888  -0.028728   0.000220   0.000041
    310      -0.000281  -0.000247  -0.000870  -0.020289   0.000126   0.000026
    311      -0.000986  -0.000821   0.009854  -0.031178   0.000228   0.000044
    312       0.003056   0.002811  -0.083851   0.348737  -0.001094  -0.000234
    313       0.000158   0.000127  -0.046405  -0.002894  -0.000097  -0.000021
    314      -0.000882  -0.000807   0.039290  -0.096081   0.000340   0.000073
    315      -0.001173  -0.001085   0.021480  -0.138636   0.000386   0.000083
    316       0.000845   0.000790  -0.000655   0.108555  -0.000255  -0.000056
    317      -0.003677  -0.003372   0.112409  -0.407787   0.001303   0.000278
    318      -0.002252  -0.002077   0.043474  -0.261782   0.000732   0.000157
    319      -0.001081  -0.001004   0.003731  -0.133657   0.000350   0.000075
    320      -0.000369  -0.000348  -0.022355  -0.054608   0.000101   0.000022
    321       0.000786   0.000720   0.071544   0.091517  -0.000219  -0.000046
    322      -0.000694  -0.000639  -0.091271  -0.089027   0.000223   0.000048
    323       0.000774   0.000706   0.066637   0.086931  -0.000203  -0.000043
    324      -0.000690  -0.000634  -0.059939  -0.081672   0.000194   0.000041
    325      -0.000020  -0.000016   0.011849   0.002839  -0.000031  -0.000007
    326       0.001145   0.001056   0.123396   0.144409  -0.000383  -0.000082
    327      -0.000118  -0.000102  -0.036886  -0.013022   0.000034   0.000008
    328       0.000042   0.000028   0.152669   0.021742   0.000073   0.000012
    329       0.000428   0.000355   0.427690   0.085800   0.000048   0.000003
    330      -0.000279  -0.000224  -0.370988  -0.064481  -0.000080  -0.000010
    331       0.000312   0.000267   0.260117   0.061528   0.000011  -0.000002
    332      -0.000054  -0.000050  -0.020947  -0.009172   0.000010   0.000002
    333      -0.000018  -0.000017  -0.046015  -0.010950  -0.000030  -0.000005
    334       0.000003   0.000002  -0.000512  -0.000648  -0.000005  -0.000001
    335       0.000024   0.000019   0.021910   0.005126   0.000004   0.000000
    336       0.000142   0.000098   0.289201   0.037256   0.000092   0.000014
    337      -0.000038  -0.000030  -0.064093  -0.010322  -0.000013   0.000002
    338       0.000113   0.000077   0.230686   0.029220   0.000074   0.000012
    339      -0.000133  -0.000090  -0.270669  -0.033867  -0.000086  -0.000013
    340      -0.000157  -0.000104  -0.320676  -0.039174  -0.000103  -0.000017
    341       0.000103   0.000075   0.201493   0.027905   0.000060   0.000006
    342      -0.000142  -0.000091  -0.300355  -0.035208  -0.000101  -0.000018
    343       0.000048   0.000033   0.098843   0.011841   0.000032   0.000005
    344      -0.000002  -0.000005  -0.004010  -0.000869   0.000002   0.000003
    345       0.000076   0.000052   0.080302   0.010599   0.000026   0.000011
    346       0.000096   0.000067   0.093573   0.013133   0.000029   0.000015
    347       0.000015   0.000010   0.009920   0.001875   0.000002   0.000002
    348      -0.000009  -0.000004  -0.018259  -0.001505  -0.000008  -0.000002
    349       0.000060   0.000042   0.062022   0.008246   0.000019   0.000008
    350      -0.000127  -0.000093  -0.116066  -0.017187  -0.000031  -0.000018
    351      -0.000007  -0.000005  -0.008490  -0.000707   0.000019   0.000019
    352       0.000010   0.000007   0.005655   0.001576   0.000012   0.000011
    353      -0.000001  -0.000001   0.007055  -0.000824  -0.000049  -0.000048
    354       0.000006   0.000004   0.012139   0.000539  -0.000032  -0.000032
    355      -0.000011  -0.000009  -0.007411  -0.002014  -0.000029  -0.000028
    356       0.000001   0.000000   0.006686  -0.000239  -0.000032  -0.000032
    357       0.000005   0.000005   0.000548   0.000438  -0.000006  -0.000005
    358      -0.000001  -0.000001  -0.000282  -0.000158   0.000002   0.000002
    359       0.000003   0.000003   0.000231   0.000081  -0.000006  -0.000005
    360       0.000005   0.000003   0.007000   0.000607  -0.000007  -0.000008
    361      -0.000000   0.000000   0.000685  -0.000037  -0.000002  -0.000002
    362      -0.000009  -0.000005  -0.012931  -0.000990   0.000014   0.000016
    363      -0.000008  -0.000005  -0.010913  -0.000956   0.000011   0.000013
    364      -0.000003  -0.000001  -0.004666  -0.000274   0.000006   0.000006
    365      -0.000007  -0.000004  -0.009470  -0.000850   0.000009   0.000011
    366       0.000000  -0.000001   0.001106  -0.000072  -0.000001  -0.000003
    367       0.000000  -0.000000   0.002246   0.000078  -0.000002  -0.000004
    368       0.000000   0.000001   0.001139   0.000064  -0.000001  -0.000002
    369       0.000001   0.000000   0.000908   0.000059  -0.000001  -0.000001
    370      -0.000000  -0.000001   0.000403  -0.000049  -0.000000  -0.000001
    371      -0.000000   0.000002  -0.002479  -0.000034   0.000002   0.000005
    372      -0.000000  -0.000000  -0.000711  -0.000070   0.000001   0.000001
    373       0.000001   0.000001   0.000686   0.000054  -0.000001  -0.000001
    374       0.000001   0.000001   0.001067   0.000106  -0.000001  -0.000001
    375      -0.000002  -0.000001  -0.000259  -0.000054   0.000001  -0.000000
    376       0.000003   0.000000  -0.000463  -0.000109  -0.000000  -0.000001
    377      -0.000003  -0.000001  -0.000565  -0.000110   0.000002  -0.000000
    378      -0.000004  -0.000003  -0.000467  -0.000094   0.000002  -0.000001
    379       0.000002   0.000000   0.000825   0.000134  -0.000002  -0.000001
    380       0.000002   0.000003   0.000396   0.000064  -0.000001   0.000000
    381       0.000003   0.000001  -0.000214  -0.000073  -0.000000  -0.000000
    382       0.000000  -0.000001  -0.000118  -0.000031   0.000000  -0.000001
    383       0.000002   0.000004   0.001053   0.000176  -0.000003   0.000000
    384       0.000001   0.000001   0.001572   0.000123  -0.000001  -0.000002
    385       0.000001  -0.000000  -0.000756  -0.000061   0.000000   0.000000
    386      -0.000002  -0.000001  -0.001871  -0.000145   0.000002   0.000002
    387      -0.000000   0.000000   0.000973   0.000079  -0.000001  -0.000001
    388      -0.000000  -0.000001  -0.000109  -0.000006   0.000000  -0.000000
    389       0.000002   0.000004   0.003179   0.000240  -0.000003  -0.000004
    390       0.000002   0.000001  -0.000080  -0.000003   0.000000   0.000000
    391       0.000003   0.000001   0.003015   0.000228  -0.000003  -0.000005
    392       0.000001   0.000002   0.001284   0.000097  -0.000002  -0.000002
    393      -0.000023  -0.000016  -0.029767  -0.002438   0.000033   0.000036
    394      -0.000004  -0.000003  -0.006768  -0.000543   0.000012   0.000012
    395       0.000007   0.000004   0.008327   0.000670  -0.000006  -0.000008
    396       0.000021   0.000014   0.025949   0.002069  -0.000027  -0.000030
    397      -0.000020  -0.000014  -0.025432  -0.002057   0.000030   0.000033
    398       0.000002   0.000001   0.003764   0.000351  -0.000009  -0.000009
    399       0.000019   0.000013   0.023683   0.001918  -0.000024  -0.000026
    400       0.000005   0.000003   0.006527   0.000503  -0.000007  -0.000008
    401       0.000024   0.000017   0.029438   0.002382  -0.000029  -0.000033
    402      -0.005395   0.005821   0.000000   0.000009  -0.009078   0.062703
    403      -0.001868   0.002123  -0.000000   0.000002  -0.001421   0.011145
    404       0.000244  -0.000405  -0.000000   0.000002  -0.001927   0.011421
    405       0.001074  -0.001224  -0.000000   0.000000  -0.000254   0.000394
    406      -0.001136   0.001545   0.000000  -0.000004   0.004276  -0.024739
    407       0.000699  -0.000724   0.000000  -0.000001   0.000951  -0.006450
                312        313        314        315        316        317    
      0      -0.000001   0.000016   0.002343   0.003051  -0.020889   0.024364
      1      -0.000003   0.000022   0.039895   0.002487  -0.035624   0.002832
      2      -0.000004   0.000030   0.027239   0.002663   0.011333   0.013977
      3       0.000001  -0.000004  -0.007960   0.003442  -0.001187  -0.217150
      4      -0.000001  -0.000013   0.014787  -0.010131   0.216433   0.029405
      5      -0.000002   0.000023  -0.001531   0.012335  -0.224614  -0.116984
      6      -0.000003   0.000039  -0.010615   0.010616  -0.031235   0.243336
      7      -0.000000  -0.000003  -0.004547   0.005315  -0.111160   0.017950
      8      -0.000001   0.000002   0.007806  -0.001857   0.101057   0.080724
      9      -0.000001   0.000011  -0.021240  -0.001509   0.000891  -0.024297
     10       0.000001  -0.000027   0.017595  -0.000875   0.014451   0.007468
     11       0.000002  -0.000044   0.018879  -0.004887  -0.015856  -0.020121
     12       0.000004  -0.000087   0.008336  -0.036024  -0.025869  -0.165315
     13      -0.000002   0.000021   0.007561   0.002747   0.148735  -0.041848
     14       0.000003  -0.000057  -0.006261  -0.017123  -0.164255  -0.023083
     15      -0.000000   0.000007  -0.001309   0.001204   0.106712   0.273927
     16       0.000002  -0.000029  -0.005956  -0.006578  -0.119984   0.029909
     17      -0.000002   0.000033   0.005329   0.006681   0.162124   0.073113
     18       0.000000  -0.000004   0.000271  -0.004654  -0.021770  -0.031525
     19      -0.000000  -0.000016   0.001057  -0.019773   0.007783  -0.015158
     20       0.000001  -0.000019  -0.000464  -0.013700  -0.020565  -0.006035
     21      -0.000000  -0.000007  -0.000009   0.001879   0.003828   0.017970
     22       0.000000   0.000003  -0.000039  -0.004862   0.001153  -0.005432
     23      -0.000000   0.000005  -0.000338  -0.006046  -0.002439   0.001723
     24      -0.000000  -0.000002   0.000174   0.004313  -0.004045  -0.025384
     25       0.000000   0.000001   0.000011   0.010849   0.001833   0.008299
     26       0.000000  -0.000015   0.000237   0.007247  -0.000442  -0.001823
     27      -0.000000  -0.000009   0.000078   0.002171   0.000077   0.002152
     28       0.000001   0.000008  -0.000036   0.002093  -0.000257  -0.001042
     29      -0.000000  -0.000005  -0.000053   0.002921   0.000791  -0.000022
     30      -0.000000  -0.000005  -0.000010  -0.026967  -0.001168   0.001366
     31       0.000000   0.000015  -0.000040   0.049110   0.000964  -0.000334
     32      -0.000001  -0.000026  -0.000054  -0.053165  -0.003535  -0.001812
     33       0.000000  -0.000011  -0.000002   0.009575  -0.000201   0.000101
     34      -0.000001   0.000028  -0.000034   0.002195  -0.000418   0.000075
     35      -0.000001   0.000111  -0.000048  -0.017817   0.001004   0.000928
     36       0.000001  -0.000074   0.000020   0.002203   0.000108   0.000325
     37      -0.000000   0.000030   0.000004  -0.003273   0.000035  -0.000038
     38       0.000001  -0.000055  -0.000013   0.004209  -0.000230  -0.000236
     39      -0.000001   0.000071  -0.000018  -0.004503  -0.000041  -0.000355
     40      -0.000000   0.000053   0.000002  -0.000059  -0.000062  -0.000082
     41      -0.000002   0.000296   0.000011  -0.002246   0.000203   0.000173
     42       0.000001  -0.000088   0.000008   0.000646   0.000012   0.000044
     43      -0.000001   0.000068   0.000018   0.001104  -0.000018  -0.000019
     44      -0.000000   0.000038  -0.000021  -0.001045   0.000054   0.000052
     45      -0.000003   0.000274   0.000005   0.000217   0.000019   0.000043
     46      -0.000003   0.000441   0.000012  -0.001402   0.000070   0.000070
     47       0.000005  -0.000419  -0.000009   0.001521  -0.000090  -0.000061
     48       0.000007  -0.000916  -0.000002   0.000529  -0.000008  -0.000004
     49      -0.000003   0.000539   0.000002  -0.000044  -0.000033  -0.000033
     50       0.000015  -0.001786  -0.000003   0.000468  -0.000006  -0.000004
     51       0.000006  -0.000782  -0.000000   0.000072   0.000006   0.000017
     52       0.000002  -0.000132   0.000002   0.000173  -0.000003   0.000001
     53      -0.000000   0.000030   0.000000  -0.000071   0.000004   0.000002
     54      -0.000004   0.000491  -0.000001  -0.000102  -0.000009  -0.000021
     55      -0.000001   0.000253   0.000003  -0.000057   0.000004   0.000011
     56       0.000002  -0.000283  -0.000001   0.000094   0.000000   0.000002
     57       0.000002  -0.000288  -0.000000   0.000009   0.000001   0.000002
     58      -0.000009   0.001304   0.000005  -0.000075   0.000002   0.000010
     59       0.000002  -0.000207  -0.000000  -0.000006   0.000000   0.000001
     60      -0.000003   0.000384   0.000000  -0.000012   0.000002   0.000002
     61       0.000008  -0.000950   0.000000   0.000120  -0.000004   0.000001
     62       0.000001  -0.000380  -0.000001  -0.000006   0.000001  -0.000003
     63       0.000001  -0.000118  -0.000000   0.000009   0.000000   0.000000
     64       0.000006  -0.001090   0.000001  -0.000015   0.000002   0.000003
     65      -0.000003   0.000486  -0.000001   0.000002   0.000001  -0.000001
     66       0.000005  -0.001058  -0.000000  -0.000006   0.000001   0.000001
     67      -0.000008   0.001993   0.000001  -0.000010   0.000000   0.000001
     68       0.000000  -0.000126   0.000000  -0.000001   0.000001   0.000001
     69      -0.000002   0.000515  -0.000001   0.000001  -0.000000  -0.000002
     70       0.000027  -0.007124   0.000000   0.000006  -0.000001  -0.000000
     71      -0.000019   0.004904  -0.000000  -0.000002   0.000000   0.000001
     72       0.000007  -0.002271  -0.000000  -0.000003   0.000000  -0.000000
     73      -0.000007   0.001992  -0.000000  -0.000013  -0.000000  -0.000001
     74      -0.000007   0.002060  -0.000001  -0.000002  -0.000000  -0.000002
     75      -0.000025   0.006371  -0.000000  -0.000000   0.000000   0.000000
     76      -0.000059   0.014578   0.000000  -0.000003   0.000000   0.000001
     77      -0.000024   0.005636   0.000001   0.000001   0.000001   0.000004
     78       0.000094  -0.025750  -0.000000   0.000001  -0.000000  -0.000000
     79      -0.000208   0.056305   0.000002  -0.000002   0.000000   0.000003
     80       0.000059  -0.016077   0.000002   0.000003   0.000001   0.000005
     81       0.000078  -0.021950  -0.000000   0.000000   0.000000   0.000001
     82       0.000007  -0.000432   0.000002   0.000002   0.000000   0.000004
     83       0.000032  -0.007721   0.000001   0.000002   0.000000   0.000003
     84      -0.000044   0.012618  -0.000000  -0.000001  -0.000000  -0.000001
     85      -0.000047   0.004645   0.000002   0.000001   0.000000   0.000004
     86      -0.000017   0.005403   0.000001   0.000001   0.000000   0.000004
     87       0.000067  -0.017627  -0.000000   0.000000  -0.000000  -0.000000
     88      -0.000091   0.025222   0.000001   0.000000   0.000000   0.000003
     89      -0.000087   0.028540   0.000002   0.000001   0.000001   0.000007
     90      -0.000049   0.006741  -0.000000  -0.000000  -0.000000   0.000000
     91       0.000078  -0.005185   0.000002   0.000002   0.000001   0.000006
     92       0.000064  -0.012698  -0.000000   0.000001  -0.000000   0.000001
     93       0.000052  -0.002171  -0.000000   0.000000   0.000000  -0.000000
     94       0.000247  -0.003243   0.000001   0.000002   0.000000   0.000003
     95       0.000070  -0.001975  -0.000001  -0.000000  -0.000001  -0.000002
     96       0.000177  -0.001413  -0.000000   0.000000   0.000000   0.000000
     97       0.000068  -0.000125   0.000000   0.000000  -0.000000   0.000000
     98       0.000200   0.000535  -0.000001  -0.000000  -0.000001  -0.000000
     99       0.000033   0.001043  -0.000000  -0.000000   0.000000  -0.000000
    100      -0.000298  -0.000284  -0.000000   0.000000  -0.000000  -0.000001
    101      -0.000232   0.000123  -0.000001  -0.000000  -0.000001  -0.000001
    102       0.000118  -0.000010  -0.000000  -0.000000   0.000000  -0.000000
    103       0.000142   0.000122   0.000000   0.000001   0.000000   0.000001
    104       0.000495  -0.000804  -0.000002  -0.000001  -0.000001  -0.000003
    105       0.000237  -0.000109  -0.000000  -0.000000   0.000000  -0.000000
    106      -0.000381  -0.000032  -0.000002  -0.000001  -0.000001  -0.000004
    107       0.000692   0.000310  -0.000000   0.000000  -0.000001   0.000001
    108      -0.000832  -0.000053  -0.000000  -0.000000   0.000000  -0.000000
    109       0.000823  -0.000167  -0.000002  -0.000001  -0.000001  -0.000004
    110       0.001817  -0.000115   0.000001   0.000001  -0.000000   0.000004
    111      -0.000924   0.000110  -0.000000  -0.000000   0.000000  -0.000000
    112       0.000158   0.000046  -0.000001   0.000000  -0.000000  -0.000002
    113      -0.002315  -0.000077   0.000001   0.000002  -0.000000   0.000005
    114      -0.001344  -0.000022  -0.000000  -0.000000   0.000000  -0.000000
    115       0.003975   0.000040  -0.000001  -0.000000  -0.000000  -0.000002
    116       0.007907   0.000110   0.000002   0.000002  -0.000000   0.000006
    117      -0.002372   0.000053  -0.000000  -0.000000   0.000000  -0.000001
    118       0.002253   0.000080  -0.000002  -0.000001  -0.000001  -0.000006
    119      -0.001391  -0.000174   0.000002   0.000002  -0.000000   0.000007
    120       0.010435   0.000032  -0.000000  -0.000000   0.000000  -0.000000
    121       0.009671   0.000022   0.000000   0.000001   0.000000   0.000000
    122      -0.012736  -0.000054   0.000002   0.000002  -0.000000   0.000006
    123      -0.007482  -0.000032  -0.000000  -0.000000   0.000000  -0.000000
    124      -0.003203  -0.000011   0.000000   0.000001   0.000000   0.000002
    125      -0.058833  -0.000236   0.000001   0.000001  -0.000001   0.000003
    126      -0.025807  -0.000096  -0.000000  -0.000000   0.000000  -0.000000
    127      -0.003801  -0.000017  -0.000001   0.000000   0.000000  -0.000001
    128      -0.008186  -0.000029  -0.000000   0.000001  -0.000001   0.000002
    129       0.013402   0.000051  -0.000000  -0.000000   0.000000  -0.000000
    130       0.003998   0.000016  -0.000001   0.000000   0.000000  -0.000001
    131      -0.000376  -0.000003  -0.000000   0.000001  -0.000001   0.000002
    132       0.004099   0.000015  -0.000000  -0.000000   0.000000  -0.000000
    133       0.000089  -0.000001  -0.000002  -0.000000  -0.000000  -0.000004
    134       0.020205   0.000076  -0.000001  -0.000000  -0.000002  -0.000000
    135      -0.004133  -0.000016  -0.000000   0.000000   0.000000  -0.000000
    136      -0.000805  -0.000004  -0.000001  -0.000000  -0.000000  -0.000003
    137       0.002328   0.000008  -0.000002  -0.000001  -0.000002  -0.000004
    138       0.001504   0.000005  -0.000000   0.000000   0.000000  -0.000000
    139      -0.000493  -0.000002  -0.000001   0.000001   0.000000  -0.000001
    140      -0.001208  -0.000004  -0.000002  -0.000001  -0.000002  -0.000004
    141      -0.001324  -0.000005  -0.000000   0.000000   0.000000   0.000000
    142      -0.002050  -0.000008   0.000000   0.000002   0.000001   0.000002
    143      -0.003007  -0.000011  -0.000003  -0.000002  -0.000003  -0.000006
    144       0.000631   0.000002  -0.000000   0.000000   0.000000   0.000000
    145       0.000452   0.000001   0.000001   0.000002   0.000001   0.000004
    146       0.000173   0.000000  -0.000004  -0.000003  -0.000003  -0.000008
    147      -0.001652  -0.000006  -0.000000   0.000000   0.000000   0.000000
    148      -0.001061  -0.000004   0.000001   0.000002   0.000001   0.000004
    149      -0.000933  -0.000003  -0.000003  -0.000002  -0.000003  -0.000006
    150      -0.010863  -0.000040  -0.000000  -0.000000   0.000000  -0.000000
    151       0.025568   0.000098   0.000000   0.000001   0.000000   0.000001
    152      -0.033695  -0.000129   0.000001   0.000001  -0.000001   0.000003
    153      -0.000003   0.000041   0.003379   0.015084   0.028577  -0.406106
    154      -0.000001   0.000021   0.004701   0.004201   0.119170  -0.115965
    155       0.000000  -0.000005  -0.003876   0.001631  -0.108717  -0.034074
    156       0.000002  -0.000038   0.003115  -0.012840  -0.114024   0.270035
    157       0.000000  -0.000004  -0.011376   0.004983  -0.267694   0.078202
    158      -0.000000  -0.000010   0.010381  -0.010061   0.247665   0.014391
    159      -0.000000   0.000004  -0.001436   0.001980   0.000445  -0.031223
    160       0.000000  -0.000001   0.000097  -0.000735   0.021793  -0.003053
    161      -0.000000   0.000001  -0.000411   0.001243  -0.045576   0.001788
    162      -0.000002   0.000043  -0.002109   0.018511   0.025760   0.030689
    163      -0.000001  -0.000006   0.000023  -0.000638  -0.013375   0.003763
    164      -0.000002   0.000021   0.000808   0.007628   0.024512   0.008129
    165       0.000011  -0.000102  -0.326030   0.009378  -0.095202  -0.150184
    166       0.000009  -0.000125  -0.163642  -0.009271   0.002558  -0.057529
    167       0.000035  -0.000497  -0.365592  -0.071394   0.316942   0.035673
    168      -0.000001  -0.000040   0.190061  -0.024554   0.053402   0.041694
    169      -0.000022   0.000301   0.135043   0.049273  -0.219703  -0.046301
    170       0.000006  -0.000127   0.071153  -0.032087   0.123192   0.044903
    171      -0.000001  -0.000029   0.167136  -0.025423   0.149000   0.124150
    172       0.000033  -0.000413  -0.544863  -0.043298   0.267128   0.010531
    173      -0.000004   0.000085  -0.101181   0.030522  -0.169591  -0.080036
    174      -0.000027   0.000331  -0.128513   0.029814   0.048109   0.037332
    175       0.000004  -0.000095   0.134792  -0.022335   0.116190  -0.122424
    176      -0.000023   0.000276  -0.113882   0.027946   0.012896   0.056406
    177       0.000031  -0.000374   0.345221  -0.023149   0.091233  -0.030361
    178      -0.000006   0.000050  -0.029315  -0.002625   0.023789  -0.032539
    179       0.000010  -0.000112   0.039693   0.010552  -0.075972   0.102394
    180       0.000019  -0.000234   0.116127  -0.019882  -0.026071  -0.015925
    181      -0.000038   0.000431  -0.330236   0.023413  -0.103517   0.091415
    182      -0.000035   0.000410  -0.201092   0.031633   0.095894  -0.062166
    183      -0.000004   0.000155   0.003308   0.120071   0.169303   0.079140
    184      -0.000002   0.000099   0.001061   0.089785   0.072682   0.038096
    185      -0.000000   0.000121  -0.003462   0.145474  -0.035163   0.016074
    186       0.000002  -0.000103  -0.002466  -0.090608  -0.117196  -0.077478
    187      -0.000003   0.000185  -0.003116   0.200102  -0.022888  -0.002724
    188      -0.000000   0.000022   0.002747   0.014209   0.064137   0.035267
    189      -0.000001   0.000028  -0.000767  -0.029453  -0.007601   0.002769
    190       0.000001  -0.000017   0.000063   0.011610   0.000010   0.005253
    191       0.000000  -0.000017   0.000051   0.014040   0.004215   0.014018
    192       0.000001  -0.000089   0.000511   0.021364  -0.000439  -0.009913
    193       0.000000  -0.000008  -0.000268  -0.054571  -0.000631   0.007084
    194      -0.000001   0.000072  -0.000491  -0.017070   0.001331   0.010656
    195      -0.000001   0.000110  -0.000829  -0.018096   0.002108   0.009730
    196       0.000003  -0.000126   0.001402   0.030671  -0.005669  -0.018980
    197      -0.000000   0.000078  -0.000117   0.001952  -0.001779  -0.006427
    198      -0.000002   0.000133  -0.001490  -0.050478   0.005574   0.018478
    199       0.000000   0.000038  -0.000353  -0.019764   0.000161   0.001863
    200      -0.000001  -0.000049   0.000638  -0.039363  -0.008780  -0.014809
    201       0.000003   0.000235  -0.000100   0.414985   0.029202   0.020726
    202      -0.000008  -0.000093   0.000258  -0.517726  -0.010286  -0.006551
    203      -0.000001   0.000100   0.000025   0.078442   0.013681   0.009304
    204      -0.000002  -0.000097   0.000054  -0.166087  -0.003900   0.004411
    205      -0.000002  -0.000125   0.000024  -0.214694  -0.007675  -0.002393
    206       0.000006   0.000190  -0.000158   0.569154   0.027359   0.029827
    207       0.000002  -0.000141   0.000316   0.000443   0.002088  -0.000384
    208      -0.000001   0.000062   0.000201  -0.026733   0.002355   0.000379
    209       0.000013  -0.000838   0.000488   0.106402  -0.000697  -0.002050
    210      -0.000008   0.000494  -0.000374  -0.057593   0.002392   0.002089
    211       0.000007  -0.000510   0.000350   0.076481   0.004403   0.000727
    212       0.000004  -0.000248   0.000226   0.026540  -0.000484  -0.000280
    213       0.000000  -0.000102  -0.000038  -0.004785  -0.000875  -0.000686
    214       0.000002  -0.000159  -0.000001   0.000549  -0.000077   0.000025
    215       0.000002  -0.000106   0.000016   0.010291   0.000186   0.000288
    216       0.000006  -0.000393   0.000216   0.013337  -0.000744  -0.000680
    217       0.000010  -0.001341  -0.000117  -0.006197   0.000031   0.000057
    218       0.000008  -0.000779   0.000063   0.004591  -0.000421  -0.000383
    219      -0.000005   0.000452  -0.000166  -0.005100   0.000257   0.000287
    220      -0.000005   0.000291  -0.000226  -0.009722   0.000344   0.000311
    221      -0.000006   0.000891   0.000138   0.011867  -0.000285  -0.000176
    222      -0.000009   0.000909  -0.000172  -0.003971   0.000301   0.000309
    223       0.000001  -0.000048   0.000086   0.001028  -0.000003  -0.000061
    224       0.000014  -0.001428   0.000059   0.005852  -0.000492  -0.000272
    225       0.000030  -0.003347  -0.000078   0.008537  -0.000385  -0.000287
    226       0.000033  -0.003614  -0.000055   0.008327  -0.000231  -0.000090
    227       0.000010  -0.001131   0.000008   0.003286   0.000008   0.000094
    228      -0.000012   0.001233   0.000030  -0.002044   0.000103   0.000121
    229       0.000031  -0.003357  -0.000067   0.009992  -0.000308  -0.000114
    230      -0.000033   0.003810   0.000067  -0.015191   0.000509   0.000145
    231       0.000013  -0.001613  -0.000004   0.000096  -0.000037  -0.000053
    232       0.000063  -0.007574  -0.000012   0.003211  -0.000045  -0.000020
    233      -0.000118   0.014462   0.000030  -0.003538   0.000076   0.000084
    234      -0.000112   0.013682   0.000022  -0.003033   0.000010   0.000012
    235      -0.000035   0.004411   0.000031  -0.003443   0.000261   0.000266
    236      -0.000063   0.007797   0.000023  -0.003000   0.000137   0.000138
    237      -0.000008   0.000835   0.000001  -0.000114   0.000003  -0.000007
    238       0.000006  -0.000573  -0.000000   0.000134  -0.000006   0.000006
    239      -0.000006   0.000775  -0.000000  -0.000307  -0.000002  -0.000014
    240       0.000084  -0.010890  -0.000014   0.000630  -0.000000  -0.000008
    241       0.000045  -0.005891  -0.000003   0.000409   0.000001   0.000007
    242      -0.000010   0.001032   0.000003   0.000030  -0.000000   0.000008
    243      -0.000055   0.007113   0.000007  -0.000272  -0.000005   0.000003
    244       0.000099  -0.012767  -0.000012   0.000701   0.000002   0.000003
    245       0.000015  -0.001734   0.000001  -0.000125   0.000013   0.000007
    246      -0.000068   0.008463   0.000008  -0.000174  -0.000013  -0.000002
    247      -0.000003   0.000811   0.000004   0.000030  -0.000006   0.000006
    248      -0.000029   0.003529   0.000004  -0.000129  -0.000002  -0.000000
    249       0.000037  -0.005079  -0.000011   0.000514  -0.000017  -0.000014
    250      -0.000027   0.003837   0.000009  -0.000323   0.000009   0.000011
    251      -0.000040   0.006384   0.000004  -0.000415  -0.000000  -0.000012
    252      -0.000018   0.002635   0.000004  -0.000175   0.000006   0.000007
    253      -0.000058   0.008304   0.000016  -0.000867   0.000015   0.000008
    254       0.000008  -0.001359  -0.000004   0.000221  -0.000005  -0.000003
    255      -0.000004   0.001507  -0.000001  -0.000049  -0.000001  -0.000001
    256      -0.000047   0.008089   0.000001   0.000027  -0.000003  -0.000004
    257       0.000006  -0.000061  -0.000001  -0.000098   0.000000  -0.000003
    258      -0.000021   0.002342  -0.000001   0.000113  -0.000005  -0.000004
    259       0.000008  -0.001962  -0.000001   0.000084  -0.000007  -0.000006
    260       0.000028  -0.004326  -0.000005   0.000075  -0.000010  -0.000014
    261       0.000011  -0.003324   0.000001   0.000036  -0.000001  -0.000002
    262      -0.000001  -0.000060   0.000002   0.000010  -0.000001   0.000000
    263       0.000021  -0.005318   0.000001   0.000007   0.000001   0.000002
    264      -0.000041   0.013753   0.000001  -0.000092   0.000002   0.000002
    265       0.000006  -0.003078  -0.000001   0.000047  -0.000001  -0.000002
    266       0.000149  -0.042175  -0.000002  -0.000008  -0.000002  -0.000007
    267       0.000006  -0.002979  -0.000001   0.000057  -0.000001   0.000000
    268       0.000111  -0.032444  -0.000001   0.000076  -0.000002  -0.000000
    269      -0.000020   0.004511  -0.000002   0.000075  -0.000001  -0.000002
    270      -0.000048   0.013023  -0.000002   0.000086   0.000000   0.000001
    271      -0.000111   0.029981  -0.000001   0.000021   0.000001  -0.000001
    272       0.000022  -0.005826  -0.000001  -0.000030  -0.000000  -0.000002
    273       0.000233  -0.056312  -0.000001   0.000005  -0.000002  -0.000002
    274       0.000035  -0.006872  -0.000000  -0.000002  -0.000001  -0.000002
    275       0.000428  -0.107222   0.000001   0.000014  -0.000001   0.000005
    276      -0.000120   0.027936   0.000000  -0.000002   0.000001   0.000000
    277       0.000488  -0.122280  -0.000001   0.000017  -0.000003  -0.000005
    278       0.000103  -0.023868   0.000001   0.000003   0.000000   0.000004
    279       0.000157  -0.044104  -0.000001   0.000001  -0.000000  -0.000001
    280       0.001874  -0.506699  -0.000000   0.000027   0.000001   0.000007
    281       0.000100  -0.025509   0.000002   0.000004   0.000001   0.000006
    282      -0.001323   0.362117   0.000002  -0.000016  -0.000001  -0.000002
    283       0.000580  -0.158541   0.000000   0.000009   0.000001   0.000004
    284      -0.001206   0.324571   0.000004  -0.000017   0.000002   0.000010
    285      -0.000119   0.036182  -0.000000  -0.000000  -0.000000  -0.000000
    286       0.000105  -0.027095   0.000002   0.000003   0.000001   0.000006
    287       0.000001  -0.002680  -0.000000  -0.000000  -0.000000   0.000000
    288       0.000971  -0.276999  -0.000001   0.000010  -0.000000  -0.000000
    289       0.000457  -0.109933   0.000001   0.000005   0.000001   0.000003
    290       0.000628  -0.214581   0.000002   0.000009   0.000000   0.000008
    291      -0.000994   0.293299   0.000001  -0.000010   0.000000   0.000000
    292       0.000322  -0.112902   0.000000   0.000004  -0.000000   0.000001
    293       0.001022  -0.303034   0.000001   0.000012   0.000000   0.000006
    294      -0.000866   0.234050   0.000000  -0.000008  -0.000000  -0.000000
    295       0.000399  -0.085469   0.000002   0.000006   0.000001   0.000006
    296      -0.000408   0.126597   0.000003  -0.000001   0.000001   0.000008
    297       0.000546  -0.089869  -0.000001   0.000004  -0.000000  -0.000000
    298       0.000104  -0.031646   0.000003   0.000005   0.000001   0.000009
    299      -0.000276   0.055773  -0.000000  -0.000003  -0.000001  -0.000001
    300       0.000020   0.009744  -0.000000  -0.000001  -0.000000   0.000000
    301      -0.000487   0.069075   0.000003  -0.000001   0.000001   0.000007
    302      -0.000557   0.099551   0.000001  -0.000004  -0.000000   0.000002
    303       0.000795  -0.007180  -0.000000   0.000001   0.000000   0.000000
    304      -0.001977   0.022325   0.000001  -0.000001  -0.000000   0.000002
    305      -0.001163   0.025097  -0.000002  -0.000003  -0.000001  -0.000004
    306      -0.001964   0.022472  -0.000001  -0.000002  -0.000000  -0.000000
    307      -0.001587   0.025209   0.000001   0.000000   0.000000   0.000004
    308       0.000089  -0.012613  -0.000002  -0.000001  -0.000001  -0.000004
    309      -0.000705   0.003281  -0.000000  -0.000000   0.000000  -0.000000
    310       0.000090   0.002096  -0.000001  -0.000000  -0.000000  -0.000001
    311      -0.000674   0.003459  -0.000000  -0.000000  -0.000000   0.000001
    312       0.003226  -0.006655   0.000000   0.000001   0.000000   0.000000
    313      -0.000000  -0.001969   0.000001   0.000002   0.000001   0.000004
    314      -0.000743   0.002617  -0.000002  -0.000002  -0.000001  -0.000004
    315      -0.001604   0.001568  -0.000001  -0.000000   0.000000   0.000000
    316       0.001741  -0.000269   0.000001   0.000001   0.000000   0.000002
    317      -0.004538   0.008135  -0.000002  -0.000001  -0.000001  -0.000001
    318      -0.003618   0.002967  -0.000001  -0.000000   0.000000   0.000000
    319      -0.001563   0.001184  -0.000001   0.000000   0.000000  -0.000000
    320      -0.000458  -0.000248  -0.000003  -0.000001  -0.000001  -0.000005
    321      -0.003077  -0.001155  -0.000000  -0.000000   0.000000  -0.000000
    322       0.006135   0.001759  -0.000002  -0.000002  -0.000001  -0.000006
    323      -0.002844  -0.000920  -0.000000  -0.000000  -0.000001   0.000000
    324       0.003264   0.000961  -0.000000  -0.000000   0.000001  -0.000000
    325      -0.000433  -0.000795  -0.000002  -0.000001  -0.000001  -0.000005
    326      -0.005732  -0.002997  -0.000001  -0.000000  -0.000001  -0.000001
    327       0.004053   0.000588  -0.000000  -0.000000   0.000000  -0.000000
    328      -0.001571   0.001287  -0.000001  -0.000001  -0.000000  -0.000003
    329      -0.014680   0.000950   0.000001   0.000003  -0.000000   0.000006
    330       0.007825  -0.001265   0.000000  -0.000001   0.000001  -0.000000
    331      -0.008454   0.000650  -0.000003  -0.000002  -0.000001  -0.000007
    332       0.002464  -0.000011   0.000001   0.000002  -0.000000   0.000005
    333      -0.002061  -0.000885  -0.000000  -0.000000  -0.000000  -0.000000
    334      -0.005479  -0.000211   0.000000   0.000001   0.000000   0.000001
    335      -0.002084   0.000140   0.000001   0.000002  -0.000000   0.000005
    336       0.008490   0.001193  -0.000000  -0.000000   0.000000  -0.000000
    337      -0.045039  -0.000516  -0.000003  -0.000002  -0.000001  -0.000008
    338      -0.005968   0.000856   0.000001   0.000002  -0.000000   0.000006
    339      -0.004629  -0.001051  -0.000000  -0.000000   0.000000  -0.000000
    340       0.006744  -0.001131  -0.000002  -0.000002  -0.000001  -0.000006
    341       0.030623   0.001033   0.000001   0.000002  -0.000001   0.000005
    342       0.028413  -0.000938  -0.000000  -0.000001   0.000000  -0.000000
    343      -0.003620   0.000327  -0.000003  -0.000001  -0.000001  -0.000006
    344      -0.029132  -0.000153   0.000003   0.000003  -0.000000   0.000009
    345      -0.074605  -0.000157  -0.000001  -0.000001  -0.000000  -0.000000
    346      -0.116563  -0.000387   0.000001   0.000002   0.000000   0.000003
    347      -0.024975  -0.000142   0.000002   0.000003  -0.000000   0.000008
    348       0.003741  -0.000051  -0.000000  -0.000000   0.000000  -0.000000
    349      -0.057796  -0.000165  -0.000000   0.000001   0.000000  -0.000000
    350       0.135103   0.000484   0.000003   0.000003  -0.000000   0.000009
    351      -0.168958  -0.000670  -0.000000   0.000000   0.000000  -0.000000
    352      -0.108462  -0.000430   0.000001   0.000002   0.000001   0.000003
    353       0.434957   0.001716   0.000000  -0.000000  -0.000001   0.000001
    354       0.293691   0.001172  -0.000000  -0.000001  -0.000000  -0.000000
    355       0.241000   0.000933   0.000001   0.000002   0.000001   0.000004
    356       0.286657   0.001133   0.000001   0.000001  -0.000001   0.000004
    357       0.038023   0.000125  -0.000000  -0.000000   0.000000  -0.000000
    358      -0.015515  -0.000052  -0.000001  -0.000000  -0.000000  -0.000003
    359       0.042419   0.000151  -0.000001   0.000000  -0.000001   0.000000
    360       0.067851   0.000253  -0.000000  -0.000000   0.000001  -0.000000
    361       0.019137   0.000072  -0.000002  -0.000001  -0.000000  -0.000005
    362      -0.142629  -0.000533  -0.000001   0.000000  -0.000002   0.000001
    363      -0.107955  -0.000403  -0.000001  -0.000000   0.000001  -0.000000
    364      -0.056069  -0.000211  -0.000003  -0.000001  -0.000001  -0.000006
    365      -0.092534  -0.000344  -0.000001  -0.000000  -0.000002  -0.000001
    366       0.018432   0.000072  -0.000000   0.000000   0.000001  -0.000000
    367       0.026206   0.000101  -0.000002  -0.000001  -0.000000  -0.000005
    368       0.012107   0.000046  -0.000003  -0.000002  -0.000002  -0.000005
    369       0.010760   0.000039  -0.000000   0.000000   0.000000  -0.000000
    370       0.005407   0.000022  -0.000001   0.000000  -0.000000  -0.000002
    371      -0.032608  -0.000125  -0.000003  -0.000002  -0.000003  -0.000005
    372      -0.006385  -0.000022  -0.000000   0.000000   0.000000  -0.000000
    373       0.006991   0.000025  -0.000001   0.000000   0.000000  -0.000002
    374       0.009878   0.000034  -0.000002  -0.000001  -0.000002  -0.000003
    375      -0.000776  -0.000004  -0.000000   0.000000   0.000000   0.000000
    376      -0.002658  -0.000001   0.000001   0.000001   0.000001   0.000002
    377      -0.001965  -0.000011  -0.000004  -0.000002  -0.000003  -0.000008
    378      -0.000881  -0.000008  -0.000000   0.000001   0.000000   0.000000
    379       0.005395   0.000020   0.000002   0.000003   0.000001   0.000006
    380       0.002362   0.000009  -0.000003  -0.000002  -0.000003  -0.000007
    381      -0.000336   0.000005  -0.000000   0.000000   0.000000   0.000000
    382      -0.000342   0.000000   0.000001   0.000002   0.000001   0.000004
    383       0.006797   0.000023  -0.000005  -0.000004  -0.000003  -0.000011
    384       0.014834   0.000051  -0.000000   0.000000   0.000000   0.000000
    385      -0.007167  -0.000023   0.000001   0.000002   0.000001   0.000003
    386      -0.017375  -0.000062  -0.000002  -0.000001  -0.000003  -0.000005
    387       0.008577   0.000027  -0.000000   0.000000   0.000000   0.000000
    388      -0.001252  -0.000005   0.000001   0.000003   0.000001   0.000004
    389       0.030303   0.000104  -0.000004  -0.000003  -0.000003  -0.000008
    390      -0.001720  -0.000005  -0.000000   0.000000  -0.000000   0.000000
    391       0.028442   0.000099   0.000002   0.000003   0.000001   0.000006
    392       0.012198   0.000042  -0.000003  -0.000002  -0.000003  -0.000005
    393      -0.326276  -0.001258  -0.000000   0.000000   0.000000  -0.000000
    394      -0.110653  -0.000429   0.000001   0.000002   0.000001   0.000003
    395       0.067291   0.000260   0.000001   0.000002  -0.000001   0.000005
    396       0.267370   0.001019  -0.000000  -0.000000   0.000000  -0.000000
    397      -0.293114  -0.001123  -0.000001   0.000001   0.000000  -0.000001
    398       0.075804   0.000296   0.000001   0.000002  -0.000001   0.000005
    399       0.236622   0.000901  -0.000000  -0.000000   0.000000  -0.000000
    400       0.070507   0.000266   0.000001   0.000002   0.000000   0.000002
    401       0.291894   0.001117  -0.000000   0.000000  -0.000002   0.000002
    402       0.000007  -0.000125  -0.002512  -0.043904  -0.044588   0.551001
    403       0.000002  -0.000027   0.003729  -0.012589   0.109738   0.153470
    404       0.000001  -0.000016  -0.003231  -0.001276  -0.116710   0.031987
    405      -0.000000   0.000004  -0.023781   0.000926   0.283795  -0.163140
    406      -0.000003   0.000031   0.035090   0.004382  -0.068864   0.036923
    407      -0.000001   0.000012  -0.014119   0.001642   0.281217  -0.149968
                318        319        320        321        322        323    
      0      -0.000408   0.000022  -0.000022  -0.000070   0.000040  -0.000048
      1       0.000102  -0.000005   0.000004   0.000011  -0.000006   0.000005
      2      -0.000407   0.000021  -0.000021  -0.000065   0.000037  -0.000045
      3       0.005488  -0.000287   0.000286   0.000896  -0.000508   0.000604
      4      -0.001619   0.000085  -0.000085  -0.000268   0.000151  -0.000181
      5       0.003890  -0.000205   0.000204   0.000639  -0.000362   0.000430
      6      -0.007741   0.000407  -0.000407  -0.001276   0.000727  -0.000867
      7      -0.000811   0.000042  -0.000043  -0.000134   0.000076  -0.000092
      8      -0.002133   0.000111  -0.000110  -0.000344   0.000195  -0.000232
      9       0.000786  -0.000042   0.000042   0.000131  -0.000075   0.000090
     10      -0.000186   0.000010  -0.000010  -0.000032   0.000018  -0.000023
     11       0.000495  -0.000026   0.000026   0.000082  -0.000046   0.000055
     12       0.007099  -0.000377   0.000381   0.001204  -0.000694   0.000838
     13       0.003790  -0.000202   0.000202   0.000634  -0.000362   0.000431
     14      -0.001495   0.000080  -0.000079  -0.000246   0.000138  -0.000161
     15      -0.023636   0.001213  -0.001202  -0.003746   0.002107  -0.002489
     16      -0.001866   0.000111  -0.000114  -0.000364   0.000214  -0.000263
     17      -0.001020   0.000023  -0.000015  -0.000022  -0.000010   0.000035
     18      -0.051723   0.002727  -0.002724  -0.008548   0.004869  -0.005816
     19       0.029477  -0.001541   0.001534   0.004801  -0.002720   0.003231
     20       0.019553  -0.001019   0.001013   0.003169  -0.001793   0.002129
     21       0.429099  -0.022778   0.022800   0.071678  -0.040938   0.049013
     22      -0.166131   0.008806  -0.008811  -0.027690   0.015805  -0.018915
     23      -0.076065   0.004041  -0.004048  -0.012736   0.007287  -0.008742
     24      -0.460837   0.024729  -0.024839  -0.078330   0.044969  -0.054085
     25       0.161107  -0.008530   0.008529   0.026787  -0.015271   0.018249
     26       0.035746  -0.001776   0.001740   0.005364  -0.002962   0.003441
     27       0.037651  -0.002048   0.002068   0.006556  -0.003803   0.004623
     28      -0.018445   0.000979  -0.000981  -0.003080   0.001756  -0.002099
     29      -0.020627   0.000963  -0.000921  -0.002773   0.001464  -0.001623
     30       0.046117  -0.003506   0.003869   0.013177  -0.008529   0.011302
     31      -0.019919   0.000575  -0.000407  -0.000797  -0.000029   0.000566
     32       0.006670  -0.000322   0.000314   0.000964  -0.000526   0.000600
     33      -0.009090  -0.006512   0.008890   0.034649  -0.026409   0.038808
     34       0.001820  -0.001438   0.001904   0.007314  -0.005508   0.008066
     35       0.004984   0.002621  -0.003603  -0.014093   0.010774  -0.015845
     36       0.110223   0.043523  -0.060438  -0.237852   0.183330  -0.271343
     37       0.015074   0.006247  -0.008651  -0.033977   0.026108  -0.038539
     38      -0.016781  -0.006729   0.009325   0.036640  -0.028158   0.041559
     39      -0.116879  -0.045015   0.062746   0.247662  -0.191780   0.284973
     40      -0.013036  -0.005084   0.007054   0.027734  -0.021328   0.031489
     41       0.002991   0.000736  -0.001159  -0.004993   0.004384  -0.007165
     42       0.012127   0.004674  -0.006494  -0.025585   0.019795  -0.029462
     43      -0.000059  -0.000188   0.000187   0.000505  -0.000121  -0.000136
     44       0.004769   0.002160  -0.002857  -0.010780   0.007724  -0.010673
     45       0.009980   0.002064  -0.003616  -0.016691   0.016019  -0.027877
     46       0.002975   0.002076  -0.002487  -0.008468   0.004808  -0.004807
     47      -0.002203   0.000136   0.000189   0.002017  -0.003237   0.007082
     48      -0.002811  -0.014354   0.014351   0.038061  -0.005583  -0.023261
     49       0.000347   0.005711  -0.005621  -0.014461   0.001206   0.011502
     50      -0.001333  -0.001502   0.001662   0.005152  -0.002199   0.000956
     51       0.030793   0.106085  -0.107916  -0.294331   0.058014   0.139368
     52      -0.007888  -0.027636   0.028053   0.076312  -0.014793  -0.036612
     53      -0.003370  -0.011849   0.012040   0.032786  -0.006379  -0.015741
     54      -0.032349  -0.109615   0.111951   0.306671  -0.061764  -0.143408
     55       0.005239   0.017219  -0.017739  -0.049032   0.010279   0.022436
     56       0.006496   0.022760  -0.022981  -0.062178   0.011830   0.029790
     57       0.003287   0.011135  -0.011352  -0.031063   0.006256   0.014483
     58       0.000662   0.002591  -0.002402  -0.005895   0.000648   0.003073
     59      -0.001646  -0.005764   0.005757   0.015402  -0.002809  -0.007358
     60       0.002717   0.005479  -0.007390  -0.025400   0.009420   0.008485
     61      -0.001136  -0.004123   0.003980   0.010251  -0.001558  -0.005026
     62      -0.000463  -0.003471   0.002633   0.004553   0.001331  -0.003909
     63      -0.000785  -0.028323   0.016163   0.007648   0.028843  -0.026770
     64      -0.000270  -0.011568   0.006572   0.002911   0.011972  -0.011016
     65       0.000228  -0.004275   0.001937  -0.001753   0.006322  -0.003900
     66       0.008350   0.203971  -0.121340  -0.081719  -0.192621   0.198673
     67       0.001309   0.032370  -0.019178  -0.012663  -0.030544   0.031192
     68       0.002115   0.052478  -0.031166  -0.020735  -0.049728   0.051063
     69      -0.008697  -0.209255   0.125150   0.086080   0.198346  -0.206733
     70      -0.000248  -0.004504   0.002994   0.002847   0.004609  -0.005732
     71      -0.002508  -0.061118   0.036309   0.024401   0.057476  -0.059131
     72       0.000872   0.020861  -0.012498  -0.008695  -0.019791   0.020827
     73      -0.000389  -0.010166   0.005684   0.003080   0.008735  -0.007947
     74       0.000314   0.007560  -0.004525  -0.003115  -0.007163   0.007445
     75       0.000714   0.012085  -0.009294  -0.010969  -0.015830   0.022833
     76       0.000232   0.003912  -0.002830  -0.003149  -0.004581   0.006397
     77       0.000301   0.009227  -0.004635  -0.001222  -0.006811   0.004298
     78      -0.000365  -0.043697   0.011460  -0.024343   0.009764   0.034648
     79       0.000141   0.011258  -0.003451   0.004837  -0.003614  -0.006192
     80      -0.000063   0.001526   0.000267   0.002914   0.000986  -0.004922
     81       0.003604   0.330587  -0.095399   0.159936  -0.092704  -0.218583
     82       0.000015   0.001207  -0.000386   0.000570  -0.000460  -0.000836
     83      -0.000059  -0.006542   0.001737  -0.003471   0.001480   0.004754
     84      -0.003733  -0.339513   0.098879  -0.163345   0.097470   0.224278
     85      -0.000461  -0.042857   0.012036  -0.020849   0.011147   0.027813
     86      -0.000101  -0.009505   0.002771  -0.004600   0.002767   0.006382
     87       0.000357   0.032432  -0.009497   0.015574  -0.009507  -0.021534
     88       0.000205   0.018565  -0.005046   0.008957  -0.004345  -0.011424
     89       0.000083   0.007298  -0.001879   0.003532  -0.001451  -0.004291
     90       0.000335   0.028297  -0.010555   0.012838  -0.014347  -0.022470
     91      -0.000006   0.000394   0.000975   0.000608   0.002887   0.001481
     92      -0.000058  -0.006264   0.000376  -0.003388  -0.002155   0.001460
     93      -0.000078  -0.020348  -0.010171  -0.014594  -0.037639  -0.014448
     94      -0.000044  -0.005379  -0.000014  -0.003012  -0.002658   0.000770
     95      -0.000033  -0.012619  -0.007727  -0.009590  -0.027282  -0.011275
     96       0.000890   0.179750   0.066397   0.122494   0.270714   0.087355
     97      -0.000067  -0.013948  -0.005324  -0.009566  -0.021466  -0.007047
     98       0.000412   0.083731   0.031220   0.057077   0.126658   0.041116
     99      -0.000959  -0.192507  -0.069906  -0.131366  -0.288618  -0.092292
    100       0.000148   0.030351   0.011606   0.020532   0.045806   0.015028
    101      -0.000333  -0.066089  -0.023508  -0.045176  -0.098584  -0.031199
    102       0.000107   0.021463   0.007945   0.014537   0.032020   0.010294
    103      -0.000040  -0.008000  -0.003076  -0.005347  -0.011877  -0.003898
    104      -0.000008  -0.001188  -0.000929  -0.000516  -0.001552  -0.000790
    105       0.000077   0.014194   0.001964   0.011226   0.021557   0.004936
    106      -0.000014  -0.003073  -0.003111  -0.001146  -0.004488  -0.002689
    107       0.000051   0.009767   0.002892   0.006852   0.014266   0.004138
    108      -0.000022  -0.013030  -0.029350   0.003258  -0.016451  -0.020267
    109       0.000005  -0.000463  -0.005432   0.002206  -0.000328  -0.003400
    110       0.000005   0.001914   0.003985  -0.000270   0.002613   0.002855
    111       0.000241   0.105030   0.200244  -0.008224   0.137953   0.143748
    112       0.000059   0.026587   0.051111  -0.002291   0.034844   0.036581
    113       0.000028   0.011360   0.021431  -0.000747   0.015110   0.015589
    114      -0.000245  -0.105780  -0.199666   0.007039  -0.140745  -0.145479
    115      -0.000068  -0.028761  -0.054669   0.002184  -0.037712  -0.039171
    116      -0.000057  -0.026135  -0.050153   0.002266  -0.033918  -0.035505
    117       0.000022   0.009491   0.017835  -0.000567   0.012788   0.013179
    118       0.000002   0.002764   0.005062  -0.000067   0.003947   0.004002
    119       0.000021   0.007852   0.015488  -0.001045   0.009176   0.009783
    120       0.000022   0.008073   0.011330   0.002322   0.016922   0.015592
    121       0.000008   0.004295   0.009711  -0.001500   0.002944   0.003800
    122       0.000003   0.000093   0.000558  -0.000236  -0.000202   0.000003
    123      -0.000008  -0.010878  -0.044492   0.018502   0.024875   0.014238
    124      -0.000000   0.002014   0.010434  -0.005017  -0.007993  -0.005066
    125      -0.000005  -0.006560  -0.024747   0.009601   0.011518   0.005982
    126       0.000089   0.094210   0.356621  -0.138936  -0.168294  -0.088348
    127      -0.000014  -0.013587  -0.051676   0.020218   0.024669   0.013035
    128       0.000024   0.024845   0.093963  -0.036584  -0.044277  -0.023233
    129      -0.000096  -0.100706  -0.380586   0.148055   0.178885   0.093694
    130       0.000005   0.006944   0.026114  -0.010117  -0.012138  -0.006320
    131      -0.000015  -0.015071  -0.056790   0.022036   0.026515   0.013839
    132       0.000009   0.008964   0.033806  -0.013126  -0.015806  -0.008252
    133      -0.000005  -0.001933  -0.007192   0.002759   0.003259   0.001671
    134       0.000003   0.004120   0.015435  -0.005963  -0.007126  -0.003702
    135       0.000001   0.000810   0.002922  -0.001083  -0.001184  -0.000551
    136      -0.000004  -0.000906  -0.003289   0.001229   0.001371   0.000656
    137      -0.000003   0.001220   0.004959  -0.002060  -0.002783  -0.001617
    138       0.000002   0.002015   0.008055  -0.003302  -0.004391  -0.002524
    139      -0.000005  -0.004380  -0.017486   0.007158   0.009487   0.005434
    140      -0.000011  -0.008991  -0.035793   0.014617   0.019307   0.011027
    141      -0.000001  -0.001231  -0.004871   0.001980   0.002594   0.001472
    142       0.000004   0.005316   0.021160  -0.008640  -0.011406  -0.006510
    143       0.000003   0.009487   0.037771  -0.015427  -0.020370  -0.011633
    144      -0.000000  -0.000356  -0.001410   0.000573   0.000750   0.000425
    145       0.000001  -0.000678  -0.002694   0.001099   0.001446   0.000824
    146      -0.000007  -0.000953  -0.003793   0.001547   0.002045   0.001165
    147       0.000000   0.000554   0.002180  -0.000881  -0.001144  -0.000645
    148       0.000001  -0.000384  -0.001526   0.000623   0.000820   0.000468
    149      -0.000006  -0.000831  -0.003310   0.001350   0.001784   0.001017
    150       0.000010   0.011005   0.041558  -0.016155  -0.019494  -0.010198
    151       0.000001   0.001911   0.007176  -0.002776  -0.003324  -0.001728
    152      -0.000001  -0.002284  -0.008563   0.003309   0.003951   0.002050
    153       0.018168  -0.000927   0.000918   0.002855  -0.001602   0.001890
    154       0.003628  -0.000193   0.000193   0.000608  -0.000348   0.000417
    155       0.003212  -0.000158   0.000154   0.000473  -0.000260   0.000301
    156      -0.006958   0.000358  -0.000355  -0.001106   0.000623  -0.000736
    157      -0.001268   0.000062  -0.000062  -0.000192   0.000107  -0.000128
    158      -0.001329   0.000072  -0.000072  -0.000224   0.000128  -0.000152
    159       0.000666  -0.000038   0.000038   0.000120  -0.000069   0.000084
    160      -0.000095   0.000004  -0.000005  -0.000014   0.000007  -0.000009
    161       0.000316  -0.000018   0.000018   0.000056  -0.000031   0.000037
    162      -0.000460   0.000023  -0.000025  -0.000082   0.000051  -0.000066
    163      -0.000277   0.000009  -0.000007  -0.000017   0.000004  -0.000001
    164       0.000614  -0.000026   0.000023   0.000065  -0.000030   0.000029
    165       0.002950  -0.000162   0.000164   0.000518  -0.000298   0.000359
    166       0.001156  -0.000061   0.000060   0.000187  -0.000107   0.000125
    167      -0.001097   0.000061  -0.000061  -0.000194   0.000112  -0.000136
    168      -0.000181  -0.000000   0.000003   0.000014  -0.000013   0.000022
    169       0.001230  -0.000078   0.000080   0.000259  -0.000155   0.000190
    170      -0.000799   0.000039  -0.000039  -0.000119   0.000066  -0.000078
    171      -0.002441   0.000123  -0.000121  -0.000377   0.000211  -0.000247
    172      -0.001088   0.000055  -0.000054  -0.000169   0.000093  -0.000111
    173       0.001522  -0.000073   0.000071   0.000217  -0.000118   0.000135
    174      -0.001108   0.000059  -0.000059  -0.000186   0.000108  -0.000130
    175       0.003961  -0.000221   0.000223   0.000707  -0.000409   0.000493
    176      -0.001631   0.000086  -0.000086  -0.000271   0.000156  -0.000188
    177       0.000496  -0.000030   0.000031   0.000098  -0.000057   0.000069
    178       0.001002  -0.000054   0.000054   0.000170  -0.000098   0.000117
    179      -0.003558   0.000198  -0.000200  -0.000636   0.000369  -0.000448
    180       0.000381  -0.000020   0.000020   0.000064  -0.000037   0.000045
    181      -0.002298   0.000125  -0.000125  -0.000392   0.000223  -0.000267
    182       0.002262  -0.000127   0.000128   0.000405  -0.000233   0.000279
    183      -0.099666   0.005137  -0.005095  -0.015886   0.008946  -0.010577
    184       0.036439  -0.001994   0.002013   0.006381  -0.003693   0.004472
    185       0.151234  -0.008001   0.008005   0.025155  -0.014358   0.017185
    186       0.147733  -0.007399   0.007264   0.022441  -0.012436   0.014488
    187      -0.053780   0.002778  -0.002755  -0.008587   0.004832  -0.005709
    188      -0.124604   0.006278  -0.006175  -0.019112   0.010625  -0.012413
    189      -0.181331   0.009417  -0.009364  -0.029273   0.016565  -0.019678
    190       0.173852  -0.009191   0.009193   0.028892  -0.016499   0.019761
    191       0.347601  -0.018290   0.018258   0.057261  -0.032574   0.038865
    192      -0.129063   0.006454  -0.006319  -0.019452   0.010684  -0.012303
    193       0.089312  -0.005435   0.005667   0.018449  -0.011155   0.014019
    194       0.119942  -0.006060   0.005959   0.018422  -0.010203   0.011853
    195       0.098220  -0.004946   0.004840   0.014867  -0.008098   0.009205
    196      -0.175760   0.009741  -0.009871  -0.031339   0.018168  -0.021997
    197      -0.082390   0.005708  -0.006159  -0.020619   0.013019  -0.016941
    198       0.161912  -0.008821   0.008888   0.028080  -0.016137   0.019383
    199       0.009625  -0.000541   0.000547   0.001729  -0.000989   0.001173
    200      -0.124801   0.006496  -0.006453  -0.020148   0.011364  -0.013440
    201      -0.110121   0.005815  -0.005820  -0.018299   0.010453  -0.012512
    202      -0.005537   0.003045  -0.004010  -0.015347   0.011495  -0.016750
    203      -0.083588   0.006132  -0.006729  -0.022839   0.014722  -0.019460
    204       0.146129  -0.005485   0.004710   0.012589  -0.004977   0.003531
    205       0.070035  -0.000382  -0.000752  -0.005582   0.006381  -0.011132
    206       0.200254  -0.011612   0.011954   0.038513  -0.022918   0.028440
    207      -0.038381  -0.009830   0.013814   0.054595  -0.042133   0.062234
    208      -0.036127  -0.008069   0.011400   0.045167  -0.034935   0.051660
    209       0.015813   0.010280  -0.014048  -0.054792   0.041817  -0.061547
    210       0.031962   0.016487  -0.022641  -0.088473   0.067547  -0.099251
    211      -0.007476   0.007987  -0.010579  -0.040579   0.030434  -0.044366
    212      -0.018961  -0.010750   0.014722   0.057448  -0.043796   0.064311
    213      -0.059124  -0.023165   0.032093   0.126029  -0.096775   0.142741
    214      -0.027261  -0.011360   0.015666   0.061306  -0.046797   0.068632
    215       0.081931   0.031622  -0.043951  -0.173066   0.133506  -0.197746
    216      -0.050054  -0.020251   0.027693   0.107562  -0.081074   0.117577
    217       0.002934   0.003158  -0.003515  -0.011025   0.004963  -0.002768
    218      -0.031706  -0.011808   0.016564   0.065714  -0.051296   0.076744
    219       0.039581   0.014966  -0.021010  -0.083250   0.064573  -0.095593
    220       0.024952   0.010541  -0.014200  -0.054450   0.040143  -0.057045
    221       0.028316   0.007647  -0.012238  -0.053320   0.047452  -0.078209
    222       0.046015   0.017293  -0.024228  -0.095956   0.074587  -0.111005
    223      -0.023385  -0.009061   0.012606   0.049636  -0.038206   0.056350
    224       0.010707   0.004552  -0.006166  -0.023764   0.017700  -0.025425
    225      -0.020294  -0.008531   0.011480   0.043975  -0.032349   0.045832
    226      -0.002061  -0.003444   0.003724   0.011071  -0.003764  -0.000966
    227       0.023427   0.003860  -0.007423  -0.036181   0.037130  -0.067586
    228       0.019167   0.010404  -0.013188  -0.047697   0.031260  -0.038834
    229       0.005911  -0.003731   0.002642   0.002010   0.009310  -0.028283
    230      -0.050281  -0.022048   0.029621   0.113247  -0.082942   0.116908
    231      -0.010702  -0.027283   0.028046   0.078053  -0.018710  -0.026950
    232       0.013057   0.037506  -0.038277  -0.105420   0.023436   0.041350
    233       0.004688  -0.003621   0.002852   0.004000   0.006358  -0.022205
    234       0.011482   0.037101  -0.037756  -0.103184   0.021020   0.046401
    235      -0.001144  -0.025954   0.025442   0.065140  -0.005022  -0.052661
    236       0.004539   0.006795  -0.007216  -0.021136   0.007051   0.001611
    237      -0.017997  -0.060823   0.061927   0.169146  -0.033795  -0.078828
    238       0.020721   0.071334  -0.072461  -0.197357   0.038754   0.093273
    239      -0.012071  -0.039876   0.040827   0.112203  -0.023088  -0.051439
    240      -0.013532  -0.046443   0.046507   0.124802  -0.023228  -0.058713
    241      -0.005188  -0.019273   0.018622   0.048018  -0.007294  -0.023871
    242       0.009024   0.027880  -0.029501  -0.083764   0.019436   0.036657
    243       0.009440   0.031525  -0.032256  -0.088410   0.017777   0.041090
    244      -0.001814  -0.009303   0.007365   0.014102   0.001997  -0.009318
    245      -0.012053  -0.037761   0.040335   0.115424  -0.027151  -0.051365
    246       0.013433   0.044506  -0.045769  -0.126199   0.026085   0.058149
    247       0.006278   0.022415  -0.022545  -0.060714   0.011256   0.029493
    248      -0.000536  -0.002703   0.002493   0.006068  -0.000547  -0.003638
    249      -0.005263  -0.018648   0.018230   0.047693  -0.007916  -0.022964
    250       0.003848   0.011161  -0.012146  -0.035502   0.009118   0.014813
    251      -0.003971  -0.003566   0.008405   0.036911  -0.019138  -0.008104
    252       0.006383   0.028466  -0.025554  -0.059863   0.003637   0.034250
    253      -0.010742  -0.030763   0.034463   0.103114  -0.027913  -0.043103
    254       0.009997   0.045337  -0.040762  -0.095717   0.005955   0.055200
    255      -0.002895  -0.051179   0.031554   0.027332   0.043197  -0.049716
    256      -0.001692  -0.055039   0.031967   0.018114   0.054081  -0.053220
    257      -0.002712  -0.032766   0.021418   0.024601   0.022774  -0.032060
    258       0.003125   0.077791  -0.045916  -0.029852  -0.073203   0.074111
    259       0.001014   0.051811  -0.029037  -0.011122  -0.054485   0.048787
    260      -0.001182   0.017551  -0.007721   0.008309  -0.026448   0.015933
    261      -0.005085  -0.120471   0.071660   0.048939   0.112315  -0.116101
    262      -0.006463  -0.156207   0.092970   0.063073   0.146876  -0.151820
    263      -0.000217  -0.009172   0.005028   0.001980   0.008668  -0.007435
    264      -0.003598  -0.089416   0.051824   0.032255   0.080685  -0.079111
    265       0.002531   0.061886  -0.036326  -0.023635  -0.056872   0.057258
    266      -0.001508  -0.031998   0.020829   0.018030   0.033860  -0.040323
    267       0.002448   0.059597  -0.035277  -0.023297  -0.055566   0.056064
    268      -0.001271  -0.024055   0.017930   0.019613   0.031201  -0.042846
    269       0.003188   0.076667  -0.045923  -0.031673  -0.072790   0.075821
    270       0.003644   0.087590  -0.052383  -0.035963  -0.082881   0.086000
    271      -0.001550  -0.038870   0.022773   0.014541   0.035996  -0.036049
    272      -0.000598  -0.014746   0.008768   0.005837   0.013940  -0.014211
    273      -0.001878  -0.042855   0.025959   0.018955   0.040752  -0.043831
    274      -0.001743  -0.032593   0.023104   0.024149   0.038433  -0.051686
    275       0.000138  -0.008410   0.000146  -0.010834  -0.002602   0.018233
    276       0.001877   0.056159  -0.028822  -0.009361  -0.042809   0.029858
    277       0.003442   0.084001  -0.050347  -0.034599  -0.080355   0.083917
    278      -0.000887  -0.035727   0.015458  -0.002427   0.021236  -0.003928
    279      -0.001429  -0.106675   0.033036  -0.044239   0.034475   0.056620
    280       0.000281   0.051815  -0.012213   0.032995  -0.008890  -0.048501
    281       0.001089   0.076471  -0.024311   0.029739  -0.026129  -0.036720
    282       0.001290   0.124431  -0.035241   0.061579  -0.033484  -0.083880
    283      -0.000523  -0.050612   0.014211  -0.025273   0.013265   0.034627
    284       0.000183  -0.027231   0.003828  -0.025274  -0.000316   0.039212
    285      -0.002323  -0.214192   0.061526  -0.103966   0.059367   0.141808
    286       0.002182   0.197450  -0.057395   0.094751  -0.056380  -0.129539
    287       0.000949   0.089817  -0.025410   0.044287  -0.023962  -0.060271
    288      -0.001435  -0.129217   0.036693  -0.061792   0.034329   0.081833
    289      -0.001194  -0.106812   0.031823  -0.050756   0.032452   0.070581
    290      -0.000468  -0.044342   0.010345  -0.021837   0.005762   0.024146
    291       0.001206   0.109135  -0.031262   0.052439  -0.029347  -0.069977
    292       0.001165   0.104536  -0.034403   0.049687  -0.040568  -0.077097
    293      -0.000478  -0.044019   0.010921  -0.021320   0.007374   0.024581
    294       0.001311   0.118049  -0.034881   0.056416  -0.034943  -0.077897
    295       0.000379   0.035737  -0.009794   0.017650  -0.008730  -0.023315
    296       0.000977   0.089145  -0.025742   0.043063  -0.024883  -0.058556
    297      -0.000713  -0.063886   0.017625  -0.030551   0.015636   0.039370
    298       0.000620   0.049415  -0.021497   0.021332  -0.033815  -0.044659
    299       0.000063   0.007446  -0.000116   0.004235   0.003553  -0.001304
    300       0.000872   0.081880  -0.020403   0.040347  -0.014063  -0.047784
    301      -0.001487  -0.140605   0.036181  -0.069332   0.027507   0.085189
    302      -0.000352  -0.025970   0.015824  -0.010167   0.029902   0.031894
    303      -0.000275  -0.042291  -0.009345  -0.026553  -0.046030  -0.009863
    304       0.000179   0.013504  -0.005995   0.005469  -0.009881  -0.011929
    305      -0.000408  -0.075779  -0.024815  -0.050341  -0.104064  -0.030526
    306       0.000325   0.060753   0.020255   0.040427   0.084806   0.025693
    307       0.000184   0.019544  -0.000524   0.010524   0.008124  -0.003202
    308       0.000109   0.048621   0.030383   0.037133   0.106197   0.043879
    309      -0.000392  -0.077437  -0.027979  -0.052386  -0.114381  -0.036426
    310      -0.000325  -0.062991  -0.021917  -0.042742  -0.092170  -0.028772
    311      -0.000769  -0.155017  -0.057212  -0.105395  -0.232503  -0.074910
    312      -0.000460  -0.091877  -0.035260  -0.061149  -0.135353  -0.044289
    313       0.000227   0.043830   0.013147   0.031062   0.065311   0.019158
    314       0.000101   0.021162   0.009157   0.013597   0.031117   0.010800
    315       0.000307   0.061069   0.020824   0.042315   0.091718   0.028679
    316      -0.000361  -0.071982  -0.023269  -0.050714  -0.108906  -0.033198
    317       0.000067   0.014131   0.009700   0.006765   0.018453   0.008557
    318       0.000438   0.087581   0.031261   0.059919   0.130967   0.041587
    319       0.000034   0.006611   0.001850   0.004684   0.009649   0.002763
    320      -0.000103  -0.020989  -0.008711  -0.014039  -0.032166  -0.010982
    321      -0.000143  -0.028277  -0.011842  -0.018117  -0.040848  -0.013955
    322      -0.000125  -0.021004   0.001399  -0.018655  -0.032078  -0.004580
    323      -0.000183  -0.035205  -0.010463  -0.024880  -0.052065  -0.015124
    324       0.000107   0.023383   0.015254   0.012409   0.033538   0.014873
    325       0.000266   0.058252   0.031913   0.034586   0.086491   0.034288
    326       0.000375   0.075286   0.024615   0.052982   0.114069   0.034844
    327      -0.000096  -0.035794  -0.060917  -0.000646  -0.047102  -0.044028
    328      -0.000097  -0.028486  -0.038657  -0.005180  -0.037957  -0.028947
    329       0.000024   0.016733   0.040236  -0.005181   0.021771   0.027945
    330       0.000094   0.042334   0.082592  -0.004345   0.054647   0.058108
    331      -0.000038   0.002458   0.024180  -0.009268   0.002697   0.015290
    332      -0.000005  -0.010895  -0.029735   0.005126  -0.013630  -0.020057
    333      -0.000179  -0.077446  -0.146920   0.005795  -0.101266  -0.104964
    334      -0.000030  -0.014436  -0.029472   0.002167  -0.018135  -0.020056
    335       0.000148   0.063164   0.119771  -0.004602   0.083150   0.086184
    336      -0.000085  -0.037083  -0.072297   0.004369  -0.044373  -0.046795
    337      -0.000034  -0.011103  -0.017097  -0.002087  -0.020874  -0.019700
    338      -0.000096  -0.042662  -0.081379   0.003655  -0.054240  -0.056304
    339       0.000059   0.025844   0.050422  -0.003066   0.030902   0.032613
    340       0.000079   0.036095   0.068741  -0.002910   0.046657   0.048435
    341       0.000067   0.026505   0.043623   0.003270   0.047430   0.046141
    342       0.000092   0.039488   0.073680  -0.002066   0.053461   0.054750
    343      -0.000030  -0.011201  -0.021413   0.000905  -0.014668  -0.015293
    344       0.000066   0.027035   0.052251  -0.002582   0.034645   0.036438
    345      -0.000059  -0.024273  -0.043090  -0.000162  -0.035350  -0.035102
    346       0.000002  -0.001961  -0.011135   0.005675   0.009752   0.006527
    347       0.000038   0.012341   0.015195   0.005150   0.029484   0.026569
    348       0.000075   0.035027   0.073986  -0.008187   0.033573   0.038451
    349      -0.000011  -0.007834  -0.025864   0.008748   0.007811   0.002769
    350      -0.000087  -0.040214  -0.076508   0.002908  -0.053742  -0.055925
    351      -0.000032  -0.026370  -0.090214   0.031830   0.031745   0.013506
    352       0.000033   0.028781   0.102445  -0.037631  -0.040801  -0.019142
    353      -0.000010  -0.016544  -0.070080   0.029877   0.041464   0.024198
    354       0.000028   0.030660   0.117280  -0.046059  -0.056428  -0.029863
    355       0.000002  -0.011572  -0.058500   0.027714   0.043311   0.027071
    356       0.000024   0.022187   0.082381  -0.031559  -0.037186  -0.019073
    357      -0.000041  -0.042761  -0.161579   0.062853   0.075948   0.039790
    358       0.000039   0.044356   0.168302  -0.065696  -0.079811  -0.041993
    359      -0.000064  -0.065911  -0.248470   0.096453   0.116134   0.060652
    360       0.000012   0.012107   0.045540  -0.017646  -0.021191  -0.011047
    361      -0.000032  -0.029547  -0.112063   0.043719   0.053056   0.027882
    362       0.000023   0.025132   0.095571  -0.037367  -0.045497  -0.023971
    363      -0.000020  -0.020162  -0.075551   0.029180   0.034849   0.018079
    364       0.000015   0.020412   0.076797  -0.029754  -0.035682  -0.018558
    365      -0.000020  -0.019613  -0.073675   0.028510   0.034150   0.017753
    366      -0.000002  -0.002532  -0.009925   0.004006   0.005210   0.002948
    367       0.000001   0.005593   0.020883  -0.008055  -0.009633  -0.005028
    368       0.000001   0.005363   0.020300  -0.007929  -0.009694  -0.005168
    369       0.000000   0.000617   0.002948  -0.001379  -0.002210  -0.001455
    370       0.000002   0.004448   0.016484  -0.006287  -0.007297  -0.003655
    371      -0.000008  -0.004513  -0.017697   0.007129   0.009202   0.005146
    372      -0.000007  -0.007825  -0.031112   0.012691   0.016725   0.009532
    373      -0.000002   0.000473   0.001884  -0.000771  -0.001021  -0.000586
    374       0.000002   0.005685   0.022464  -0.009118  -0.011917  -0.006748
    375       0.000002   0.002556   0.010172  -0.004153  -0.005482  -0.003129
    376       0.000003   0.003371   0.013353  -0.005428  -0.007109  -0.004028
    377      -0.000003   0.003771   0.014994  -0.006121  -0.008069  -0.004604
    378      -0.000001  -0.000950  -0.003821   0.001572   0.002099   0.001208
    379      -0.000001  -0.004433  -0.017672   0.007225   0.009549   0.005456
    380      -0.000007  -0.002088  -0.008296   0.003381   0.004454   0.002534
    381      -0.000001  -0.001578  -0.006364   0.002627   0.003530   0.002045
    382       0.000001  -0.000393  -0.001567   0.000642   0.000849   0.000487
    383      -0.000011  -0.004444  -0.017702   0.007227   0.009542   0.005441
    384      -0.000003  -0.003099  -0.012307   0.005014   0.006595   0.003752
    385       0.000001   0.001092   0.004324  -0.001758  -0.002305  -0.001308
    386      -0.000001   0.003423   0.013549  -0.005509  -0.007216  -0.004094
    387       0.000001   0.001773   0.007111  -0.002922  -0.003893  -0.002238
    388       0.000002   0.000582   0.002362  -0.000979  -0.001326  -0.000771
    389      -0.000010  -0.004089  -0.016288   0.006651   0.008784   0.005011
    390       0.000002   0.002465   0.009947  -0.004107  -0.005515  -0.003191
    391       0.000000  -0.002911  -0.011589   0.004733   0.006243   0.003563
    392      -0.000006  -0.001917  -0.007630   0.003114   0.004110   0.002344
    393      -0.000045  -0.047186  -0.177567   0.068808   0.082565   0.042971
    394      -0.000015  -0.015981  -0.060038   0.023227   0.027780   0.014411
    395       0.000018   0.016922   0.063875  -0.024820  -0.029930  -0.015649
    396       0.000038   0.039426   0.148856  -0.057850  -0.069757  -0.036462
    397      -0.000011  -0.009974  -0.037120   0.014237   0.016773   0.008579
    398      -0.000016  -0.019803  -0.075530   0.029616   0.036249   0.019198
    399       0.000037   0.038324   0.144637  -0.056189  -0.067703  -0.035360
    400       0.000026   0.027840   0.105287  -0.040971  -0.049498  -0.025906
    401       0.000004   0.004534   0.016873  -0.006474  -0.007643  -0.003925
    402      -0.019401   0.001014  -0.001009  -0.003159   0.001790  -0.002127
    403      -0.008697   0.000440  -0.000435  -0.001348   0.000752  -0.000883
    404       0.000205   0.000000  -0.000004  -0.000021   0.000021  -0.000033
    405       0.002234  -0.000116   0.000116   0.000362  -0.000206   0.000246
    406      -0.000670   0.000032  -0.000032  -0.000098   0.000054  -0.000063
    407       0.001964  -0.000098   0.000097   0.000304  -0.000171   0.000202
                324        325        326        327        328        329    
      0       0.000028  -0.000009  -0.000000  -0.000578   0.000241  -0.000000
      1      -0.000004   0.000000   0.000000  -0.000016   0.000621  -0.000000
      2       0.000025  -0.000008  -0.000000   0.000429  -0.000839   0.000000
      3      -0.000356   0.000108  -0.000000  -0.000417  -0.001271   0.000000
      4       0.000106  -0.000033   0.000000   0.000267   0.000040  -0.000000
      5      -0.000254   0.000077  -0.000000  -0.000375  -0.000446   0.000000
      6       0.000512  -0.000155   0.000000   0.000448   0.000236  -0.000000
      7       0.000053  -0.000017   0.000000  -0.000070  -0.000568   0.000000
      8       0.000135  -0.000041  -0.000000   0.000257   0.000829  -0.000000
      9      -0.000053   0.000016  -0.000000  -0.002108  -0.012272   0.000003
     10       0.000012  -0.000005  -0.000000  -0.008489  -0.053888   0.000012
     11      -0.000034   0.000010  -0.000000   0.002736   0.015780  -0.000003
     12      -0.000501   0.000153  -0.000000  -0.000150   0.001386  -0.000000
     13      -0.000255   0.000076   0.000000   0.000054   0.000145  -0.000000
     14       0.000092  -0.000028  -0.000000  -0.000423   0.000275  -0.000000
     15       0.001453  -0.000438   0.000000   0.000558  -0.000404   0.000000
     16       0.000159  -0.000049   0.000000  -0.000619   0.000210  -0.000000
     17      -0.000035   0.000013   0.000000   0.000459  -0.000278   0.000000
     18       0.003433  -0.001040   0.000000   0.019003  -0.002994   0.000001
     19      -0.001896   0.000573   0.000000  -0.071560   0.011130  -0.000002
     20      -0.001250   0.000378   0.000000   0.011621  -0.001879   0.000000
     21      -0.028991   0.008788  -0.000000  -0.000701   0.000198  -0.000000
     22       0.011183  -0.003389   0.000000  -0.000990   0.000108  -0.000000
     23       0.005182  -0.001572   0.000000  -0.002024   0.000380  -0.000000
     24       0.032137  -0.009759   0.000000  -0.000800   0.000108  -0.000000
     25      -0.010772   0.003263   0.000000  -0.000065   0.000024  -0.000000
     26      -0.001974   0.000591   0.000000  -0.000270   0.000070  -0.000000
     27      -0.002781   0.000849  -0.000000   0.000893  -0.000367   0.000000
     28       0.001240  -0.000375   0.000001  -0.001166   0.000467  -0.000000
     29       0.000879  -0.000257  -0.000000  -0.000481   0.000264  -0.000000
     30      -0.007350   0.002309   0.000000   0.000615  -0.000233   0.000000
     31      -0.000662   0.000241   0.000000  -0.001052   0.000389  -0.000000
     32      -0.000335   0.000099   0.000000   0.000524  -0.000186   0.000000
     33      -0.027332   0.008818   0.000000  -0.000573   0.000113  -0.000000
     34      -0.005683   0.001835   0.000000   0.000654  -0.000143   0.000000
     35       0.011156  -0.003597   0.000000   0.000486  -0.000127   0.000000
     36       0.192227  -0.062149   0.000000   0.000021  -0.000006   0.000000
     37       0.027225  -0.008792   0.000000   0.000011  -0.000004  -0.000000
     38      -0.029348   0.009477   0.000000   0.000053  -0.000017   0.000000
     39      -0.202672   0.065626  -0.000000   0.000006  -0.000000   0.000000
     40      -0.022243   0.007183   0.000000   0.000003  -0.000001  -0.000000
     41       0.005552  -0.001854   0.000000   0.000004   0.000000   0.000000
     42       0.021036  -0.006827   0.000000   0.000036  -0.000022   0.000000
     43       0.000298  -0.000121  -0.000000   0.000030  -0.000013   0.000000
     44       0.007020  -0.002199   0.000000  -0.000013  -0.000001   0.000000
     45       0.022782  -0.007761   0.000000   0.000013  -0.000011  -0.000000
     46       0.001703  -0.000326   0.000000   0.000049  -0.000024  -0.000000
     47      -0.006725   0.002401   0.000000  -0.000011   0.000003  -0.000000
     48       0.039489  -0.015768  -0.000000  -0.000009   0.000011  -0.000000
     49      -0.017908   0.007069   0.000000  -0.000002   0.000003  -0.000000
     50       0.000956  -0.000517   0.000000  -0.000011   0.000011  -0.000000
     51      -0.263934   0.106945   0.000001   0.000001  -0.000000  -0.000000
     52       0.068691  -0.027785   0.000000   0.000002  -0.000001  -0.000000
     53       0.029615  -0.011990  -0.000000  -0.000002   0.000001   0.000000
     54       0.275135  -0.111775  -0.000001  -0.000000   0.000000   0.000000
     55      -0.044143   0.018025   0.000000  -0.000000   0.000000  -0.000000
     56      -0.055192   0.022247   0.000000  -0.000000   0.000000   0.000000
     57      -0.027824   0.011311   0.000000   0.000002  -0.000002  -0.000000
     58      -0.004313   0.001600   0.000000  -0.000001   0.000001  -0.000000
     59       0.013237  -0.005289   0.000000  -0.000001   0.000001   0.000000
     60      -0.028701   0.012820   0.000000   0.000001  -0.000001   0.000000
     61       0.008103  -0.003132   0.000000  -0.000002   0.000002  -0.000000
     62       0.000964   0.000222  -0.000000  -0.000001   0.000001  -0.000000
     63      -0.036473   0.023055   0.000000   0.000001  -0.000001  -0.000000
     64      -0.015177   0.009568   0.000000  -0.000000   0.000001  -0.000000
     65      -0.009965   0.005704  -0.000000  -0.000001   0.000000   0.000000
     66       0.225759  -0.148910  -0.000003  -0.000000  -0.000000   0.000000
     67       0.035829  -0.023525  -0.000001   0.000000   0.000000  -0.000000
     68       0.058466  -0.038488  -0.000001  -0.000000  -0.000000   0.000000
     69      -0.232916   0.154323   0.000003  -0.000000   0.000000   0.000000
     70      -0.005623   0.004018  -0.000000   0.000000  -0.000000   0.000000
     71      -0.067107   0.044212   0.000001  -0.000000   0.000000   0.000000
     72       0.023335  -0.015547  -0.000000   0.000000  -0.000001   0.000000
     73      -0.009514   0.005936  -0.000000   0.000000   0.000000  -0.000000
     74       0.008378  -0.005540  -0.000000   0.000000  -0.000001   0.000000
     75       0.022267  -0.016787  -0.000001   0.000000  -0.000000   0.000000
     76       0.006149  -0.004601  -0.000001   0.000000  -0.000000   0.000000
     77       0.006291  -0.003256   0.000000   0.000000  -0.000000   0.000000
     78       0.015251  -0.024466  -0.000005  -0.000000  -0.000000  -0.000000
     79      -0.001656   0.004260   0.000001   0.000000   0.000000  -0.000000
     80      -0.003384   0.003538   0.000001  -0.000001  -0.000000  -0.000000
     81      -0.079200   0.153911   0.000040   0.000000   0.000000  -0.000000
     82      -0.000237   0.000642   0.000000  -0.000000   0.000000  -0.000000
     83       0.002004  -0.003274  -0.000001  -0.000000   0.000000   0.000000
     84       0.080098  -0.158731  -0.000043  -0.000000   0.000000   0.000000
     85       0.010369  -0.019159  -0.000004  -0.000000   0.000000   0.000000
     86       0.002278  -0.004566  -0.000001  -0.000000   0.000000   0.000000
     87      -0.007598   0.015393   0.000005   0.000000  -0.000000  -0.000000
     88      -0.004355   0.007559   0.000000   0.000000  -0.000000  -0.000000
     89      -0.001709   0.002727   0.000000  -0.000000   0.000000   0.000000
     90      -0.005903   0.018986   0.000013   0.000000  -0.000000  -0.000000
     91      -0.000534  -0.002585  -0.000005  -0.000000   0.000000  -0.000000
     92       0.001817   0.000995   0.000006  -0.000000   0.000000  -0.000000
     93       0.009310   0.032034   0.000064   0.000000   0.000000  -0.000003
     94       0.001614   0.001475   0.000004   0.000000   0.000000  -0.000002
     95       0.006345   0.023563   0.000046   0.000000   0.000000   0.000000
     96      -0.076795  -0.225042  -0.000484  -0.000000  -0.000000  -0.000000
     97       0.006024   0.017885   0.000038   0.000000  -0.000000  -0.000000
     98      -0.035690  -0.105137  -0.000223   0.000000   0.000000  -0.000000
     99       0.083066   0.241408   0.000538   0.000000  -0.000000   0.000001
    100      -0.012477  -0.037222  -0.000069   0.000000  -0.000000  -0.000001
    101       0.028847   0.083069   0.000193   0.000000  -0.000000   0.000000
    102      -0.009030  -0.026413  -0.000058   0.000000  -0.000000   0.000003
    103       0.003125   0.009377   0.000012   0.000000   0.000000  -0.000006
    104      -0.000325  -0.000108  -0.000019   0.000000  -0.000000   0.000001
    105      -0.010741  -0.025889  -0.000157   0.000000  -0.000000   0.000002
    106      -0.001610  -0.001269  -0.000071   0.000000   0.000000  -0.000007
    107      -0.004879  -0.013113  -0.000043  -0.000000  -0.000000   0.000012
    108      -0.030585  -0.047848  -0.000879  -0.000000  -0.000000  -0.000032
    109      -0.007567  -0.013019  -0.000212   0.000000  -0.000000   0.000028
    110       0.003935   0.005944   0.000114  -0.000000   0.000000  -0.000003
    111       0.195033   0.294201   0.005959  -0.000000  -0.000000  -0.000001
    112       0.049885   0.075385   0.001512   0.000000  -0.000000   0.000000
    113       0.021007   0.031607   0.000671  -0.000000   0.000000   0.000009
    114      -0.196485  -0.295944  -0.006285  -0.000000  -0.000000   0.000007
    115      -0.053007  -0.079880  -0.001600   0.000000  -0.000000   0.000006
    116      -0.048263  -0.072838  -0.001415  -0.000000   0.000000   0.000003
    117       0.017783   0.026779   0.000593   0.000000  -0.000000  -0.000005
    118       0.005368   0.008070   0.000208   0.000001  -0.000000   0.000013
    119       0.013312   0.020071   0.000217  -0.000000   0.000000   0.000023
    120       0.020115   0.029945   0.001645   0.000000  -0.000000   0.000077
    121       0.005467   0.008346  -0.000305   0.000000  -0.000000   0.000228
    122       0.000155   0.000305  -0.000035  -0.000000   0.000000  -0.000105
    123       0.013833   0.018924   0.007010   0.000000  -0.000000  -0.000240
    124      -0.005302  -0.007426  -0.001824   0.000000  -0.000000  -0.000349
    125       0.005286   0.006970   0.003512  -0.000000   0.000000  -0.000439
    126      -0.079063  -0.104825  -0.053027   0.000000  -0.000000   0.000060
    127       0.011742   0.015610   0.007466   0.000000  -0.000000   0.000216
    128      -0.020787  -0.027561  -0.013794  -0.000000   0.000000  -0.000233
    129       0.083650   0.110804   0.057715   0.000000  -0.000000   0.000015
    130      -0.005609  -0.007412  -0.005053   0.000000  -0.000000  -0.000222
    131       0.012313   0.016287   0.007596  -0.000000   0.000000   0.000521
    132      -0.007343  -0.009712  -0.008153   0.000000   0.000000   0.001021
    133       0.001461   0.001919   0.003805   0.000000   0.000001   0.004665
    134      -0.003283  -0.004339   0.006692   0.000000   0.000002   0.011594
    135      -0.000418  -0.000510  -0.029967   0.000000  -0.000001  -0.003355
    136       0.000521   0.000653   0.024166   0.000000   0.000009   0.042712
    137      -0.001611  -0.002233   0.061007  -0.000000  -0.000013  -0.061208
    138      -0.002496  -0.003451   0.100901   0.000000   0.000000   0.001643
    139       0.005352   0.007390  -0.205515   0.000000  -0.000000   0.000585
    140       0.010833   0.014943  -0.408569   0.000000  -0.000000  -0.000369
    141       0.001437   0.001977  -0.051773   0.000000   0.000000   0.000192
    142      -0.006392  -0.008815   0.238277   0.000000   0.000000   0.000666
    143      -0.011425  -0.015758   0.427478   0.000000   0.000000   0.000765
    144       0.000415   0.000571  -0.014712   0.000000  -0.000000  -0.001321
    145       0.000806   0.001111  -0.029113   0.000000   0.000000  -0.001100
    146       0.001144   0.001577  -0.042534   0.000000  -0.000000  -0.001195
    147      -0.000626  -0.000858   0.021382   0.000000  -0.000000   0.000436
    148       0.000457   0.000630  -0.016511   0.000000   0.000000  -0.000097
    149       0.000998   0.001375  -0.036973   0.000000  -0.000000  -0.001101
    150      -0.009094  -0.012039  -0.005365   0.000000  -0.000000  -0.000377
    151      -0.001533  -0.002025   0.000292   0.000000  -0.000000  -0.000136
    152       0.001811   0.002389  -0.001035  -0.000000   0.000000  -0.000239
    153      -0.001102   0.000332  -0.000000   0.000506   0.000496  -0.000000
    154      -0.000247   0.000075   0.000000   0.001391  -0.000315   0.000000
    155      -0.000172   0.000052   0.000000  -0.000952   0.000436  -0.000000
    156       0.000430  -0.000130   0.000000  -0.000447  -0.000181   0.000000
    157       0.000074  -0.000023   0.000000  -0.000433  -0.000492   0.000000
    158       0.000088  -0.000027  -0.000000   0.000406   0.000314  -0.000000
    159      -0.000050   0.000015   0.000000  -0.000056   0.000161  -0.000000
    160       0.000005  -0.000002   0.000001   0.000007  -0.000012  -0.000000
    161      -0.000023   0.000007   0.000000  -0.000082   0.000143  -0.000000
    162       0.000042  -0.000013   0.000000   0.000010  -0.000388   0.000000
    163      -0.000004   0.000000  -0.000000   0.000070   0.000155  -0.000000
    164      -0.000014   0.000004  -0.000000   0.000030  -0.000336   0.000000
    165      -0.000214   0.000065  -0.000000  -0.001416   0.004798  -0.000002
    166      -0.000075   0.000021   0.000000   0.003731  -0.008380   0.000004
    167       0.000078  -0.000025  -0.000000  -0.000386   0.002540  -0.000001
    168      -0.000016   0.000005  -0.000000   0.004879  -0.002661   0.000002
    169      -0.000118   0.000035   0.000000  -0.003935   0.002685  -0.000002
    170       0.000043  -0.000014  -0.000000  -0.009105   0.007960  -0.000005
    171       0.000144  -0.000043  -0.000000   0.003621  -0.001922   0.000002
    172       0.000063  -0.000020   0.000000   0.000595   0.001881  -0.000000
    173      -0.000079   0.000023  -0.000000   0.003985  -0.002926   0.000002
    174       0.000078  -0.000024  -0.000000   0.053128   0.319685  -0.000070
    175      -0.000297   0.000088  -0.000000  -0.013063  -0.077728   0.000017
    176       0.000110  -0.000034  -0.000000  -0.060314  -0.365002   0.000080
    177      -0.000041   0.000013  -0.000000   0.010268   0.065558  -0.000014
    178      -0.000071   0.000020  -0.000000   0.120512   0.764694  -0.000168
    179       0.000266  -0.000082  -0.000000   0.042899   0.268749  -0.000059
    180      -0.000028   0.000009  -0.000000  -0.039484  -0.242616   0.000053
    181       0.000155  -0.000049  -0.000000  -0.006631  -0.042002   0.000009
    182      -0.000168   0.000050  -0.000000  -0.015743  -0.096132   0.000021
    183       0.006176  -0.001863   0.000000  -0.358715   0.055638  -0.000011
    184      -0.002675   0.000814   0.000000   0.849122  -0.132683   0.000026
    185      -0.010161   0.003081   0.000000  -0.283103   0.044427  -0.000009
    186      -0.008332   0.002497   0.000000   0.123498  -0.018276   0.000004
    187       0.003330  -0.001005   0.000000   0.015241  -0.001996   0.000000
    188       0.007159  -0.002147   0.000000   0.146417  -0.021511   0.000004
    189       0.011552  -0.003492   0.000000   0.019328  -0.003912   0.000001
    190      -0.011698   0.003549   0.000001   0.004784  -0.000855   0.000000
    191      -0.022912   0.006937   0.000000   0.024294  -0.005033   0.000001
    192       0.006963  -0.002071  -0.000000   0.005804  -0.002992   0.000001
    193      -0.008692   0.002685   0.000001  -0.000166   0.000095  -0.000000
    194      -0.006781   0.002026  -0.000000   0.006448  -0.003232   0.000002
    195      -0.005104   0.001502  -0.000000  -0.009028   0.004595  -0.000002
    196       0.013133  -0.003992   0.000001  -0.006314   0.003069  -0.000001
    197       0.010849  -0.003390  -0.000000   0.002957  -0.001601   0.000001
    198      -0.011476   0.003478  -0.000000  -0.005161   0.002284  -0.000001
    199      -0.000679   0.000204   0.000000   0.018965  -0.008315   0.000004
    200       0.007843  -0.002365  -0.000000  -0.004222   0.001792  -0.000001
    201       0.007393  -0.002240   0.000000   0.004471  -0.001540   0.000001
    202       0.011732  -0.003779   0.000000   0.002344  -0.000689   0.000000
    203       0.012631  -0.003966   0.000000  -0.008118   0.002941  -0.000001
    204      -0.000594  -0.000003  -0.000000  -0.012134   0.004406  -0.000002
    205       0.008727  -0.002908   0.000000   0.011869  -0.004309   0.000002
    206      -0.017434   0.005359  -0.000000   0.002318  -0.000755   0.000000
    207      -0.043929   0.014178   0.000000   0.009360  -0.002118   0.000002
    208      -0.036499   0.011784   0.000000  -0.009122   0.002072  -0.000002
    209       0.043440  -0.014029   0.000000  -0.001701   0.000382  -0.000000
    210       0.069831  -0.022517   0.000000  -0.002305   0.000673  -0.000001
    211       0.031100  -0.010023  -0.000000   0.000616  -0.000167   0.000000
    212      -0.045235   0.014586   0.000000  -0.003747   0.001102  -0.000001
    213      -0.100757   0.032528   0.000000  -0.000381   0.000090  -0.000000
    214      -0.048139   0.015500   0.000000   0.000042  -0.000013   0.000000
    215       0.140203  -0.045344   0.000000  -0.000479   0.000119  -0.000000
    216      -0.081540   0.026135   0.000000  -0.000111   0.000001   0.000001
    217      -0.001320   0.000849  -0.000000  -0.000079  -0.000000   0.000000
    218      -0.054951   0.017842   0.000000   0.000180  -0.000002  -0.000001
    219       0.067380  -0.021708   0.000000  -0.000070   0.000099  -0.000001
    220       0.038726  -0.012306  -0.000000   0.000087  -0.000105   0.000001
    221       0.060926  -0.020391   0.000000   0.000039  -0.000044   0.000000
    222       0.078949  -0.025554   0.000000  -0.000157   0.000123  -0.000001
    223      -0.039689   0.012793  -0.000000  -0.000335   0.000251  -0.000001
    224       0.017475  -0.005581   0.000000  -0.000103   0.000070  -0.000000
    225      -0.030974   0.009819   0.000000   0.000345  -0.000155  -0.000000
    226       0.005584  -0.002454   0.000000  -0.000344   0.000151   0.000000
    227       0.057326  -0.019782   0.000000   0.000272  -0.000121  -0.000000
    228       0.022001  -0.006387   0.000000  -0.000497   0.000279   0.000000
    229       0.030696  -0.011321   0.000000  -0.000284   0.000160   0.000000
    230      -0.078487   0.024806   0.000000  -0.000149   0.000086   0.000000
    231       0.058733  -0.024136  -0.000000   0.000156  -0.000169   0.000001
    232      -0.084378   0.034431   0.000001   0.000077  -0.000086   0.000001
    233       0.025297  -0.009449   0.000000   0.000054  -0.000056   0.000000
    234      -0.089305   0.036214   0.000000  -0.000031   0.000033  -0.000000
    235       0.081272  -0.032016   0.000000  -0.000043   0.000040  -0.000000
    236      -0.009768   0.004267   0.000000   0.000060  -0.000062   0.000000
    237       0.150366  -0.060982  -0.000000  -0.000020   0.000007   0.000000
    238      -0.176157   0.071319   0.000001  -0.000023   0.000008   0.000000
    239       0.099980  -0.040706  -0.000000   0.000026  -0.000009  -0.000000
    240       0.106704  -0.042711  -0.000000   0.000003  -0.000001  -0.000000
    241       0.038801  -0.015077   0.000001  -0.000006   0.000002   0.000000
    242      -0.077559   0.032153   0.000000   0.000002  -0.000001  -0.000000
    243      -0.078250   0.031668   0.000000  -0.000018   0.000012   0.000001
    244       0.003437   0.000042   0.000001  -0.000009   0.000006   0.000000
    245       0.109713  -0.045616  -0.000000  -0.000013   0.000008   0.000000
    246      -0.113107   0.046041   0.000000  -0.000009   0.000008   0.000000
    247      -0.053817   0.021620   0.000001   0.000019  -0.000016  -0.000000
    248       0.005187  -0.001964  -0.000000   0.000024  -0.000020  -0.000000
    249       0.038985  -0.015321  -0.000000   0.000008  -0.000013   0.000001
    250      -0.034126   0.014393   0.000000   0.000009  -0.000017   0.000002
    251       0.049523  -0.023309  -0.000000  -0.000000   0.000001  -0.000000
    252      -0.041164   0.014392  -0.000000  -0.000020   0.000020  -0.000002
    253       0.103509  -0.044030  -0.000000   0.000006  -0.000006   0.000000
    254      -0.067349   0.023744  -0.000000   0.000015  -0.000015   0.000001
    255      -0.044768   0.031267   0.000001  -0.000015   0.000004   0.000006
    256      -0.064784   0.041973   0.000001   0.000004  -0.000001  -0.000001
    257      -0.017775   0.014572   0.000000   0.000010  -0.000003  -0.000004
    258       0.085959  -0.056218  -0.000001   0.000002   0.000002  -0.000001
    259       0.070023  -0.043745  -0.000001  -0.000002  -0.000005   0.000003
    260       0.041166  -0.023446  -0.000001   0.000001   0.000002  -0.000001
    261      -0.130311   0.086039   0.000002   0.000001   0.000001  -0.000000
    262      -0.171451   0.113204   0.000002  -0.000003  -0.000002   0.000001
    263      -0.010085   0.006164   0.000000   0.000001   0.000000  -0.000000
    264      -0.091156   0.058780   0.000000  -0.000001  -0.000003   0.000002
    265       0.065206  -0.042553  -0.000001  -0.000001  -0.000005   0.000003
    266      -0.042615   0.029839   0.000001   0.000000  -0.000001   0.000000
    267       0.063883  -0.041593  -0.000000  -0.000001   0.000006  -0.000002
    268      -0.043635   0.032186   0.000002  -0.000000  -0.000000   0.000000
    269       0.085340  -0.056484  -0.000001   0.000001  -0.000004   0.000001
    270       0.096847  -0.063976  -0.000001  -0.000000   0.000004  -0.000002
    271      -0.041562   0.027064  -0.000000   0.000000   0.000001  -0.000001
    272      -0.016226   0.010621   0.000000  -0.000001   0.000013  -0.000007
    273      -0.048050   0.032287   0.000001   0.000004  -0.000002   0.000002
    274      -0.051811   0.038110   0.000002  -0.000005   0.000002  -0.000002
    275       0.012371  -0.013232  -0.000002  -0.000002   0.000001  -0.000000
    276       0.041286  -0.022581   0.000001  -0.000005   0.000005  -0.000002
    277       0.094951  -0.062954  -0.000001   0.000001  -0.000000   0.000000
    278      -0.014191   0.003531  -0.000002  -0.000005   0.000005  -0.000002
    279       0.014881  -0.039316  -0.000010   0.000005   0.000002   0.000002
    280      -0.023739   0.034395   0.000008  -0.000001   0.000000  -0.000000
    281      -0.007495   0.025275   0.000007   0.000005   0.000002   0.000003
    282      -0.031327   0.058605   0.000014  -0.000002   0.000000   0.000000
    283       0.013326  -0.024249  -0.000006  -0.000005   0.000000   0.000000
    284       0.022814  -0.027721  -0.000005  -0.000001   0.000000   0.000000
    285       0.051759  -0.099603  -0.000025  -0.000001  -0.000000  -0.000000
    286      -0.046170   0.091451   0.000025  -0.000002  -0.000000   0.000000
    287      -0.022650   0.042076   0.000010  -0.000001  -0.000000   0.000000
    288       0.029726  -0.056106  -0.000009   0.000001  -0.000001   0.000001
    289       0.024334  -0.050595  -0.000015  -0.000001   0.000001  -0.000001
    290       0.010769  -0.013448   0.000008  -0.000001   0.000001  -0.000000
    291      -0.025620   0.047822   0.000003  -0.000001   0.000002  -0.000000
    292      -0.024400   0.059828   0.000029   0.000001  -0.000001   0.000000
    293       0.010257  -0.014497   0.000005  -0.000002   0.000003  -0.000000
    294      -0.027346   0.055257   0.000014  -0.000002   0.000002   0.000002
    295      -0.008983   0.015898   0.000003  -0.000002   0.000002   0.000002
    296      -0.021210   0.040925   0.000009   0.000003  -0.000003  -0.000003
    297       0.014700  -0.026389  -0.000003   0.000000  -0.000001   0.000000
    298      -0.009139   0.041755   0.000037  -0.000000  -0.000001   0.000001
    299      -0.002411  -0.002037  -0.000008   0.000000  -0.000002   0.000001
    300      -0.020189   0.028916  -0.000006  -0.000001   0.000003   0.000001
    301       0.034838  -0.053828   0.000003  -0.000001   0.000002   0.000000
    302       0.003948  -0.033986  -0.000039   0.000000  -0.000001  -0.000000
    303       0.015567   0.035834   0.000078  -0.000005  -0.000003   0.000039
    304      -0.001836   0.011886   0.000018  -0.000002  -0.000001   0.000020
    305       0.030784   0.084053   0.000179   0.000001   0.000001  -0.000011
    306      -0.024641  -0.069127  -0.000141   0.000001   0.000001  -0.000007
    307      -0.005372  -0.004400  -0.000014  -0.000001  -0.000001   0.000008
    308      -0.024541  -0.091117  -0.000175  -0.000001  -0.000001   0.000005
    309       0.032507   0.094433   0.000201   0.000000   0.000000  -0.000001
    310       0.027082   0.077286   0.000181  -0.000000  -0.000000   0.000001
    311       0.065703   0.192448   0.000408  -0.000000  -0.000000   0.000001
    312       0.035378   0.106060   0.000140   0.000000  -0.000001   0.000012
    313      -0.022437  -0.060656  -0.000212  -0.000000  -0.000000   0.000009
    314      -0.006722  -0.021954   0.000002   0.000000  -0.000002   0.000035
    315      -0.027731  -0.078902  -0.000170  -0.000001   0.000002  -0.000027
    316       0.035358   0.098229   0.000299  -0.000000   0.000001  -0.000021
    317       0.002116  -0.001598   0.000178   0.000000  -0.000000   0.000005
    318      -0.037999  -0.109782  -0.000237   0.000000   0.000001  -0.000026
    319      -0.003313  -0.008839  -0.000023  -0.000000  -0.000005   0.000079
    320       0.008025   0.025049   0.000031   0.000000   0.000003  -0.000052
    321       0.008996   0.028871  -0.000004  -0.000000  -0.000003   0.000082
    322       0.022425   0.049705   0.000410   0.000000  -0.000000  -0.000004
    323       0.018113   0.048662   0.000180   0.000000   0.000002  -0.000069
    324       0.000486  -0.010096   0.000213   0.000000   0.000003  -0.000124
    325      -0.009472  -0.045583   0.000248   0.000000  -0.000003   0.000093
    326      -0.037053  -0.103054  -0.000324   0.000000   0.000002  -0.000062
    327      -0.054718  -0.079776  -0.001639   0.000002  -0.000000   0.000422
    328      -0.028973  -0.038121  -0.000894  -0.000001  -0.000000  -0.000309
    329       0.042648   0.066746   0.001254   0.000001   0.000000   0.000179
    330       0.079892   0.121095   0.002291  -0.000000   0.000000  -0.000043
    331       0.032319   0.054827   0.000866   0.000000   0.000000  -0.000041
    332      -0.032733  -0.052325  -0.000912  -0.000002   0.000001  -0.000150
    333      -0.141802  -0.213561  -0.004249  -0.000000   0.000000  -0.000021
    334      -0.028161  -0.042951  -0.000716   0.000000  -0.000000   0.000003
    335       0.116480   0.175455   0.003589  -0.000000   0.000000  -0.000092
    336      -0.063351  -0.095362  -0.001204   0.000000  -0.000002   0.000173
    337      -0.025673  -0.038319  -0.001794   0.000001  -0.000001   0.000082
    338      -0.075882  -0.114130  -0.001995  -0.000001   0.000002  -0.000178
    339       0.044174   0.066508   0.000861  -0.000001   0.000002  -0.000054
    340       0.065393   0.098436   0.001885   0.000001  -0.000002   0.000024
    341       0.061291   0.092073   0.003969  -0.000000   0.000001  -0.000067
    342       0.073555   0.110590   0.002496  -0.000001   0.000001  -0.000100
    343      -0.020729  -0.031251  -0.000627  -0.000002   0.000004  -0.000281
    344       0.049601   0.074875   0.001376  -0.000001   0.000001  -0.000038
    345      -0.046484  -0.069600  -0.001969   0.000001  -0.000000   0.001067
    346       0.007160   0.010203   0.002248  -0.000001   0.000000  -0.000808
    347       0.033991   0.050508   0.003250   0.000001  -0.000000   0.001993
    348       0.053667   0.081435  -0.000412  -0.000001   0.000001  -0.002075
    349       0.001246   0.000993   0.003012  -0.000001   0.000001  -0.001952
    350      -0.075897  -0.114505  -0.002501  -0.000001   0.000001  -0.000937
    351       0.009258   0.010799   0.011344  -0.000000   0.000001   0.005158
    352      -0.015036  -0.018821  -0.014122  -0.000000   0.000001   0.004846
    353       0.023811   0.032683   0.012457  -0.000000   0.000000   0.002537
    354      -0.026904  -0.035753  -0.016088  -0.000000  -0.000000  -0.002325
    355       0.027966   0.038982   0.010736  -0.000000  -0.000000  -0.000881
    356      -0.016703  -0.021970  -0.011028  -0.000000   0.000000   0.002367
    357       0.035544   0.047096   0.022552  -0.000000  -0.000000  -0.001090
    358      -0.037654  -0.049958  -0.025298   0.000000  -0.000000  -0.000723
    359       0.054005   0.071463   0.036074   0.000000   0.000000   0.001733
    360      -0.009824  -0.012996   0.012307  -0.000001  -0.000020  -0.112693
    361       0.024969   0.033110   0.012851  -0.000000  -0.000011  -0.060769
    362      -0.021511  -0.028546  -0.033177  -0.000001  -0.000009  -0.048568
    363       0.015999   0.021125  -0.011823   0.000001   0.000019   0.097514
    364      -0.016441  -0.021706  -0.030001   0.000001   0.000001   0.008793
    365       0.015736   0.020785   0.001593  -0.000001  -0.000019  -0.097798
    366       0.002879   0.003967  -0.119588   0.000001   0.000042   0.193639
    367      -0.004500  -0.005977   0.048476  -0.000001  -0.000094  -0.437446
    368      -0.004730  -0.006343   0.076434   0.000003   0.000178   0.829061
    369      -0.001618  -0.002332   0.126549  -0.000001  -0.000033  -0.154106
    370      -0.003082  -0.003974  -0.076378  -0.000000  -0.000017  -0.076182
    371       0.004950   0.006770  -0.147371  -0.000000  -0.000020  -0.089840
    372       0.009345   0.012880  -0.344252  -0.000000  -0.000004  -0.017292
    373      -0.000578  -0.000799   0.023621   0.000000  -0.000003  -0.011811
    374      -0.006574  -0.009040   0.230940   0.000000  -0.000002  -0.008585
    375      -0.003072  -0.004236   0.114275   0.000000   0.000002   0.017748
    376      -0.003925  -0.005396   0.134123   0.000000  -0.000000  -0.001208
    377      -0.004517  -0.006228   0.167065   0.000000  -0.000001  -0.008987
    378       0.001195   0.001651  -0.046068   0.000000   0.000000   0.002784
    379       0.005358   0.007389  -0.197259  -0.000000  -0.000001  -0.009295
    380       0.002481   0.003417  -0.089808   0.000001   0.000002   0.022019
    381       0.002036   0.002822  -0.084857   0.000000  -0.000000  -0.006352
    382       0.000479   0.000663  -0.019164  -0.000000   0.000001   0.023347
    383       0.005336   0.007353  -0.193610   0.000000  -0.000000   0.001515
    384       0.003671   0.005056  -0.132534  -0.000001   0.000001  -0.004059
    385      -0.001278  -0.001758   0.045487  -0.000000   0.000001  -0.002706
    386      -0.003996  -0.005499   0.141872  -0.000000   0.000001  -0.002722
    387      -0.002212  -0.003057   0.085040  -0.000000   0.000001  -0.002294
    388      -0.000771  -0.001069   0.031722   0.000001  -0.000004   0.008930
    389       0.004917   0.006777  -0.180116   0.000000  -0.000001   0.000562
    390      -0.003172  -0.004394   0.126801   0.000000  -0.000000   0.001970
    391       0.003494   0.004817  -0.127906  -0.000001   0.000001  -0.005804
    392       0.002299   0.003168  -0.084585   0.000001  -0.000002   0.012712
    393       0.038114   0.050353   0.017373   0.000000  -0.000000  -0.000363
    394       0.012733   0.016794   0.019520  -0.000000   0.000000   0.000048
    395      -0.013949  -0.018468   0.001585   0.000000  -0.000001  -0.000231
    396      -0.032479  -0.042981  -0.025859  -0.000001   0.000002   0.003141
    397       0.007470   0.009794   0.008557  -0.000001   0.000002   0.003834
    398       0.017326   0.023047   0.010785  -0.000001   0.000002   0.003635
    399      -0.031469  -0.041627  -0.028772  -0.000000   0.000001   0.001660
    400      -0.023097  -0.030571  -0.034683   0.000000  -0.000001  -0.002293
    401      -0.003440  -0.004527   0.017944   0.000000  -0.000001  -0.000799
    402       0.001250  -0.000378   0.000000   0.001062  -0.000542   0.000000
    403       0.000512  -0.000154   0.000001  -0.011670   0.004302  -0.000001
    404       0.000024  -0.000007   0.000000   0.009802  -0.003986   0.000001
    405      -0.000146   0.000044  -0.000000  -0.000079   0.000652  -0.000000
    406       0.000036  -0.000011   0.000001  -0.000121  -0.000159   0.000000
    407      -0.000120   0.000036  -0.000000   0.000362  -0.000528   0.000000
                330        331        332        333        334        335    
      0       0.001102   0.000018  -0.000003  -0.000000   0.041990  -0.000003
      1       0.000080   0.000001  -0.000000   0.000000   0.001931  -0.000000
      2      -0.001136  -0.000019   0.000003   0.000000  -0.043884   0.000004
      3       0.000051   0.000001  -0.000000  -0.000000   0.000488   0.000000
      4      -0.000021  -0.000000   0.000000   0.000000   0.000384  -0.000000
      5       0.000049   0.000000   0.000000   0.000000  -0.000057  -0.000000
      6      -0.000096  -0.000001   0.000000  -0.000000  -0.000772   0.000000
      7      -0.000001   0.000000   0.000000   0.000000   0.000384  -0.000000
      8      -0.000023  -0.000000   0.000000   0.000000  -0.000616  -0.000000
      9      -0.000040  -0.000001  -0.000000   0.000000   0.000435   0.000000
     10      -0.000412  -0.000004   0.000000   0.000000  -0.000006  -0.000000
     11       0.000014   0.000000   0.000000  -0.000000  -0.000567  -0.000000
     12       0.000139   0.000002  -0.000000  -0.000000  -0.000136   0.000000
     13       0.000004   0.000000   0.000000   0.000000   0.000056  -0.000000
     14       0.000053   0.000001   0.000000   0.000000  -0.000179  -0.000000
     15      -0.000029  -0.000001  -0.000000  -0.000000   0.000039   0.000000
     16      -0.000088  -0.000001   0.000000   0.000000  -0.000050  -0.000000
     17      -0.000041  -0.000001   0.000000  -0.000000   0.000072   0.000000
     18      -0.000152  -0.000010   0.000000  -0.000000   0.000336  -0.000000
     19       0.001405   0.000019  -0.000000   0.000000  -0.001049   0.000001
     20      -0.000241  -0.000011   0.000000  -0.000000   0.000253  -0.000000
     21       0.000085   0.000002  -0.000000  -0.000000  -0.000096   0.000000
     22       0.000472   0.000005  -0.000000  -0.000000   0.000011   0.000000
     23       0.001445   0.000019  -0.000000  -0.000000  -0.000145   0.000000
     24       0.000553   0.000006  -0.000000  -0.000000  -0.000015   0.000000
     25      -0.000119  -0.000002   0.000000  -0.000000  -0.000012  -0.000000
     26       0.000505   0.000003  -0.000000  -0.000000  -0.000059   0.000000
     27       0.028425   0.000311  -0.000001  -0.000001  -0.000636   0.000004
     28      -0.036090  -0.000452   0.000001   0.000001   0.000824  -0.000008
     29      -0.025609  -0.000290   0.000001   0.000001   0.000590  -0.000004
     30      -0.006275  -0.000015   0.000000   0.000000   0.000615   0.000001
     31       0.009566   0.000050  -0.000000  -0.000000  -0.000878  -0.000001
     32      -0.002551  -0.000028   0.000000   0.000000   0.000236   0.000000
     33       0.004461  -0.000134  -0.000001   0.000000  -0.000629  -0.000002
     34      -0.004921   0.000189   0.000001  -0.000000   0.000729   0.000003
     35      -0.002389   0.000161   0.000000  -0.000001   0.000421   0.000002
     36       0.000349  -0.000017  -0.000000  -0.000000   0.000004  -0.000001
     37      -0.000104   0.000009   0.000000  -0.000000   0.000002  -0.000000
     38       0.000529  -0.000048  -0.000000  -0.000000   0.000015   0.000000
     39      -0.000065  -0.000008  -0.000000  -0.000000   0.000007  -0.000000
     40       0.000003   0.000003  -0.000000  -0.000000   0.000001   0.000000
     41       0.000014   0.000002   0.000000  -0.000000   0.000003  -0.000002
     42       0.000437  -0.001009   0.000000   0.000001  -0.000041   0.000008
     43       0.000152   0.000363  -0.000000  -0.000002  -0.000013   0.000004
     44       0.000375  -0.000222   0.000000  -0.000000  -0.000052   0.000005
     45       0.000825  -0.000586   0.000000   0.000000  -0.000058  -0.000036
     46       0.000478  -0.000422   0.000000  -0.000001  -0.000009  -0.000019
     47       0.000214  -0.000101  -0.000000   0.000000  -0.000022  -0.000010
     48      -0.003164   0.002544  -0.000002  -0.000005   0.000230   0.000136
     49      -0.001324   0.001039  -0.000001  -0.000002   0.000094   0.000053
     50      -0.002275   0.001949  -0.000001  -0.000003   0.000173   0.000114
     51       0.000047   0.000303  -0.000000  -0.000001  -0.000004  -0.000005
     52       0.000095  -0.000109   0.000000   0.000000  -0.000006   0.000000
     53      -0.000108  -0.000190   0.000000   0.000000   0.000008   0.000003
     54       0.000034  -0.000074   0.000000   0.000000  -0.000002   0.000002
     55       0.000001   0.000511  -0.000000  -0.000001  -0.000001  -0.000001
     56      -0.000027  -0.000383   0.000000   0.000000   0.000002   0.000000
     57      -0.000171  -0.000940   0.000001   0.000010   0.000025   0.000170
     58      -0.000078   0.000263  -0.000000   0.000000   0.000006   0.000024
     59       0.000204   0.001374  -0.000001  -0.000008  -0.000027  -0.000107
     60      -0.000111   0.010830  -0.000003  -0.000019  -0.000002  -0.000017
     61      -0.000001   0.001102  -0.000001   0.000000  -0.000000   0.000068
     62       0.000056  -0.005801   0.000001   0.000011   0.000002   0.000034
     63       0.000415  -0.052752   0.000013   0.000094   0.000022   0.000047
     64       0.000038  -0.003462   0.000001  -0.000005   0.000000  -0.000055
     65      -0.000401   0.050248  -0.000013  -0.000080  -0.000021   0.000004
     66      -0.000005   0.000359  -0.000000   0.000005   0.000000   0.000038
     67       0.000019  -0.001768   0.000000   0.000000   0.000000  -0.000005
     68      -0.000006   0.000544  -0.000000   0.000002   0.000000   0.000025
     69      -0.000005   0.000661  -0.000000  -0.000004  -0.000000  -0.000016
     70       0.000003  -0.000322   0.000000   0.000001   0.000000  -0.000043
     71      -0.000003   0.000401  -0.000000  -0.000003  -0.000000   0.000002
     72       0.000013  -0.002593   0.000000  -0.000106   0.000003  -0.000701
     73      -0.000021   0.002955  -0.000001   0.000051  -0.000002   0.000353
     74       0.000018  -0.003275   0.000001  -0.000107   0.000003  -0.000716
     75       0.000004  -0.001260   0.000001   0.000067   0.000002   0.001015
     76      -0.000002  -0.000171   0.000000   0.000079   0.000001   0.000432
     77       0.000000  -0.001332   0.000001   0.000165   0.000003   0.001588
     78       0.000001   0.002117  -0.000002  -0.000232  -0.000004  -0.003345
     79       0.000002  -0.001528   0.000001   0.000041   0.000003   0.002022
     80       0.000002   0.002367  -0.000003  -0.000243  -0.000005  -0.003788
     81       0.000000  -0.000063   0.000000  -0.000098   0.000000  -0.000261
     82       0.000001  -0.000185   0.000000  -0.000017   0.000000   0.000006
     83       0.000000  -0.000048  -0.000000   0.000030   0.000000   0.000133
     84      -0.000000  -0.000020   0.000000   0.000053   0.000000   0.000124
     85       0.000000  -0.000025   0.000000  -0.000121  -0.000000  -0.000567
     86       0.000000   0.000003  -0.000000  -0.000059  -0.000000  -0.000239
     87       0.000001   0.000017  -0.000000   0.001402   0.000001   0.001120
     88       0.000001   0.000130  -0.000000   0.001091   0.000000   0.001200
     89      -0.000000   0.000051  -0.000000  -0.000181  -0.000000  -0.000776
     90       0.000000  -0.000074   0.000001  -0.002950  -0.000000  -0.011558
     91       0.000000  -0.000011   0.000000  -0.001426  -0.000001  -0.006332
     92      -0.000000   0.000130  -0.000001   0.000698  -0.000001   0.000151
     93       0.000002   0.000152  -0.000004   0.011869   0.000003   0.050495
     94       0.000002   0.000132  -0.000002   0.011185   0.000003   0.047828
     95      -0.000000  -0.000024   0.000001  -0.001537  -0.000000  -0.006423
     96       0.000000  -0.000006  -0.000000   0.000064  -0.000000  -0.001099
     97       0.000000   0.000006  -0.000000   0.000092   0.000000   0.001270
     98      -0.000000   0.000008  -0.000000   0.000398   0.000000   0.001176
     99      -0.000000  -0.000002   0.000000  -0.000034  -0.000000  -0.000618
    100       0.000000   0.000001  -0.000000  -0.000277   0.000000   0.000513
    101      -0.000000   0.000000   0.000000  -0.000516   0.000000   0.000192
    102       0.000000   0.000003   0.000006  -0.000545   0.000001   0.005779
    103       0.000000  -0.000004  -0.000002   0.000910  -0.000001  -0.005897
    104      -0.000000  -0.000003  -0.000000  -0.000512   0.000000  -0.000553
    105       0.000000   0.000010  -0.000005   0.011429   0.000000  -0.002071
    106      -0.000000  -0.000003   0.000004  -0.006215  -0.000000   0.001217
    107       0.000000  -0.000002  -0.000003   0.002022   0.000000  -0.000274
    108      -0.000000  -0.000049   0.000015  -0.052529   0.000001   0.011739
    109       0.000000   0.000044  -0.000014   0.046600  -0.000000  -0.010375
    110       0.000000  -0.000002  -0.000000  -0.002220  -0.000000   0.000748
    111       0.000000   0.000000   0.000001   0.000148  -0.000000  -0.000008
    112      -0.000000   0.000000   0.000001   0.000315   0.000000  -0.000026
    113       0.000000   0.000002   0.000002   0.001957  -0.000000  -0.000292
    114       0.000000   0.000000  -0.000000   0.000481   0.000000  -0.000118
    115      -0.000000   0.000000   0.000001   0.000303   0.000000  -0.000057
    116       0.000000   0.000001   0.000003   0.000468  -0.000000  -0.000073
    117       0.000000  -0.000002   0.000007  -0.002580   0.000001   0.000756
    118      -0.000000  -0.000003  -0.000003  -0.003319   0.000001   0.000922
    119       0.000000  -0.000004   0.000006  -0.004654   0.000000   0.001178
    120      -0.000000  -0.000000   0.000059  -0.001539   0.000000   0.000964
    121      -0.000000   0.000000   0.000077  -0.001139   0.000000   0.000836
    122       0.000000  -0.000000   0.000009  -0.000713  -0.000000   0.000425
    123       0.000001  -0.000001  -0.000193   0.003356   0.000000  -0.002726
    124       0.000001  -0.000001  -0.000216   0.003590   0.000000  -0.002903
    125       0.000001  -0.000001  -0.000249   0.004487   0.000000  -0.003438
    126       0.000000  -0.000000   0.000009  -0.000161   0.000000   0.000105
    127      -0.000000  -0.000000   0.000027  -0.000113   0.000000   0.000075
    128       0.000000   0.000000  -0.000034   0.000228  -0.000000  -0.000142
    129       0.000000   0.000000   0.000025  -0.000062   0.000000   0.000048
    130      -0.000000  -0.000000   0.000024   0.000002   0.000000  -0.000001
    131       0.000000  -0.000000  -0.000005   0.000033  -0.000000  -0.000025
    132       0.000000  -0.000001   0.001030   0.000086   0.000001  -0.000217
    133      -0.000000  -0.000001   0.001068   0.000020   0.000001  -0.000160
    134       0.000000  -0.000001   0.002318  -0.000019   0.000001  -0.000255
    135       0.000000   0.000000   0.000168  -0.000007   0.000000   0.000027
    136      -0.000000  -0.000000  -0.000030   0.000016   0.000000   0.000025
    137       0.000000   0.000000   0.000488  -0.000026   0.000000  -0.000007
    138       0.000000   0.000000   0.000677   0.000001   0.000000   0.000003
    139      -0.000000   0.000000   0.000113   0.000000   0.000000   0.000003
    140      -0.000000  -0.000000  -0.000192   0.000001   0.000000   0.000003
    141       0.000000   0.000000   0.000491   0.000001   0.000000   0.000000
    142       0.000000   0.000000   0.000301  -0.000000   0.000000   0.000001
    143      -0.000000  -0.000000   0.000241  -0.000000   0.000000  -0.000000
    144       0.000000  -0.000001  -0.004869  -0.000008  -0.000001   0.000001
    145       0.000000  -0.000002  -0.010859  -0.000016  -0.000002   0.000005
    146       0.000000  -0.000003  -0.013316  -0.000022  -0.000002   0.000010
    147      -0.000001  -0.000008  -0.031118  -0.000025  -0.000002   0.000008
    148       0.000001   0.000004   0.013853   0.000013   0.000001  -0.000005
    149       0.000001   0.000010   0.036409   0.000029   0.000002  -0.000009
    150      -0.000000  -0.000001  -0.000416   0.000241   0.000000  -0.000272
    151      -0.000000  -0.000000  -0.000022   0.000278   0.000000  -0.000257
    152       0.000000  -0.000000   0.000014  -0.000109  -0.000000   0.000077
    153      -0.000041  -0.000001  -0.000000  -0.000000  -0.000026   0.000000
    154      -0.000071  -0.000001   0.000000  -0.000000   0.000530  -0.000000
    155       0.000036   0.000000   0.000000  -0.000000  -0.000523   0.000000
    156       0.000033   0.000000  -0.000000  -0.000000   0.000577  -0.000000
    157       0.000041   0.000000   0.000000  -0.000000  -0.000661   0.000000
    158      -0.000028  -0.000000  -0.000000   0.000000   0.000821  -0.000000
    159       0.000012  -0.000000  -0.000000  -0.000000  -0.000254   0.000000
    160      -0.000004   0.000000   0.000000  -0.000000  -0.000063  -0.000000
    161       0.000014   0.000000   0.000000  -0.000000  -0.000166   0.000000
    162      -0.000040  -0.000001  -0.000000  -0.000000   0.000216   0.000000
    163       0.000017   0.000000   0.000000   0.000000  -0.000011  -0.000000
    164      -0.000052  -0.000001   0.000000   0.000000   0.000105  -0.000000
    165       0.003142   0.000052  -0.000008  -0.000001   0.112851  -0.000010
    166      -0.008131  -0.000134   0.000020   0.000002  -0.297873   0.000025
    167       0.001264   0.000021  -0.000003  -0.000000   0.045565  -0.000004
    168      -0.009973  -0.000167   0.000026   0.000002  -0.384809   0.000032
    169       0.007763   0.000129  -0.000020  -0.000001   0.294997  -0.000025
    170       0.019124   0.000320  -0.000049  -0.000003   0.733135  -0.000061
    171      -0.006226  -0.000101   0.000016   0.000001  -0.229899   0.000019
    172      -0.000496  -0.000008   0.000001   0.000000  -0.019306   0.000001
    173      -0.006947  -0.000113   0.000018   0.000001  -0.256067   0.000021
    174       0.001330   0.000016  -0.000001  -0.000002  -0.006915  -0.000003
    175      -0.000313  -0.000004   0.000000   0.000000   0.001495   0.000000
    176      -0.001568  -0.000019   0.000001   0.000002   0.009743   0.000003
    177       0.000497   0.000005  -0.000000   0.000000  -0.000001   0.000000
    178       0.005522   0.000056  -0.000005   0.000000  -0.004283  -0.000000
    179       0.001841   0.000018  -0.000002   0.000000  -0.001865  -0.000000
    180      -0.001281  -0.000012   0.000001   0.000001   0.001169   0.000001
    181      -0.000271  -0.000003   0.000000   0.000000  -0.000194  -0.000000
    182      -0.000485  -0.000004   0.000000   0.000000   0.001398   0.000000
    183       0.007287   0.000111  -0.000001   0.000001  -0.005005   0.000004
    184      -0.017012  -0.000260   0.000002  -0.000003   0.012573  -0.000010
    185       0.004715   0.000075  -0.000001   0.000001  -0.004210   0.000003
    186      -0.001839   0.000043   0.000000  -0.000000   0.000931   0.000000
    187      -0.000311   0.000014   0.000000   0.000000   0.000107   0.000000
    188      -0.002185   0.000050   0.000001  -0.000000   0.000793   0.000000
    189      -0.011276  -0.000141   0.000001   0.000000   0.001568  -0.000003
    190      -0.002234  -0.000029   0.000000   0.000000   0.000257  -0.000001
    191      -0.017793  -0.000224   0.000001   0.000001   0.002249  -0.000004
    192       0.266263   0.003122  -0.000009  -0.000007  -0.006065   0.000044
    193      -0.009136  -0.000111   0.000000   0.000000   0.000227  -0.000002
    194       0.284905   0.003348  -0.000009  -0.000008  -0.006474   0.000047
    195      -0.407913  -0.004469   0.000014   0.000012   0.009239  -0.000055
    196      -0.262143  -0.002868   0.000009   0.000008   0.005909  -0.000035
    197       0.152367   0.001685  -0.000005  -0.000005  -0.003498   0.000021
    198      -0.197882  -0.002375   0.000007   0.000005   0.004585  -0.000037
    199       0.699290   0.008347  -0.000024  -0.000019  -0.016074   0.000130
    200      -0.133730  -0.001593   0.000005   0.000004   0.002982  -0.000025
    201      -0.032148  -0.000299   0.000002   0.000001   0.002783   0.000002
    202      -0.010828  -0.000114   0.000001   0.000000   0.000972   0.000000
    203       0.046008   0.000433  -0.000002  -0.000002  -0.004307  -0.000004
    204       0.109110   0.000470  -0.000006  -0.000003  -0.010222  -0.000015
    205      -0.104991  -0.000456   0.000006   0.000003   0.009800   0.000014
    206      -0.018693  -0.000094   0.000001   0.000001   0.001684   0.000002
    207      -0.066642   0.002554   0.000009  -0.000007   0.009922   0.000040
    208       0.062774  -0.002402  -0.000008   0.000006  -0.009320  -0.000037
    209       0.011679  -0.000406  -0.000001   0.000001  -0.001705  -0.000006
    210       0.011092  -0.000951  -0.000002   0.000003  -0.002208  -0.000012
    211      -0.002244   0.000129   0.000000  -0.000000   0.000372   0.000001
    212       0.016194  -0.001523  -0.000002   0.000004  -0.003306  -0.000016
    213      -0.002548   0.000224  -0.000000   0.000000  -0.000170   0.000001
    214       0.002366  -0.000118  -0.000000  -0.000000  -0.000004   0.000001
    215      -0.004845   0.000482  -0.000000   0.000000  -0.000231   0.000001
    216       0.002364  -0.002417   0.000000   0.000000  -0.000320   0.000029
    217       0.001684  -0.001545   0.000000   0.000000  -0.000231   0.000019
    218      -0.003834   0.003674  -0.000001  -0.000001   0.000524  -0.000041
    219      -0.003784   0.009754  -0.000002  -0.000011   0.000417  -0.000060
    220       0.003752  -0.009295   0.000002   0.000010  -0.000410   0.000059
    221       0.001470  -0.002981   0.000001   0.000003  -0.000155   0.000021
    222      -0.003866   0.003717  -0.000001   0.000005   0.000426  -0.000064
    223      -0.007382   0.007182  -0.000001   0.000008   0.000804  -0.000121
    224      -0.002015   0.002054  -0.000000   0.000002   0.000217  -0.000034
    225       0.000316  -0.000590   0.000002  -0.000007   0.000159   0.000009
    226       0.000040   0.000357  -0.000002   0.000007  -0.000183  -0.000023
    227      -0.000070  -0.000481   0.000002  -0.000006   0.000149   0.000019
    228      -0.010338   0.008020  -0.000007   0.000004   0.000537   0.000442
    229      -0.006082   0.004769  -0.000004   0.000002   0.000321   0.000263
    230      -0.002933   0.002180  -0.000002   0.000001   0.000151   0.000121
    231       0.045244  -0.037101   0.000024   0.000064  -0.003331  -0.002029
    232       0.023489  -0.019537   0.000013   0.000033  -0.001731  -0.001058
    233       0.014361  -0.011547   0.000008   0.000020  -0.001050  -0.000635
    234      -0.007214   0.006940  -0.000004  -0.000010   0.000569   0.000391
    235      -0.007230   0.006829  -0.000004  -0.000009   0.000571   0.000398
    236       0.012925  -0.012372   0.000008   0.000016  -0.001025  -0.000724
    237      -0.000979  -0.000992  -0.000000   0.000002   0.000070   0.000026
    238      -0.001210  -0.001294  -0.000000   0.000002   0.000086   0.000022
    239       0.001428   0.001993   0.000000  -0.000003  -0.000102  -0.000030
    240      -0.001304  -0.004730   0.000003   0.000039   0.000151   0.000652
    241       0.001990   0.006318  -0.000004  -0.000054  -0.000225  -0.000918
    242      -0.000963  -0.002577   0.000002   0.000025   0.000107   0.000439
    243       0.002247   0.008385  -0.000005  -0.000108  -0.000289  -0.001859
    244       0.001044   0.004194  -0.000002  -0.000050  -0.000135  -0.000859
    245       0.001378   0.004897  -0.000003  -0.000066  -0.000176  -0.001142
    246       0.001174   0.007627  -0.000004  -0.000054  -0.000161  -0.000806
    247      -0.002197  -0.013780   0.000008   0.000100   0.000298   0.001505
    248      -0.002763  -0.018117   0.000010   0.000131   0.000381   0.001954
    249       0.000206  -0.031741   0.000010   0.000036   0.000008  -0.000458
    250       0.000329  -0.047705   0.000015   0.000059   0.000013  -0.000584
    251      -0.000023   0.004811  -0.000002  -0.000006  -0.000002   0.000066
    252       0.001041  -0.104376   0.000025   0.000204   0.000034   0.000684
    253      -0.000322   0.035405  -0.000008  -0.000068  -0.000014  -0.000208
    254      -0.000757   0.073728  -0.000018  -0.000144  -0.000022  -0.000482
    255      -0.006058   0.762568  -0.000192  -0.001275  -0.000316  -0.000251
    256       0.001444  -0.182109   0.000046   0.000301   0.000076   0.000068
    257       0.004143  -0.520867   0.000131   0.000872   0.000216   0.000188
    258       0.001049  -0.126013   0.000032   0.000154   0.000046  -0.000231
    259      -0.001852   0.219635  -0.000056  -0.000251  -0.000079   0.000526
    260       0.000711  -0.085772   0.000022   0.000094   0.000032  -0.000221
    261       0.000123  -0.012901   0.000003   0.000009   0.000002  -0.000109
    262      -0.000224   0.022828  -0.000006  -0.000012  -0.000003   0.000204
    263       0.000076  -0.008531   0.000002   0.000013   0.000002  -0.000033
    264       0.000153  -0.022760   0.000005  -0.000526   0.000016  -0.003472
    265       0.000258  -0.038128   0.000009  -0.000804   0.000026  -0.005277
    266       0.000031  -0.004675   0.000001  -0.000113   0.000003  -0.000761
    267      -0.000208   0.035345  -0.000007   0.001258  -0.000030   0.008066
    268       0.000017  -0.002888   0.000001  -0.000030   0.000003  -0.000396
    269       0.000146  -0.024969   0.000005  -0.000951   0.000022  -0.005938
    270      -0.000112   0.019560  -0.000004   0.000628  -0.000018   0.004152
    271      -0.000048   0.008205  -0.000002   0.000239  -0.000007   0.001589
    272      -0.000388   0.068324  -0.000014   0.002278  -0.000062   0.014919
    273      -0.000020  -0.002826   0.000002   0.000855   0.000011   0.004960
    274       0.000022   0.002838  -0.000002  -0.000956  -0.000012  -0.005264
    275       0.000008   0.000559  -0.000001  -0.000233  -0.000003  -0.001234
    276      -0.000011   0.015566  -0.000009  -0.001702  -0.000034  -0.017650
    277       0.000004  -0.001334   0.000000   0.000091   0.000002   0.000809
    278      -0.000013   0.016459  -0.000009  -0.001777  -0.000036  -0.018488
    279      -0.000012  -0.032188   0.000033   0.002973   0.000065   0.049325
    280       0.000001   0.002075  -0.000002  -0.000176  -0.000004  -0.002926
    281      -0.000012  -0.032357   0.000033   0.003032   0.000065   0.049865
    282      -0.000006   0.006731  -0.000006  -0.000303  -0.000012  -0.009678
    283      -0.000017   0.015706  -0.000015  -0.000452  -0.000028  -0.021510
    284      -0.000004   0.003070  -0.000003  -0.000124  -0.000005  -0.003843
    285      -0.000001   0.000889  -0.000001   0.000152  -0.000002   0.000191
    286      -0.000002   0.002087  -0.000002   0.000350  -0.000004   0.000730
    287      -0.000002   0.000947  -0.000001   0.000101  -0.000002   0.000068
    288       0.000004   0.001150  -0.000001   0.007032   0.000001   0.005460
    289      -0.000004  -0.001197   0.000001  -0.006606  -0.000001  -0.004502
    290      -0.000002  -0.000719   0.000001  -0.003974  -0.000001  -0.003094
    291      -0.000007  -0.000795   0.000004  -0.011364  -0.000003  -0.005580
    292       0.000003   0.000317  -0.000002   0.005011   0.000001   0.001924
    293      -0.000008  -0.000888   0.000004  -0.012816  -0.000003  -0.006646
    294      -0.000009  -0.000735   0.000002  -0.012682  -0.000004  -0.013081
    295      -0.000008  -0.000571   0.000001  -0.011012  -0.000004  -0.011257
    296       0.000013   0.001033  -0.000003   0.018597   0.000006   0.018824
    297       0.000000  -0.000597   0.000005   0.001076   0.000004   0.017900
    298       0.000000  -0.000577   0.000006   0.002146   0.000004   0.023619
    299       0.000001  -0.001037   0.000010   0.003832   0.000007   0.040147
    300      -0.000001   0.001572  -0.000016   0.035851   0.000002   0.126902
    301      -0.000000   0.000744  -0.000008   0.017034   0.000001   0.059940
    302       0.000000  -0.000525   0.000005  -0.012629  -0.000001  -0.045182
    303      -0.000025  -0.002278   0.000047  -0.182774  -0.000050  -0.778839
    304      -0.000013  -0.001162   0.000024  -0.093264  -0.000026  -0.397721
    305       0.000007   0.000606  -0.000013   0.050206   0.000014   0.212658
    306       0.000005   0.000402  -0.000006   0.040198   0.000011   0.170328
    307      -0.000006  -0.000409   0.000005  -0.041617  -0.000011  -0.177137
    308      -0.000004  -0.000301   0.000004  -0.030522  -0.000008  -0.130228
    309       0.000000   0.000105  -0.000002   0.002368   0.000001   0.019230
    310      -0.000000  -0.000090   0.000002  -0.001892  -0.000001  -0.017365
    311      -0.000000  -0.000090   0.000002  -0.001861  -0.000001  -0.015900
    312      -0.000000   0.000021   0.000014  -0.001120   0.000003   0.020301
    313      -0.000000   0.000021   0.000011   0.000080   0.000002   0.017931
    314      -0.000000   0.000065   0.000036  -0.001353   0.000008   0.057390
    315      -0.000001  -0.000047  -0.000065   0.003389  -0.000009  -0.060399
    316      -0.000000  -0.000033  -0.000047   0.002129  -0.000007  -0.043112
    317       0.000000   0.000007   0.000010  -0.000867   0.000002   0.009965
    318       0.000000  -0.000018  -0.000019   0.004066  -0.000005  -0.029474
    319      -0.000000   0.000059   0.000063  -0.012700   0.000016   0.093793
    320       0.000000  -0.000041  -0.000041   0.008104  -0.000010  -0.062926
    321       0.000001  -0.000059  -0.000008  -0.031066   0.000004   0.007496
    322      -0.000000  -0.000003   0.000000  -0.000955   0.000000   0.000054
    323      -0.000001   0.000054   0.000005   0.031029  -0.000003  -0.007315
    324      -0.000002  -0.000067   0.000068  -0.111616  -0.000004   0.021143
    325       0.000002   0.000052  -0.000051   0.084283   0.000003  -0.015750
    326      -0.000001  -0.000033   0.000033  -0.056298  -0.000002   0.011299
    327       0.000002   0.000659  -0.000208   0.701113  -0.000007  -0.156056
    328      -0.000001  -0.000467   0.000148  -0.497021   0.000005   0.110672
    329       0.000001   0.000269  -0.000086   0.285817  -0.000003  -0.063661
    330      -0.000000  -0.000065   0.000025  -0.069978   0.000001   0.015116
    331      -0.000000  -0.000061   0.000024  -0.066220   0.000001   0.014353
    332      -0.000001  -0.000239   0.000091  -0.254719   0.000002   0.054204
    333      -0.000000  -0.000008  -0.000004  -0.007700  -0.000000   0.001364
    334      -0.000000  -0.000005  -0.000001  -0.004966   0.000000   0.001081
    335      -0.000000  -0.000031  -0.000024  -0.027877  -0.000001   0.004676
    336      -0.000000  -0.000032   0.000044  -0.035498   0.000004   0.008818
    337      -0.000000  -0.000011   0.000013  -0.012199   0.000002   0.003016
    338       0.000000   0.000033  -0.000046   0.036070  -0.000004  -0.008939
    339       0.000000   0.000040  -0.000108   0.043876  -0.000007  -0.011653
    340      -0.000000  -0.000030   0.000073  -0.032719   0.000005   0.008711
    341       0.000000   0.000008  -0.000025   0.008311  -0.000001  -0.002181
    342       0.000000   0.000021  -0.000017   0.024157  -0.000004  -0.006466
    343      -0.000000   0.000075  -0.000060   0.084412  -0.000014  -0.022701
    344       0.000000   0.000008  -0.000008   0.009095  -0.000002  -0.002473
    345      -0.000001   0.000003   0.000166   0.000123   0.000001   0.000229
    346       0.000001  -0.000002  -0.000110  -0.000721  -0.000001   0.000213
    347      -0.000001   0.000005   0.000263   0.000939   0.000002  -0.000196
    348       0.000002  -0.000000  -0.000898   0.016159  -0.000002  -0.011422
    349       0.000002   0.000000  -0.000853   0.015631  -0.000002  -0.010961
    350       0.000001   0.000001  -0.000405   0.007950  -0.000001  -0.005316
    351      -0.000010   0.000016   0.003382  -0.059736  -0.000001   0.047105
    352      -0.000009   0.000014   0.003030  -0.053064  -0.000001   0.041850
    353      -0.000005   0.000008   0.001787  -0.031805  -0.000001   0.025091
    354       0.000003  -0.000002  -0.001020   0.019267   0.000000  -0.014304
    355       0.000001  -0.000001  -0.000441   0.008852   0.000000  -0.006413
    356      -0.000003   0.000002   0.001125  -0.021647  -0.000000   0.015951
    357       0.000000   0.000001  -0.000298   0.002431  -0.000000  -0.001686
    358       0.000000   0.000001  -0.000176   0.001762  -0.000000  -0.001145
    359      -0.000000  -0.000001   0.000379  -0.002546   0.000000   0.001749
    360      -0.000002   0.000017  -0.027649  -0.000411  -0.000016   0.003770
    361      -0.000001   0.000009  -0.015228  -0.000266  -0.000009   0.002111
    362      -0.000001   0.000008  -0.012551  -0.000190  -0.000007   0.001691
    363       0.000001  -0.000007   0.014638  -0.000449   0.000008  -0.001312
    364      -0.000000  -0.000000   0.001528  -0.000012   0.000001  -0.000121
    365      -0.000001   0.000007  -0.014793   0.000445  -0.000008   0.001314
    366      -0.000000  -0.000001  -0.001690   0.000079  -0.000000   0.000056
    367       0.000001   0.000001   0.001990  -0.000182   0.000000  -0.000108
    368      -0.000001  -0.000002  -0.003179   0.000324   0.000000   0.000230
    369       0.000000  -0.000001  -0.000104   0.000022   0.000000  -0.000414
    370       0.000000  -0.000000   0.000365   0.000026   0.000000  -0.000235
    371       0.000000  -0.000000   0.000696   0.000008   0.000000  -0.000204
    372      -0.000001  -0.000002  -0.009239  -0.000029  -0.000000  -0.000028
    373      -0.000000  -0.000001  -0.004825  -0.000018   0.000000  -0.000023
    374      -0.000000  -0.000001  -0.003610  -0.000014  -0.000000  -0.000024
    375      -0.000002   0.000021   0.084436   0.000139   0.000011  -0.000031
    376       0.000000  -0.000003  -0.010824  -0.000015  -0.000001   0.000004
    377       0.000001  -0.000013  -0.052274  -0.000084  -0.000007   0.000020
    378      -0.000001   0.000006   0.025622   0.000042   0.000004  -0.000017
    379       0.000002  -0.000020  -0.079835  -0.000131  -0.000011   0.000051
    380      -0.000004   0.000048   0.195000   0.000322   0.000026  -0.000125
    381       0.000001  -0.000013  -0.053744  -0.000083  -0.000007   0.000028
    382      -0.000004   0.000052   0.219584   0.000341   0.000031  -0.000115
    383      -0.000001   0.000004   0.015815   0.000024   0.000003  -0.000007
    384       0.000010   0.000067   0.249907   0.000193   0.000014  -0.000060
    385       0.000007   0.000048   0.180823   0.000140   0.000010  -0.000044
    386       0.000007   0.000048   0.181799   0.000141   0.000010  -0.000044
    387       0.000007   0.000048   0.181093   0.000150   0.000010  -0.000049
    388      -0.000024  -0.000159  -0.594065  -0.000487  -0.000034   0.000160
    389      -0.000003  -0.000017  -0.062578  -0.000052  -0.000003   0.000017
    390      -0.000003  -0.000017  -0.062563  -0.000049  -0.000004   0.000015
    391       0.000010   0.000065   0.247012   0.000196   0.000014  -0.000058
    392      -0.000022  -0.000147  -0.553381  -0.000435  -0.000032   0.000127
    393      -0.000000  -0.000001  -0.000867   0.001558   0.000001  -0.001390
    394       0.000000   0.000001   0.000913  -0.001965  -0.000001   0.001749
    395      -0.000000  -0.000002  -0.001215   0.002902   0.000001  -0.002593
    396       0.000000   0.000004   0.002461  -0.002707  -0.000002   0.002773
    397       0.000000   0.000005   0.003185  -0.003319  -0.000003   0.003405
    398       0.000001   0.000005   0.002831  -0.002930  -0.000003   0.003006
    399       0.000001   0.000003   0.003154  -0.001894  -0.000001   0.001952
    400      -0.000001  -0.000004  -0.003750   0.002102   0.000002  -0.002186
    401      -0.000000  -0.000002  -0.001783   0.001090   0.000001  -0.001151
    402      -0.000166  -0.000001  -0.000000  -0.000000   0.001430  -0.000000
    403       0.000780   0.000007   0.000000   0.000000  -0.003870   0.000001
    404      -0.000842  -0.000007   0.000000  -0.000000   0.004384  -0.000001
    405       0.000018  -0.000000   0.000000  -0.000000  -0.001184   0.000000
    406       0.000009   0.000000   0.000000   0.000000  -0.000786   0.000000
    407      -0.000067  -0.000000   0.000000   0.000000   0.000457  -0.000000
                336        337        338        339        340        341    
      0       0.000001  -0.000193   0.000056  -0.000600   0.000000  -0.000001
      1       0.000000  -0.000006   0.000001  -0.000013   0.000000  -0.000000
      2      -0.000001   0.000204  -0.000060   0.000647  -0.000000   0.000001
      3       0.000000   0.000001  -0.000000   0.000004   0.000000  -0.000000
      4       0.000000  -0.000004   0.000001  -0.000015   0.000000  -0.000000
      5      -0.000000   0.000005  -0.000002   0.000017  -0.000000  -0.000000
      6       0.000000  -0.000002   0.000000   0.000001   0.000000  -0.000000
      7       0.000000  -0.000002   0.000001  -0.000007   0.000000  -0.000000
      8      -0.000000   0.000004  -0.000001   0.000017  -0.000000  -0.000000
      9       0.000000  -0.000004   0.000001  -0.000011  -0.000000  -0.000000
     10       0.000000  -0.000042   0.000020  -0.000234   0.000000  -0.000001
     11       0.000000  -0.000002   0.000002  -0.000025   0.000000  -0.000000
     12       0.000000   0.000005   0.000002  -0.000027   0.000000  -0.000000
     13      -0.000000   0.000004  -0.000003   0.000036   0.000000  -0.000000
     14      -0.000000   0.000001   0.000002  -0.000031   0.000000  -0.000000
     15       0.000000  -0.000009   0.000004  -0.000049   0.000000  -0.000000
     16       0.000000  -0.000008   0.000003  -0.000037   0.000000  -0.000000
     17       0.000000  -0.000015   0.000008  -0.000092   0.000000   0.000000
     18       0.000001  -0.000227   0.000136  -0.001612   0.000000  -0.000000
     19      -0.000001   0.000260  -0.000130   0.001516  -0.000000   0.000000
     20       0.000001  -0.000223   0.000130  -0.001532   0.000000  -0.000000
     21      -0.000000   0.000044  -0.000029   0.000353   0.000000   0.000000
     22      -0.000000   0.000041  -0.000017   0.000196   0.000000   0.000000
     23      -0.000001   0.000206  -0.000100   0.001152  -0.000000   0.000000
     24      -0.000000   0.000051  -0.000014   0.000135   0.000000  -0.000000
     25       0.000000  -0.000038   0.000025  -0.000297   0.000000   0.000000
     26       0.000000  -0.000036   0.000049  -0.000635   0.000000   0.000000
     27      -0.000006   0.001782  -0.000432   0.004186   0.000000   0.000001
     28       0.000013  -0.003354   0.000602  -0.004665  -0.000000  -0.000001
     29       0.000006  -0.001737   0.000407  -0.003854   0.000000  -0.000001
     30      -0.000005   0.001540  -0.001234   0.015164  -0.000001  -0.000000
     31       0.000005  -0.001702   0.001466  -0.018108   0.000001   0.000001
     32      -0.000000   0.000158  -0.000179   0.002238  -0.000000  -0.000000
     33       0.000015  -0.004896   0.003260  -0.039201   0.000002  -0.000001
     34      -0.000018   0.005772  -0.003832   0.046134  -0.000003   0.000001
     35      -0.000010   0.003418  -0.002266   0.027396  -0.000002   0.000001
     36       0.000001  -0.000184  -0.000054   0.000991  -0.000000   0.000000
     37       0.000001  -0.000178   0.000028  -0.000148  -0.000000   0.000000
     38      -0.000001   0.000232  -0.000150   0.001747  -0.000000   0.000000
     39       0.000000   0.000037  -0.000041   0.000478   0.000000  -0.000000
     40      -0.000001   0.000141  -0.000015   0.000025   0.000000   0.000000
     41       0.000003  -0.000647   0.000018   0.000559  -0.000000   0.000000
     42      -0.000010   0.002428   0.000269  -0.008467   0.000002  -0.000002
     43      -0.000007   0.001789   0.000093  -0.004215   0.000001  -0.000001
     44      -0.000007   0.001589   0.000296  -0.007123   0.000001  -0.000002
     45       0.000056  -0.013974   0.001164   0.001477  -0.000002   0.000000
     46       0.000026  -0.006516   0.000518   0.001330  -0.000001   0.000001
     47       0.000017  -0.004218   0.000356   0.000374  -0.000001  -0.000000
     48      -0.000211   0.052444  -0.004195  -0.006290   0.000007   0.000000
     49      -0.000086   0.021518  -0.001772  -0.002738   0.000003   0.000000
     50      -0.000162   0.039459  -0.002935  -0.004375   0.000005   0.000000
     51       0.000004  -0.000976   0.000063   0.000066  -0.000000  -0.000000
     52       0.000004  -0.001175   0.000174   0.000049  -0.000000  -0.000000
     53      -0.000006   0.001540  -0.000188  -0.000054   0.000000   0.000000
     54       0.000001  -0.000401   0.000095   0.000044  -0.000000  -0.000000
     55       0.000001  -0.000213   0.000011   0.000036   0.000000   0.000000
     56      -0.000002   0.000497  -0.000065  -0.000051   0.000000   0.000000
     57      -0.000064   0.008145   0.002253  -0.001418  -0.000008  -0.000003
     58      -0.000009   0.001284   0.000179  -0.000073  -0.000000   0.000001
     59       0.000053  -0.008407  -0.001240   0.001464   0.000005   0.000004
     60      -0.000002  -0.000178   0.000197  -0.000061  -0.000001  -0.000000
     61      -0.000017   0.000493   0.001550   0.000143  -0.000004   0.000002
     62      -0.000005   0.000412   0.000399   0.000063  -0.000001   0.000001
     63       0.000016   0.002073  -0.002478  -0.000008   0.000006  -0.000001
     64       0.000008  -0.000160  -0.000375   0.000032   0.000001  -0.000000
     65      -0.000020  -0.001802   0.002539  -0.000008  -0.000006   0.000001
     66      -0.000005   0.000079   0.000301   0.000003  -0.000001   0.000000
     67       0.000002  -0.000129  -0.000065   0.000052   0.000000   0.000000
     68      -0.000004   0.000071   0.000242  -0.000001  -0.000000   0.000000
     69       0.000001  -0.000031  -0.000029  -0.000004  -0.000000  -0.000000
     70       0.000010  -0.000039  -0.000757  -0.000054   0.000002  -0.000000
     71      -0.000002   0.000008   0.000226   0.000014  -0.000000   0.000000
     72       0.000077   0.000169  -0.003527  -0.000301   0.000004  -0.000005
     73      -0.000040  -0.000099   0.001986   0.000154  -0.000003   0.000003
     74       0.000087   0.000149  -0.004824  -0.000401   0.000008  -0.000007
     75      -0.000177   0.001012   0.012761   0.000941  -0.000026   0.000007
     76      -0.000040   0.000193   0.001122   0.000061   0.000001   0.000004
     77      -0.000236   0.001310   0.015046   0.001083  -0.000027   0.000013
     78       0.000578  -0.003192  -0.041622  -0.003077   0.000085  -0.000017
     79      -0.000362   0.001919   0.025370   0.001885  -0.000050   0.000006
     80       0.000656  -0.003597  -0.047063  -0.003482   0.000096  -0.000018
     81       0.000006   0.000069   0.000883   0.000066  -0.000003   0.000000
     82      -0.000015   0.000161   0.001835   0.000134  -0.000005   0.000002
     83      -0.000012   0.000054   0.000625   0.000045  -0.000001   0.000001
     84      -0.000008   0.000030   0.000357   0.000026  -0.000001   0.000001
     85       0.000029   0.000045   0.000566   0.000042  -0.000004   0.000001
     86       0.000013   0.000007   0.000107   0.000008  -0.000001   0.000000
     87       0.000127  -0.000481  -0.008331  -0.000645  -0.000005   0.000026
     88       0.000080  -0.000548  -0.008908  -0.000684   0.000007   0.000019
     89       0.000047   0.000061   0.001304   0.000104  -0.000006  -0.000003
     90       0.000657   0.000087   0.000753   0.000055  -0.000048   0.000003
     91       0.000390   0.000052   0.000410   0.000028  -0.000032   0.000010
     92       0.000091  -0.000024  -0.000574  -0.000050  -0.000018   0.000029
     93      -0.003043  -0.000467  -0.003744  -0.000256   0.000243  -0.000070
     94      -0.002699  -0.000420  -0.003206  -0.000216   0.000195  -0.000054
     95       0.000449   0.000072   0.000654   0.000046  -0.000043   0.000013
     96       0.000076   0.000004  -0.000021  -0.000002  -0.000008   0.000003
     97      -0.000115  -0.000004   0.000045   0.000004   0.000014  -0.000005
     98      -0.000121  -0.000004   0.000043   0.000004   0.000017  -0.000006
     99       0.000093   0.000006   0.000042   0.000003  -0.000012   0.000005
    100      -0.000078  -0.000004  -0.000030  -0.000002   0.000008  -0.000003
    101      -0.000035  -0.000003  -0.000028  -0.000002   0.000003  -0.000001
    102       0.001818  -0.000074  -0.000981  -0.000074  -0.000372   0.000146
    103      -0.000808   0.000078   0.000965   0.000072   0.000227  -0.000103
    104       0.000107  -0.000002  -0.000094  -0.000008  -0.000031   0.000017
    105       0.001121   0.000025   0.000191   0.000013  -0.000170   0.000069
    106       0.000003  -0.000006  -0.000027  -0.000001  -0.000058   0.000016
    107      -0.000905  -0.000012  -0.000126  -0.000010   0.000239  -0.000084
    108      -0.005444  -0.000131  -0.000987  -0.000069   0.000805  -0.000320
    109       0.004894   0.000117   0.000883   0.000062  -0.000707   0.000260
    110      -0.000084  -0.000006  -0.000045  -0.000003   0.000044  -0.000062
    111       0.000298   0.000002   0.000005   0.000000  -0.000027  -0.000006
    112       0.000237   0.000001   0.000003   0.000000  -0.000025   0.000004
    113       0.000238   0.000002   0.000001  -0.000000  -0.000016   0.000013
    114      -0.000149   0.000000   0.000005   0.000000   0.000006   0.000021
    115       0.000072   0.000001   0.000004   0.000000  -0.000007   0.000004
    116       0.000731   0.000004   0.000016   0.000001  -0.000077   0.000008
    117      -0.002523  -0.000023  -0.000171  -0.000013  -0.000357   0.000646
    118      -0.003466  -0.000030  -0.000213  -0.000016   0.000099   0.000612
    119      -0.003023  -0.000030  -0.000214  -0.000016  -0.000089   0.000564
    120       0.010823   0.000048   0.000080   0.000005  -0.000717  -0.000218
    121       0.008300   0.000036   0.000061   0.000004   0.000857  -0.001437
    122       0.006129   0.000028   0.000051   0.000003  -0.001575   0.000874
    123      -0.036633  -0.000166  -0.000304  -0.000018   0.003498  -0.000574
    124      -0.039067  -0.000177  -0.000324  -0.000019   0.004145  -0.000850
    125      -0.045413  -0.000206  -0.000370  -0.000022   0.005700  -0.001593
    126       0.001146   0.000005   0.000006   0.000000  -0.000535   0.000170
    127       0.000762   0.000003   0.000003   0.000000  -0.000448   0.000085
    128      -0.001455  -0.000006  -0.000007  -0.000000   0.000486  -0.000078
    129       0.000620   0.000003   0.000005   0.000000  -0.000048  -0.000058
    130      -0.000057  -0.000000  -0.000002  -0.000000  -0.000737   0.000245
    131      -0.000295  -0.000001  -0.000001   0.000000   0.000651  -0.000271
    132      -0.005705  -0.000029  -0.000120  -0.000011  -0.028915   0.009416
    133      -0.004735  -0.000024  -0.000105  -0.000009  -0.026161   0.008153
    134      -0.008205  -0.000043  -0.000188  -0.000017  -0.047539   0.014144
    135       0.000721   0.000004   0.000016   0.000001   0.004369   0.001465
    136       0.001117   0.000006   0.000030   0.000003   0.008699  -0.003374
    137      -0.000737  -0.000004  -0.000023  -0.000002  -0.006431   0.006150
    138       0.000081   0.000000   0.000001   0.000000  -0.000281  -0.003136
    139       0.000101   0.000001   0.000002   0.000000   0.000316  -0.000903
    140       0.000118   0.000001   0.000003   0.000000   0.000875   0.000032
    141       0.000028   0.000000   0.000001   0.000000   0.000351   0.000162
    142       0.000021   0.000000   0.000000  -0.000000  -0.000126  -0.000660
    143      -0.000013  -0.000000  -0.000001   0.000000  -0.000339  -0.001147
    144      -0.000143  -0.000001  -0.000009  -0.000000  -0.004883  -0.013210
    145      -0.000204  -0.000002  -0.000016  -0.000001  -0.010438  -0.030440
    146      -0.000182  -0.000002  -0.000019  -0.000001  -0.012448  -0.036948
    147       0.000055  -0.000000   0.000003   0.000000   0.002134   0.010871
    148      -0.000042  -0.000000  -0.000002  -0.000000  -0.000956  -0.004766
    149      -0.000070   0.000000  -0.000005  -0.000001  -0.002714  -0.012428
    150      -0.004181  -0.000019  -0.000021  -0.000000   0.015666  -0.006602
    151      -0.003701  -0.000017  -0.000021  -0.000001   0.010022  -0.004983
    152       0.000999   0.000004   0.000010   0.000001   0.001074  -0.000673
    153       0.000000  -0.000004   0.000002  -0.000020   0.000000  -0.000000
    154       0.000000  -0.000015   0.000007  -0.000084   0.000000  -0.000000
    155      -0.000000   0.000010  -0.000005   0.000055   0.000000   0.000000
    156       0.000000  -0.000001   0.000000   0.000001   0.000000  -0.000000
    157      -0.000000   0.000009  -0.000004   0.000039   0.000000   0.000000
    158       0.000000  -0.000009   0.000003  -0.000038   0.000000  -0.000000
    159       0.000000   0.000003  -0.000001   0.000014   0.000000  -0.000000
    160      -0.000000  -0.000000   0.000000  -0.000001   0.000000   0.000000
    161      -0.000000   0.000003  -0.000001   0.000016   0.000000   0.000000
    162       0.000000   0.000002  -0.000005   0.000060   0.000000  -0.000000
    163       0.000000   0.000000   0.000000  -0.000005   0.000000  -0.000000
    164       0.000000  -0.000004   0.000001  -0.000012   0.000000  -0.000000
    165       0.000003  -0.000502   0.000143  -0.001537   0.000001  -0.000003
    166      -0.000009   0.001341  -0.000385   0.004135  -0.000003   0.000007
    167       0.000001  -0.000203   0.000058  -0.000622   0.000000  -0.000001
    168      -0.000011   0.001784  -0.000522   0.005619  -0.000003   0.000011
    169       0.000009  -0.001356   0.000395  -0.004247   0.000003  -0.000008
    170       0.000022  -0.003386   0.000989  -0.010636   0.000006  -0.000021
    171      -0.000007   0.001036  -0.000296   0.003173  -0.000002   0.000006
    172      -0.000001   0.000090  -0.000026   0.000284  -0.000000   0.000001
    173      -0.000008   0.001152  -0.000329   0.003519  -0.000002   0.000007
    174       0.000001   0.000111  -0.000042   0.000459   0.000001   0.000002
    175      -0.000000  -0.000027   0.000011  -0.000120  -0.000000  -0.000001
    176      -0.000001  -0.000146   0.000055  -0.000602  -0.000001  -0.000002
    177      -0.000000   0.000051  -0.000025   0.000290  -0.000000   0.000001
    178      -0.000003   0.000575  -0.000275   0.003141  -0.000003   0.000008
    179      -0.000001   0.000193  -0.000092   0.001047  -0.000001   0.000003
    180       0.000000  -0.000106   0.000049  -0.000545   0.000000  -0.000002
    181       0.000000  -0.000026   0.000014  -0.000158   0.000000  -0.000000
    182       0.000000  -0.000044   0.000018  -0.000202   0.000000  -0.000001
    183      -0.000006   0.001600  -0.000829   0.009693  -0.000001   0.000001
    184       0.000013  -0.003723   0.001917  -0.022398   0.000002  -0.000003
    185      -0.000004   0.001129  -0.000594   0.006966  -0.000001   0.000001
    186      -0.000004   0.001303  -0.000805   0.009546  -0.000000   0.000000
    187      -0.000001   0.000394  -0.000246   0.002924  -0.000000  -0.000000
    188      -0.000005   0.001558  -0.000976   0.011606  -0.000001   0.000000
    189       0.000005  -0.001338   0.000561  -0.006290   0.000000  -0.000001
    190       0.000001  -0.000326   0.000157  -0.001801   0.000000  -0.000000
    191       0.000007  -0.002182   0.000941  -0.010611   0.000000  -0.000001
    192      -0.000075   0.020280  -0.004285   0.037955   0.000001   0.000005
    193       0.000003  -0.000744   0.000103  -0.000616  -0.000000  -0.000000
    194      -0.000081   0.021837  -0.004641   0.041207   0.000001   0.000005
    195       0.000093  -0.025239   0.006233  -0.060988   0.000000  -0.000008
    196       0.000059  -0.016147   0.003984  -0.038962   0.000000  -0.000005
    197      -0.000036   0.009698  -0.002342   0.022631  -0.000000   0.000003
    198       0.000061  -0.016390   0.003223  -0.027072  -0.000001  -0.000004
    199      -0.000213   0.056988  -0.011301   0.095643   0.000003   0.000013
    200       0.000040  -0.010786   0.002117  -0.017822  -0.000001  -0.000003
    201      -0.000008   0.002850  -0.003087   0.038748  -0.000003  -0.000004
    202      -0.000002   0.000708  -0.000954   0.012165  -0.000001  -0.000001
    203       0.000013  -0.004305   0.004476  -0.055915   0.000004   0.000006
    204       0.000066  -0.021820   0.018198  -0.224226   0.000014   0.000007
    205      -0.000062   0.020684  -0.017285   0.213014  -0.000014  -0.000007
    206      -0.000010   0.003332  -0.002865   0.035401  -0.000002  -0.000001
    207      -0.000237   0.077650  -0.051623   0.621795  -0.000034   0.000014
    208       0.000222  -0.072782   0.048273  -0.581208   0.000032  -0.000013
    209       0.000039  -0.012823   0.008706  -0.105174   0.000006  -0.000002
    210       0.000060  -0.019297   0.012342  -0.148472   0.000008  -0.000005
    211      -0.000009   0.002820  -0.001844   0.022230  -0.000001   0.000001
    212       0.000088  -0.028487   0.018407  -0.222009   0.000012  -0.000008
    213       0.000001  -0.000655   0.001252  -0.016440   0.000001  -0.000000
    214      -0.000001   0.000366  -0.000348   0.004297  -0.000000   0.000000
    215       0.000001  -0.001008   0.001910  -0.024935   0.000001   0.000000
    216      -0.000035   0.008480   0.001802  -0.041685   0.000008  -0.000010
    217      -0.000024   0.005710   0.001298  -0.029386   0.000005  -0.000007
    218       0.000048  -0.011551  -0.003020   0.065517  -0.000012   0.000015
    219       0.000061  -0.015087  -0.002537   0.066553  -0.000013   0.000018
    220      -0.000061   0.015027   0.002508  -0.065828   0.000013  -0.000017
    221      -0.000021   0.005004   0.001006  -0.024251   0.000004  -0.000006
    222       0.000090  -0.022073  -0.002601   0.077115  -0.000016   0.000021
    223       0.000169  -0.041597  -0.004950   0.145789  -0.000031   0.000040
    224       0.000048  -0.011912  -0.001347   0.040724  -0.000009   0.000011
    225      -0.000036   0.009293  -0.000818   0.002333  -0.000001   0.000005
    226       0.000057  -0.014410   0.001227  -0.001713   0.000000  -0.000005
    227      -0.000048   0.012336  -0.001066   0.001094  -0.000000   0.000004
    228      -0.000661   0.164371  -0.013417  -0.023206   0.000029  -0.000010
    229      -0.000393   0.097728  -0.007957  -0.013841   0.000017  -0.000006
    230      -0.000181   0.045067  -0.003723  -0.005949   0.000008  -0.000003
    231       0.003075  -0.759236   0.059579   0.089094  -0.000103  -0.000004
    232       0.001599  -0.394654   0.030889   0.046351  -0.000053  -0.000002
    233       0.000967  -0.238865   0.018801   0.028100  -0.000033  -0.000001
    234      -0.000535   0.129805  -0.009315  -0.013684   0.000015   0.000001
    235      -0.000537   0.129837  -0.009192  -0.013237   0.000014   0.000001
    236       0.000969  -0.234062   0.016404   0.024415  -0.000025  -0.000001
    237      -0.000056   0.015188  -0.001675  -0.001147   0.000004   0.000001
    238      -0.000064   0.017738  -0.002193  -0.000985   0.000005   0.000002
    239       0.000080  -0.021999   0.002631   0.001746  -0.000006  -0.000002
    240      -0.000296   0.044949   0.007300  -0.007057  -0.000028  -0.000015
    241       0.000427  -0.066072  -0.009918   0.010295   0.000039   0.000022
    242      -0.000204   0.031492   0.004740  -0.004876  -0.000018  -0.000010
    243       0.000710  -0.091582  -0.023803   0.014975   0.000080   0.000032
    244       0.000330  -0.042940  -0.010995   0.007053   0.000037   0.000015
    245       0.000433  -0.055743  -0.014554   0.009120   0.000049   0.000020
    246       0.000355  -0.051639  -0.010037   0.009024   0.000039   0.000024
    247      -0.000660   0.095554   0.018722  -0.016669  -0.000072  -0.000043
    248      -0.000852   0.122595   0.024483  -0.021467  -0.000094  -0.000056
    249       0.000128  -0.002460  -0.011742  -0.001060   0.000032  -0.000018
    250       0.000166  -0.002848  -0.015419  -0.001368   0.000042  -0.000023
    251      -0.000018   0.000090   0.001730   0.000173  -0.000005   0.000002
    252      -0.000113   0.007373   0.009046   0.001436  -0.000025   0.000018
    253       0.000034  -0.002766  -0.002515  -0.000372   0.000007  -0.000005
    254       0.000078  -0.004870  -0.006401  -0.001047   0.000017  -0.000012
    255      -0.000273  -0.028061   0.037372  -0.000244  -0.000094   0.000011
    256       0.000062   0.006731  -0.008559   0.000115   0.000022  -0.000003
    257       0.000184   0.019249  -0.025336   0.000093   0.000064  -0.000008
    258       0.000074   0.003214  -0.006769   0.000213   0.000016  -0.000004
    259      -0.000145  -0.005063   0.012588  -0.000361  -0.000029   0.000007
    260       0.000057   0.002187  -0.004910   0.000097   0.000011  -0.000003
    261       0.000028  -0.000571  -0.001981   0.000164   0.000005  -0.000000
    262      -0.000051   0.001339   0.003517  -0.000361  -0.000008  -0.000001
    263       0.000013  -0.000068  -0.001192   0.000036   0.000003   0.000000
    264       0.000389   0.000803  -0.018883  -0.001502   0.000026  -0.000029
    265       0.000587   0.001429  -0.028443  -0.002258   0.000039  -0.000045
    266       0.000089   0.000130  -0.004634  -0.000367   0.000007  -0.000007
    267      -0.000850  -0.001848   0.036160   0.003014  -0.000035   0.000055
    268       0.000062   0.000103  -0.003802  -0.000310   0.000006  -0.000006
    269       0.000612   0.001337  -0.025389  -0.002123   0.000024  -0.000038
    270      -0.000484  -0.000908   0.024881   0.002063  -0.000037   0.000038
    271      -0.000184  -0.000378   0.009439   0.000781  -0.000014   0.000014
    272      -0.001717  -0.003266   0.086593   0.007197  -0.000126   0.000133
    273      -0.000511   0.002779   0.019559   0.001193  -0.000004   0.000052
    274       0.000504  -0.002653  -0.016135  -0.000914  -0.000009  -0.000055
    275       0.000117  -0.000664  -0.003639  -0.000191  -0.000003  -0.000015
    276       0.002703  -0.015071  -0.177018  -0.012811   0.000324  -0.000137
    277      -0.000118   0.000708   0.007422   0.000530  -0.000013   0.000007
    278       0.002833  -0.015786  -0.185630  -0.013440   0.000341  -0.000143
    279      -0.008572   0.046924   0.613682   0.045420  -0.001246   0.000227
    280       0.000529  -0.003013  -0.039027  -0.002883   0.000081  -0.000016
    281      -0.008641   0.047204   0.617300   0.045686  -0.001251   0.000228
    282       0.001676  -0.008706  -0.115706  -0.008604   0.000225  -0.000028
    283       0.003785  -0.019685  -0.261629  -0.019464   0.000507  -0.000058
    284       0.000671  -0.003550  -0.046655  -0.003466   0.000092  -0.000012
    285       0.000092  -0.001037  -0.012627  -0.000926   0.000033  -0.000009
    286       0.000173  -0.002307  -0.027612  -0.002020   0.000076  -0.000024
    287       0.000079  -0.000891  -0.010324  -0.000752   0.000027  -0.000008
    288       0.000734  -0.003608  -0.057346  -0.004389   0.000026   0.000119
    289      -0.000766   0.003615   0.057074   0.004363  -0.000027  -0.000113
    290      -0.000423   0.002182   0.034425   0.002632  -0.000021  -0.000066
    291      -0.001370   0.004160   0.069036   0.005314   0.000063  -0.000204
    292       0.000630  -0.001747  -0.028966  -0.002229  -0.000033   0.000087
    293      -0.001521   0.004754   0.078918   0.006075   0.000066  -0.000231
    294      -0.000917   0.005303   0.089087   0.006872  -0.000028  -0.000228
    295      -0.000796   0.004475   0.075469   0.005824  -0.000019  -0.000197
    296       0.001376  -0.007706  -0.129423  -0.009982   0.000035   0.000333
    297      -0.001529  -0.000077   0.001019   0.000117   0.000173  -0.000162
    298      -0.001915  -0.000141   0.000416   0.000075   0.000209  -0.000175
    299      -0.003223  -0.000208   0.001202   0.000166   0.000348  -0.000301
    300      -0.006678  -0.001191  -0.012852  -0.000980   0.000434   0.000117
    301      -0.003149  -0.000524  -0.005632  -0.000432   0.000201   0.000060
    302       0.002392   0.000436   0.004672   0.000354  -0.000158  -0.000035
    303       0.045574   0.007020   0.054928   0.003738  -0.003486   0.000981
    304       0.023315   0.003587   0.028108   0.001914  -0.001787   0.000503
    305      -0.012367  -0.001918  -0.015049  -0.001025   0.000938  -0.000263
    306      -0.008970  -0.001404  -0.010019  -0.000662   0.000575  -0.000150
    307       0.009124   0.001457   0.010364   0.000684  -0.000558   0.000141
    308       0.006750   0.001047   0.007289   0.000478  -0.000416   0.000106
    309      -0.001695  -0.000106  -0.000101   0.000006   0.000200  -0.000069
    310       0.001624   0.000108   0.000320   0.000013  -0.000200   0.000069
    311       0.001532   0.000068  -0.000256  -0.000031  -0.000194   0.000069
    312       0.003685  -0.000235  -0.002803  -0.000207  -0.000843   0.000340
    313       0.002917  -0.000203  -0.002360  -0.000174  -0.000671   0.000271
    314       0.009174  -0.000657  -0.007669  -0.000565  -0.002141   0.000871
    315      -0.019067   0.000728   0.009486   0.000708   0.003790  -0.001454
    316      -0.013712   0.000520   0.006782   0.000506   0.002707  -0.001033
    317       0.002873  -0.000123  -0.001589  -0.000119  -0.000597   0.000235
    318      -0.006197   0.000387   0.004949   0.000370   0.001460  -0.000620
    319       0.020293  -0.001232  -0.015784  -0.001181  -0.004720   0.001989
    320      -0.013244   0.000823   0.010488   0.000784   0.003098  -0.001307
    321      -0.012862  -0.000230  -0.002121  -0.000158   0.002842  -0.001037
    322      -0.000229  -0.000005  -0.000053  -0.000004   0.000056  -0.000023
    323       0.011187   0.000203   0.001844   0.000137  -0.002436   0.000891
    324      -0.001078  -0.000110  -0.000541  -0.000027  -0.000764   0.000194
    325       0.000885   0.000083   0.000420   0.000022   0.000556  -0.000141
    326      -0.000954  -0.000068  -0.000390  -0.000022  -0.000297   0.000068
    327       0.073044   0.001741   0.013119   0.000914  -0.010678   0.004103
    328      -0.051568  -0.001235  -0.009323  -0.000650   0.007519  -0.002891
    329       0.029480   0.000711   0.005380   0.000375  -0.004301   0.001649
    330      -0.007301  -0.000174  -0.001338  -0.000094   0.001017  -0.000309
    331      -0.007212  -0.000168  -0.001302  -0.000091   0.000943  -0.000220
    332      -0.027640  -0.000633  -0.004849  -0.000340   0.003693  -0.000936
    333      -0.001426  -0.000016  -0.000063  -0.000004   0.000147  -0.000046
    334      -0.001007  -0.000014  -0.000090  -0.000006   0.000183  -0.000092
    335      -0.005096  -0.000051  -0.000151  -0.000007   0.000520  -0.000245
    336      -0.021522  -0.000217  -0.001547  -0.000116  -0.000465   0.003897
    337      -0.007666  -0.000076  -0.000534  -0.000040  -0.000025   0.001305
    338       0.020158   0.000209   0.001510   0.000113   0.000313  -0.003593
    339       0.031483   0.000309   0.002262   0.000172   0.004100  -0.007523
    340      -0.023481  -0.000231  -0.001690  -0.000129  -0.002917   0.005574
    341       0.006600   0.000062   0.000443   0.000034   0.000624  -0.001440
    342       0.020481   0.000190   0.001351   0.000103   0.000407  -0.003993
    343       0.071905   0.000668   0.004746   0.000361   0.001877  -0.014170
    344       0.008405   0.000077   0.000544   0.000042   0.000200  -0.001668
    345      -0.009600  -0.000051  -0.000117  -0.000006   0.010209  -0.008471
    346       0.012334   0.000062   0.000131   0.000007  -0.008554   0.006816
    347      -0.024651  -0.000125  -0.000271  -0.000015   0.019295  -0.015219
    348      -0.124139  -0.000549  -0.000939  -0.000054  -0.001131   0.010892
    349      -0.119114  -0.000526  -0.000902  -0.000052  -0.000752   0.010162
    350      -0.055418  -0.000243  -0.000404  -0.000023  -0.000809   0.005178
    351       0.627503   0.002842   0.005163   0.000303  -0.070033   0.016203
    352       0.557791   0.002527   0.004594   0.000270  -0.061699   0.014142
    353       0.333870   0.001512   0.002743   0.000161  -0.037444   0.008643
    354      -0.188179  -0.000852  -0.001527  -0.000089   0.025409  -0.008343
    355      -0.083045  -0.000375  -0.000665  -0.000039   0.011453  -0.003814
    356       0.209174   0.000946   0.001691   0.000098  -0.029651   0.010110
    357      -0.019120  -0.000084  -0.000115  -0.000005   0.007362  -0.001814
    358      -0.012098  -0.000052  -0.000061  -0.000002   0.004738  -0.001110
    359       0.019614   0.000086   0.000114   0.000005  -0.008405   0.001957
    360       0.112683   0.000582   0.002512   0.000224   0.627774  -0.192602
    361       0.062511   0.000322   0.001385   0.000123   0.344848  -0.105908
    362       0.050675   0.000262   0.001133   0.000101   0.284096  -0.087179
    363      -0.046284  -0.000243  -0.001091  -0.000098  -0.278615   0.080257
    364      -0.003869  -0.000020  -0.000088  -0.000008  -0.021910   0.005698
    365       0.046286   0.000243   0.001090   0.000098   0.277823  -0.079745
    366       0.003457   0.000019   0.000103   0.000009   0.029607  -0.016909
    367      -0.007234  -0.000040  -0.000217  -0.000020  -0.062432   0.040761
    368       0.013978   0.000077   0.000409   0.000037   0.115434  -0.077036
    369      -0.012995  -0.000069  -0.000306  -0.000026  -0.084684   0.002137
    370      -0.007166  -0.000038  -0.000166  -0.000014  -0.045590   0.001215
    371      -0.006508  -0.000034  -0.000155  -0.000013  -0.042718   0.003484
    372      -0.001037  -0.000006  -0.000017  -0.000002   0.000201   0.032757
    373      -0.000866  -0.000005  -0.000017  -0.000002  -0.002188   0.017614
    374      -0.000830  -0.000004  -0.000017  -0.000001  -0.002736   0.013147
    375       0.002125   0.000016   0.000141   0.000007   0.082979   0.230371
    376      -0.000214  -0.000002  -0.000015  -0.000001  -0.009107  -0.026063
    377      -0.001198  -0.000009  -0.000082  -0.000004  -0.048981  -0.137239
    378       0.000414   0.000004   0.000038   0.000002   0.024347   0.071757
    379      -0.001303  -0.000012  -0.000116  -0.000005  -0.073813  -0.214557
    380       0.003229   0.000029   0.000286   0.000013   0.182419   0.531411
    381      -0.000973  -0.000009  -0.000078  -0.000003  -0.050067  -0.144800
    382       0.003948   0.000035   0.000323   0.000013   0.207252   0.603507
    383       0.000307   0.000003   0.000024   0.000001   0.015519   0.045801
    384      -0.000414   0.000001  -0.000027  -0.000003  -0.017488  -0.086909
    385      -0.000291   0.000001  -0.000019  -0.000002  -0.012265  -0.061788
    386      -0.000280   0.000001  -0.000018  -0.000002  -0.012080  -0.061325
    387      -0.000369   0.000000  -0.000020  -0.000002  -0.012586  -0.062840
    388       0.001205  -0.000001   0.000065   0.000008   0.040852   0.202315
    389       0.000130  -0.000000   0.000007   0.000001   0.004436   0.022340
    390       0.000130  -0.000000   0.000008   0.000001   0.004448   0.019858
    391      -0.000418   0.000001  -0.000028  -0.000004  -0.017304  -0.083282
    392       0.000873  -0.000003   0.000062   0.000009   0.038981   0.188177
    393      -0.019709  -0.000089  -0.000117  -0.000004   0.047791  -0.021109
    394       0.024994   0.000113   0.000164   0.000007  -0.050168   0.022344
    395      -0.037008  -0.000167  -0.000234  -0.000009   0.079944  -0.036043
    396       0.041344   0.000185   0.000215   0.000005  -0.139525   0.062835
    397       0.050778   0.000228   0.000266   0.000007  -0.170315   0.076186
    398       0.044766   0.000201   0.000231   0.000006  -0.151529   0.067656
    399       0.029166   0.000131   0.000158   0.000004  -0.094073   0.036985
    400      -0.032789  -0.000147  -0.000181  -0.000005   0.103698  -0.040369
    401      -0.017316  -0.000078  -0.000091  -0.000002   0.058737  -0.023509
    402       0.000000  -0.000023   0.000009  -0.000100   0.000000  -0.000000
    403      -0.000000   0.000117  -0.000053   0.000620  -0.000000   0.000000
    404       0.000000  -0.000124   0.000055  -0.000643   0.000000  -0.000000
    405      -0.000000   0.000010  -0.000004   0.000043   0.000000   0.000000
    406      -0.000000   0.000006  -0.000002   0.000021   0.000000   0.000000
    407       0.000000  -0.000012   0.000006  -0.000063   0.000000   0.000000
                342        343        344        345        346        347    
      0       0.000021  -0.000045   0.000047  -0.000005  -0.000006   0.000000
      1      -0.000000   0.000000  -0.000001   0.000000   0.000000   0.000000
      2      -0.000024   0.000051  -0.000053   0.000005   0.000007  -0.000000
      3      -0.000000   0.000001  -0.000001   0.000000   0.000000   0.000000
      4       0.000001  -0.000001   0.000001  -0.000000  -0.000000   0.000000
      5      -0.000001   0.000002  -0.000002   0.000000   0.000000  -0.000000
      6      -0.000000   0.000001  -0.000001   0.000000   0.000000   0.000000
      7       0.000000  -0.000001   0.000000   0.000000  -0.000000  -0.000000
      8      -0.000001   0.000003  -0.000003   0.000000   0.000000  -0.000000
      9       0.000000   0.000002  -0.000001   0.000000  -0.000000  -0.000000
     10       0.000019  -0.000042   0.000044  -0.000004  -0.000006   0.000000
     11       0.000004  -0.000012   0.000012  -0.000001  -0.000001   0.000000
     12       0.000003  -0.000007   0.000008  -0.000001  -0.000001   0.000000
     13      -0.000004   0.000008  -0.000008   0.000001   0.000001  -0.000000
     14       0.000004  -0.000010   0.000010  -0.000001  -0.000001   0.000000
     15       0.000004  -0.000007   0.000007  -0.000001  -0.000001   0.000000
     16       0.000003  -0.000007   0.000007  -0.000001  -0.000001   0.000000
     17       0.000006  -0.000010   0.000011  -0.000001  -0.000001   0.000000
     18       0.000108  -0.000204   0.000212  -0.000019  -0.000030   0.000003
     19      -0.000096   0.000188  -0.000195   0.000018   0.000027  -0.000003
     20       0.000108  -0.000201   0.000208  -0.000019  -0.000029   0.000003
     21      -0.000030   0.000063  -0.000066   0.000006   0.000009  -0.000001
     22      -0.000019   0.000038  -0.000039   0.000004   0.000005  -0.000001
     23      -0.000105   0.000203  -0.000211   0.000019   0.000030  -0.000003
     24      -0.000025   0.000037  -0.000038   0.000003   0.000005  -0.000000
     25       0.000026  -0.000050   0.000052  -0.000005  -0.000007   0.000001
     26       0.000034  -0.000084   0.000088  -0.000008  -0.000013   0.000001
     27      -0.000290   0.000444  -0.000457   0.000040   0.000061  -0.000006
     28       0.000507  -0.000197   0.000171  -0.000002   0.000002  -0.000002
     29       0.000323  -0.000443   0.000453  -0.000039  -0.000059   0.000005
     30      -0.001474   0.002932  -0.003050   0.000278   0.000433  -0.000043
     31       0.002141  -0.004217   0.004386  -0.000400  -0.000622   0.000062
     32      -0.000630   0.001174  -0.001219   0.000110   0.000171  -0.000017
     33       0.002533  -0.004912   0.005103  -0.000463  -0.000718   0.000070
     34      -0.002310   0.004642  -0.004828   0.000440   0.000683  -0.000066
     35      -0.000267   0.000883  -0.000931   0.000089   0.000140  -0.000013
     36       0.000168  -0.000105   0.000100  -0.000006  -0.000008  -0.000003
     37       0.000123  -0.000162   0.000165  -0.000013  -0.000020   0.000004
     38      -0.000345   0.000673  -0.000698   0.000062   0.000097  -0.000018
     39      -0.000343   0.000575  -0.000595   0.000053   0.000082  -0.000006
     40      -0.000128   0.000156  -0.000158   0.000013   0.000019  -0.000002
     41       0.000358  -0.000298   0.000292  -0.000020  -0.000028   0.000000
     42      -0.013343   0.020557  -0.021140   0.001834   0.002820  -0.000267
     43      -0.008089   0.011835  -0.012156   0.001054   0.001617  -0.000095
     44      -0.008818   0.013167  -0.013525   0.001169   0.001795  -0.000148
     45       0.008483  -0.007354   0.007252  -0.000515  -0.000741  -0.000038
     46       0.017977  -0.024962   0.025570  -0.002207  -0.003368  -0.000026
     47      -0.002257   0.005264  -0.005529   0.000532   0.000833  -0.000006
     48      -0.009445  -0.006232   0.007574  -0.001115  -0.001894   0.000242
     49      -0.005289  -0.001864   0.002481  -0.000436  -0.000759   0.000127
     50      -0.001329  -0.007771   0.008536  -0.000960  -0.001554   0.000071
     51      -0.000101  -0.000056   0.000056  -0.000001  -0.000002   0.000033
     52       0.001412   0.000554  -0.000741   0.000134   0.000235  -0.000037
     53      -0.001123  -0.000499   0.000662  -0.000120  -0.000209   0.000013
     54       0.000906   0.000350  -0.000460   0.000078   0.000137  -0.000038
     55      -0.000480  -0.000186   0.000231  -0.000031  -0.000055   0.000058
     56      -0.000000  -0.000051   0.000069  -0.000017  -0.000028  -0.000034
     57       0.034201   0.008923  -0.012653   0.002423   0.004306  -0.001362
     58      -0.001399  -0.000813   0.000995  -0.000137  -0.000244   0.000248
     59      -0.032640  -0.008176   0.011717  -0.002261  -0.004046   0.001668
     60      -0.004961  -0.001377   0.001477  -0.000023  -0.000068   0.001195
     61       0.017091   0.004231  -0.005310   0.000626   0.001108  -0.001794
     62       0.008968   0.002284  -0.002744   0.000247   0.000455  -0.001320
     63      -0.001079   0.000284   0.001492  -0.001287  -0.002175  -0.003740
     64      -0.001764  -0.000901   0.000385   0.000371   0.000643   0.001454
     65       0.002576   0.000553  -0.001690   0.000826   0.001381   0.002055
     66       0.000184   0.000186  -0.000003  -0.000121  -0.000214  -0.000275
     67      -0.000611  -0.000119   0.000323  -0.000150  -0.000261  -0.000400
     68       0.000180   0.000087  -0.000061  -0.000012  -0.000024   0.000018
     69       0.000035  -0.000190  -0.000144   0.000234   0.000406   0.000637
     70       0.000027  -0.000186  -0.000119   0.000199   0.000364   0.000303
     71       0.000040   0.000000  -0.000027   0.000023   0.000034   0.000141
     72      -0.000107  -0.006077  -0.003650   0.006770   0.011767   0.018582
     73       0.000317   0.003131   0.001721  -0.003373  -0.005878  -0.009199
     74      -0.000234  -0.007658  -0.004537   0.008466   0.014805   0.022556
     75      -0.000359   0.002701   0.001865  -0.002902  -0.005331  -0.003131
     76       0.000934   0.006910   0.003883  -0.007442  -0.012921  -0.018806
     77       0.000794   0.011459   0.006794  -0.012320  -0.021718  -0.026598
     78       0.001722  -0.001175  -0.001559   0.000967   0.002489  -0.011998
     79      -0.001750  -0.002601  -0.000816   0.002592   0.004123   0.010588
     80       0.002106  -0.000539  -0.001338   0.000328   0.001458  -0.014426
     81      -0.000089  -0.000178  -0.000087   0.000117   0.000145  -0.000225
     82       0.000046   0.000404   0.000234  -0.000315  -0.000653   0.001479
     83       0.000034   0.000208   0.000120  -0.000162  -0.000305   0.000596
     84       0.000080   0.000364   0.000205  -0.000273  -0.000489   0.000919
     85      -0.000053  -0.000157  -0.000099   0.000111   0.000090  -0.000119
     86      -0.000028  -0.000093  -0.000057   0.000063   0.000074  -0.000196
     87       0.004025   0.014147   0.007445  -0.011052  -0.019734   0.024290
     88       0.003599   0.012543   0.006626  -0.009859  -0.017240   0.020037
     89      -0.001042  -0.003972  -0.002195   0.003093   0.005127  -0.007128
     90      -0.001190  -0.006363  -0.004160   0.004662   0.005971  -0.009219
     91      -0.000071  -0.000738  -0.000690   0.000426  -0.000419  -0.000502
     92       0.002310   0.010787   0.006249  -0.008357  -0.014299   0.017555
     93      -0.000083   0.003421   0.004222  -0.001243   0.006927  -0.001187
     94      -0.000468  -0.000214   0.001079   0.000849   0.006539  -0.003685
     95      -0.000118  -0.001574  -0.001507   0.000820  -0.000935  -0.000658
     96       0.000029   0.000057   0.000011   0.000006  -0.000187   0.000133
     97      -0.000039   0.000278   0.000388  -0.000107   0.000748  -0.000277
     98      -0.000038   0.000582   0.000730  -0.000193   0.001152  -0.000349
     99       0.000002  -0.000401  -0.000459   0.000160  -0.000605   0.000100
    100      -0.000005  -0.000045  -0.000039  -0.000029   0.000028  -0.000026
    101       0.000003  -0.000381  -0.000437   0.000067  -0.000519   0.000099
    102      -0.000159  -0.018399  -0.020269   0.007135  -0.023097   0.002231
    103       0.000170   0.018103   0.019916  -0.006578   0.022317  -0.002096
    104       0.000004  -0.003183  -0.003592   0.001046  -0.004345   0.000644
    105      -0.000011   0.001666   0.001922   0.001070   0.001498  -0.000408
    106      -0.000134  -0.008204  -0.008974   0.001600  -0.009082   0.000619
    107       0.000237   0.012734   0.013855  -0.003564   0.014392  -0.000751
    108       0.000122   0.000246  -0.000072  -0.006941   0.002789   0.000845
    109      -0.000134  -0.001364  -0.001194   0.005263  -0.003083  -0.000671
    110      -0.000046  -0.002276  -0.002514  -0.002173  -0.001035   0.000192
    111      -0.000005  -0.000156  -0.000175  -0.000557   0.000167   0.000014
    112      -0.000002  -0.000061  -0.000066  -0.000050  -0.000026   0.000003
    113       0.000005   0.000002   0.000017   0.001311  -0.000722  -0.000008
    114       0.000005   0.000227   0.000261   0.000955  -0.000297  -0.000036
    115       0.000001   0.000046   0.000055   0.000305  -0.000120  -0.000010
    116      -0.000003  -0.000059  -0.000065  -0.000212   0.000070   0.000001
    117       0.000192   0.006817   0.007697   0.023433  -0.006403  -0.000758
    118       0.000238   0.008498   0.009594   0.028958  -0.007837  -0.000943
    119       0.000209   0.007332   0.008256   0.024084  -0.006319  -0.000767
    120      -0.000055  -0.002288  -0.002615  -0.008486   0.002373   0.000344
    121      -0.000182  -0.007880  -0.008960  -0.025813   0.006309   0.001131
    122       0.000072   0.003256   0.003690   0.009578  -0.002004  -0.000457
    123      -0.000019  -0.001292  -0.001434  -0.001186  -0.000640   0.000144
    124      -0.000031  -0.001850  -0.002064  -0.002674  -0.000383   0.000221
    125      -0.000063  -0.003406  -0.003822  -0.006809   0.000331   0.000434
    126       0.000002   0.000071   0.000078   0.000132  -0.000007  -0.000005
    127       0.000002   0.000065   0.000072   0.000197  -0.000049  -0.000005
    128      -0.000004  -0.000133  -0.000149  -0.000381   0.000086   0.000012
    129       0.000001   0.000051   0.000057   0.000137  -0.000026  -0.000006
    130      -0.000001  -0.000024  -0.000028  -0.000085   0.000023   0.000003
    131       0.000000  -0.000007  -0.000007   0.000023  -0.000020   0.000001
    132      -0.000013  -0.000483  -0.000545  -0.001378   0.000290   0.000058
    133      -0.000010  -0.000364  -0.000410  -0.001045   0.000222   0.000044
    134      -0.000016  -0.000593  -0.000669  -0.001679   0.000346   0.000072
    135       0.000001   0.000040   0.000045   0.000105  -0.000017  -0.000005
    136       0.000003   0.000114   0.000129   0.000364  -0.000090  -0.000014
    137      -0.000003  -0.000105  -0.000119  -0.000351   0.000095   0.000012
    138       0.000001   0.000031   0.000036   0.000092  -0.000022  -0.000003
    139       0.000000   0.000015   0.000017   0.000039  -0.000007  -0.000002
    140       0.000000   0.000010   0.000011   0.000027  -0.000005  -0.000001
    141       0.000000   0.000001   0.000002   0.000005  -0.000002  -0.000000
    142       0.000000   0.000007   0.000008   0.000018  -0.000003  -0.000001
    143       0.000000   0.000008   0.000009   0.000026  -0.000007  -0.000001
    144       0.000002   0.000080   0.000090   0.000260  -0.000076  -0.000006
    145       0.000004   0.000193   0.000217   0.000620  -0.000178  -0.000016
    146       0.000005   0.000239   0.000269   0.000762  -0.000216  -0.000020
    147      -0.000002  -0.000077  -0.000087  -0.000261   0.000077   0.000007
    148       0.000001   0.000032   0.000036   0.000113  -0.000035  -0.000003
    149       0.000002   0.000086   0.000098   0.000288  -0.000084  -0.000008
    150       0.000000  -0.000451  -0.000504   0.000297  -0.000684   0.000083
    151      -0.000002  -0.000405  -0.000453  -0.000077  -0.000407   0.000069
    152       0.000003   0.000131   0.000148   0.000406  -0.000096  -0.000016
    153       0.000001  -0.000003   0.000003  -0.000000  -0.000000   0.000000
    154       0.000006  -0.000013   0.000013  -0.000001  -0.000002   0.000000
    155      -0.000004   0.000009  -0.000009   0.000001   0.000001  -0.000000
    156      -0.000000   0.000000  -0.000000   0.000000   0.000000   0.000000
    157      -0.000002   0.000005  -0.000005   0.000001   0.000001  -0.000000
    158       0.000002  -0.000005   0.000005  -0.000000  -0.000001   0.000000
    159      -0.000001   0.000002  -0.000002   0.000000   0.000000   0.000000
    160       0.000000  -0.000000   0.000000   0.000000  -0.000000   0.000000
    161      -0.000001   0.000002  -0.000003   0.000000   0.000000   0.000000
    162      -0.000003   0.000009  -0.000009   0.000001   0.000001  -0.000000
    163       0.000002  -0.000003   0.000003  -0.000000  -0.000000   0.000000
    164      -0.000002   0.000003  -0.000003   0.000000   0.000000   0.000000
    165       0.000051  -0.000108   0.000112  -0.000011  -0.000014   0.000001
    166      -0.000140   0.000296  -0.000308   0.000031   0.000040  -0.000002
    167       0.000020  -0.000044   0.000045  -0.000004  -0.000006   0.000000
    168      -0.000206   0.000432  -0.000451   0.000045   0.000060  -0.000002
    169       0.000153  -0.000321   0.000334  -0.000034  -0.000044   0.000001
    170       0.000387  -0.000811   0.000846  -0.000085  -0.000112   0.000003
    171      -0.000108   0.000224  -0.000233   0.000023   0.000030  -0.000001
    172      -0.000010   0.000022  -0.000023   0.000002   0.000003  -0.000000
    173      -0.000119   0.000246  -0.000256   0.000026   0.000033  -0.000001
    174      -0.000015   0.000002  -0.000007   0.000002   0.000004   0.000003
    175       0.000005  -0.000006   0.000007  -0.000001  -0.000001  -0.000001
    176       0.000022  -0.000015   0.000021  -0.000003  -0.000006  -0.000003
    177      -0.000024   0.000052  -0.000054   0.000005   0.000007  -0.000000
    178      -0.000247   0.000542  -0.000564   0.000057   0.000076  -0.000004
    179      -0.000082   0.000178  -0.000186   0.000019   0.000025  -0.000001
    180       0.000032  -0.000063   0.000068  -0.000007  -0.000010  -0.000000
    181       0.000012  -0.000026   0.000027  -0.000002  -0.000004   0.000000
    182       0.000010  -0.000021   0.000022  -0.000002  -0.000003  -0.000000
    183      -0.000616   0.001198  -0.001244   0.000113   0.000173  -0.000018
    184       0.001428  -0.002767   0.002871  -0.000260  -0.000399   0.000042
    185      -0.000433   0.000842  -0.000874   0.000079   0.000121  -0.000013
    186      -0.000699   0.001255  -0.001300   0.000116   0.000180  -0.000016
    187      -0.000218   0.000404  -0.000419   0.000038   0.000058  -0.000005
    188      -0.000862   0.001568  -0.001624   0.000146   0.000226  -0.000021
    189       0.000656  -0.001216   0.001262  -0.000114  -0.000177   0.000018
    190       0.000176  -0.000336   0.000350  -0.000032  -0.000049   0.000005
    191       0.001066  -0.001992   0.002069  -0.000188  -0.000290   0.000029
    192      -0.003497   0.003559  -0.003564   0.000273   0.000402  -0.000031
    193       0.000072   0.000049  -0.000059   0.000008   0.000014  -0.000002
    194      -0.003806   0.003885  -0.003892   0.000298   0.000440  -0.000033
    195       0.004418  -0.007035   0.007261  -0.000642  -0.000985   0.000097
    196       0.002801  -0.004430   0.004570  -0.000403  -0.000619   0.000061
    197      -0.001698   0.002578  -0.002655   0.000232   0.000355  -0.000034
    198       0.002591  -0.001885   0.001824  -0.000114  -0.000156   0.000008
    199      -0.009011   0.006867  -0.006683   0.000433   0.000599  -0.000033
    200       0.001650  -0.001203   0.001165  -0.000073  -0.000100   0.000005
    201      -0.007132   0.013785  -0.014330   0.001304   0.002027  -0.000200
    202      -0.002434   0.004775  -0.004968   0.000453   0.000706  -0.000070
    203       0.011020  -0.021094   0.021919  -0.001991  -0.003095   0.000304
    204       0.024939  -0.049164   0.051132  -0.004662  -0.007248   0.000719
    205      -0.023640   0.046613  -0.048480   0.004420   0.006872  -0.000682
    206      -0.004008   0.007925  -0.008243   0.000752   0.001169  -0.000116
    207      -0.029976   0.060672  -0.063125   0.005761   0.008946  -0.000870
    208       0.028084  -0.056681   0.058966  -0.005379  -0.008351   0.000811
    209       0.005231  -0.010707   0.011146  -0.001019  -0.001584   0.000158
    210       0.000423  -0.002630   0.002796  -0.000277  -0.000434   0.000031
    211      -0.000275   0.000784  -0.000823   0.000078   0.000122  -0.000010
    212      -0.001271  -0.000895   0.001051  -0.000141  -0.000227   0.000006
    213       0.001422  -0.003709   0.003889  -0.000362  -0.000570   0.000109
    214      -0.000339   0.000967  -0.001014   0.000092   0.000146  -0.000048
    215       0.003069  -0.007264   0.007595  -0.000700  -0.001097   0.000202
    216      -0.049921   0.075583  -0.077675   0.006722   0.010330  -0.000915
    217      -0.034031   0.051243  -0.052645   0.004550   0.006990  -0.000616
    218       0.073808  -0.111922   0.115026  -0.009955  -0.015301   0.001376
    219       0.091577  -0.143266   0.147395  -0.012793  -0.019693   0.002039
    220      -0.090861   0.141873  -0.145955   0.012667   0.019497  -0.001996
    221      -0.032522   0.051153  -0.052658   0.004586   0.007063  -0.000699
    222       0.117293  -0.177075   0.181994  -0.015772  -0.024234   0.002006
    223       0.220720  -0.333533   0.342814  -0.029715  -0.045661   0.003784
    224       0.062898  -0.095165   0.097819  -0.008481  -0.013033   0.001086
    225       0.100373  -0.157626   0.162616  -0.014494  -0.022302  -0.000033
    226      -0.098756   0.157079  -0.162163   0.014497   0.022323   0.000021
    227       0.080501  -0.128592   0.132790  -0.011888  -0.018311  -0.000034
    228      -0.202297   0.244140  -0.247756   0.020463   0.030862   0.000520
    229      -0.116672   0.139819  -0.141819   0.011685   0.017612   0.000306
    230      -0.057635   0.070236  -0.071322   0.005908   0.008919   0.000132
    231       0.107353   0.105430  -0.123592   0.016714   0.028007  -0.002899
    232       0.054860   0.054942  -0.064300   0.008657   0.014497  -0.001510
    233       0.035136   0.032261  -0.038024   0.005214   0.008756  -0.000917
    234       0.005567  -0.032737   0.034972  -0.003568  -0.005660   0.000139
    235       0.009234  -0.034150   0.036192  -0.003589  -0.005651   0.000030
    236      -0.018286   0.061434  -0.064954   0.006381   0.010026  -0.000017
    237      -0.008803  -0.002736   0.003887  -0.000791  -0.001391   0.000056
    238      -0.013892  -0.004325   0.006147  -0.001249  -0.002200   0.000141
    239       0.015611   0.004190  -0.006140   0.001298   0.002293  -0.000154
    240       0.145436   0.034191  -0.049784   0.009870   0.017651  -0.006350
    241      -0.204350  -0.047566   0.069475  -0.013837  -0.024760   0.008937
    242       0.095331   0.021992  -0.032216   0.006451   0.011542  -0.004054
    243      -0.342629  -0.086213   0.123324  -0.023968  -0.042604   0.012679
    244      -0.161906  -0.040825   0.058376  -0.011334  -0.020152   0.006109
    245      -0.206899  -0.052118   0.074513  -0.014469  -0.025715   0.007631
    246      -0.209658  -0.053440   0.076235  -0.014654  -0.026157   0.009917
    247       0.383476   0.097801  -0.139467   0.026796   0.047818  -0.018000
    248       0.498918   0.127436  -0.181685   0.034902   0.062280  -0.023374
    249      -0.116856  -0.028518   0.036397  -0.004642  -0.008171   0.010893
    250      -0.148162  -0.036134   0.046200  -0.005949  -0.010449   0.013445
    251       0.014461   0.003599  -0.004521   0.000545   0.000950  -0.001319
    252       0.175683   0.044736  -0.053608   0.004771   0.008728  -0.025424
    253      -0.052848  -0.013475   0.016043  -0.001360  -0.002499   0.007884
    254      -0.124212  -0.031612   0.037975  -0.003439  -0.006287   0.017827
    255       0.027424   0.002991  -0.023874   0.015194   0.025535   0.041516
    256      -0.007090  -0.000977   0.005972  -0.003624  -0.006105  -0.009516
    257      -0.018129  -0.001668   0.015925  -0.010363  -0.017421  -0.028453
    258      -0.015960  -0.005680   0.006359  -0.000464  -0.000720   0.001969
    259       0.030096   0.011536  -0.011099  -0.000338  -0.000742  -0.007026
    260      -0.012400  -0.004737   0.004421   0.000244   0.000477   0.003245
    261      -0.002587  -0.000905   0.001251  -0.000310  -0.000498  -0.001355
    262       0.005482   0.001539  -0.002868   0.001072   0.001792   0.003944
    263      -0.000487   0.000112   0.000589  -0.000533  -0.000893  -0.001968
    264      -0.002369  -0.030219  -0.017056   0.032844   0.057238   0.089105
    265      -0.003853  -0.045969  -0.025764   0.049847   0.086873   0.135474
    266      -0.000474  -0.006936  -0.003957   0.007554   0.013192   0.020151
    267       0.002503   0.062036   0.036458  -0.068535  -0.118929  -0.189236
    268      -0.000232  -0.005990  -0.003515   0.006626   0.011576   0.018053
    269      -0.001699  -0.043622  -0.025676   0.048197   0.083610   0.132942
    270       0.001463   0.040713   0.024001  -0.044965  -0.078466  -0.121137
    271       0.000587   0.015158   0.008908  -0.016711  -0.029159  -0.044901
    272       0.004907   0.141276   0.083396  -0.156090  -0.272283  -0.420787
    273       0.010356   0.078249   0.044052  -0.084176  -0.146455  -0.209794
    274      -0.011733  -0.086849  -0.048802   0.093467   0.162452   0.234839
    275      -0.003272  -0.023696  -0.013270   0.025494   0.044333   0.064245
    276      -0.005824  -0.110174  -0.066198   0.118409   0.209434   0.244783
    277       0.000525   0.006509   0.003830  -0.007001  -0.012324  -0.015472
    278      -0.005882  -0.114093  -0.068626   0.122634   0.216946   0.252955
    279      -0.028628   0.002143   0.014912   0.000256  -0.010969   0.191416
    280       0.001606  -0.000938  -0.001341   0.000756   0.002119  -0.011282
    281      -0.028780   0.002116   0.014975   0.000293  -0.010891   0.192122
    282       0.008017   0.011955   0.003721  -0.012070  -0.019315  -0.050973
    283       0.019098   0.031793   0.011009  -0.031689  -0.051422  -0.117002
    284       0.003183   0.004851   0.001543  -0.004937  -0.007881  -0.021088
    285       0.000123  -0.001708  -0.001100   0.001484   0.003207  -0.005294
    286      -0.000250  -0.005546  -0.003319   0.004721   0.009792  -0.014650
    287      -0.000132  -0.001970  -0.001162   0.001625   0.003423  -0.006371
    288       0.021178   0.072654   0.038064  -0.057230  -0.100993   0.112307
    289      -0.020275  -0.069029  -0.036059   0.054425   0.096126  -0.105569
    290      -0.012274  -0.041913  -0.021952   0.033025   0.058111  -0.064223
    291      -0.029108  -0.100260  -0.052197   0.078508   0.141823  -0.165915
    292       0.012047   0.041365   0.021503  -0.032352  -0.058621   0.068484
    293      -0.033339  -0.114935  -0.059891   0.089999   0.162314  -0.190376
    294      -0.040080  -0.141025  -0.074596   0.110487   0.194398  -0.234258
    295      -0.034326  -0.120844  -0.063907   0.094659   0.166733  -0.201308
    296       0.058058   0.204109   0.107913  -0.159879  -0.281550   0.339326
    297      -0.010767  -0.049263  -0.027827   0.038613   0.069150  -0.081942
    298      -0.010906  -0.049667  -0.027839   0.039022   0.070967  -0.083420
    299      -0.019066  -0.086831  -0.048730   0.068250   0.123646  -0.145385
    300       0.025002   0.125104   0.077586  -0.094006  -0.139019   0.190492
    301       0.012193   0.060914   0.037696  -0.045829  -0.068124   0.093058
    302      -0.008288  -0.041567  -0.025868   0.031174   0.045682  -0.063027
    303       0.004074  -0.027722  -0.043842   0.004587  -0.106091   0.036649
    304       0.001959  -0.014936  -0.022970   0.002871  -0.053826   0.017868
    305      -0.001143   0.007078   0.011515  -0.000920   0.028753  -0.010173
    306      -0.003263  -0.013224  -0.006212   0.010813   0.025492  -0.023805
    307       0.003660   0.017008   0.009446  -0.012964  -0.025371   0.026371
    308       0.002680   0.012200   0.006663  -0.009338  -0.018745   0.019260
    309      -0.000316   0.004024   0.005093  -0.001822   0.008361  -0.002262
    310       0.000165  -0.004698  -0.005546   0.002223  -0.007864   0.001494
    311       0.000349  -0.004481  -0.005658   0.001945  -0.009174   0.002603
    312      -0.000569  -0.049797  -0.054518   0.019006  -0.060499   0.004950
    313      -0.000468  -0.038942  -0.042560   0.015067  -0.047021   0.003668
    314      -0.001515  -0.129194  -0.141316   0.049371  -0.156277   0.012502
    315       0.001643   0.173932   0.191233  -0.068593   0.217028  -0.019956
    316       0.001155   0.123075   0.135331  -0.048554   0.153643  -0.014172
    317      -0.000275  -0.029646  -0.032612   0.011520  -0.036986   0.003452
    318       0.000857   0.094659   0.104216  -0.035245   0.117617  -0.011219
    319      -0.002686  -0.298929  -0.329143   0.111611  -0.371779   0.035553
    320       0.001783   0.197121   0.217015  -0.073541   0.244962  -0.023356
    321       0.002228   0.109125   0.118237  -0.036888   0.124704  -0.005003
    322       0.000074   0.003534   0.003824  -0.001144   0.003978  -0.000147
    323      -0.001838  -0.089156  -0.096555   0.030868  -0.102110   0.003955
    324      -0.002082  -0.129307  -0.141536   0.023614  -0.142668   0.010003
    325       0.001541   0.096248   0.105368  -0.017545   0.106258  -0.007502
    326      -0.000962  -0.060616  -0.066381   0.010572  -0.066732   0.004779
    327      -0.001755  -0.009764  -0.006193   0.086930  -0.040507  -0.010692
    328       0.001247   0.006670   0.004106  -0.061401   0.028286   0.007634
    329      -0.000741  -0.004781  -0.003388   0.034890  -0.016906  -0.004351
    330       0.000319   0.007272   0.007499  -0.005081   0.008022   0.000709
    331       0.000355   0.009143   0.009587  -0.002080   0.008238   0.000514
    332       0.001299   0.032742   0.034224  -0.010892   0.031076   0.002072
    333       0.000001   0.000052   0.000011  -0.002433   0.001295   0.000063
    334      -0.000006  -0.000797  -0.000919  -0.001903   0.000142   0.000161
    335      -0.000054  -0.001221  -0.001541  -0.015085   0.006953   0.000289
    336       0.001478   0.051804   0.058298   0.168285  -0.043672  -0.005346
    337       0.000509   0.017850   0.020091   0.058130  -0.015121  -0.001849
    338      -0.001400  -0.048849  -0.054946  -0.157903   0.040830   0.004978
    339      -0.002322  -0.081901  -0.092322  -0.273957   0.073099   0.008768
    340       0.001732   0.061083   0.068858   0.204531  -0.054632  -0.006543
    341      -0.000466  -0.016514  -0.018619  -0.055307   0.014759   0.001780
    342      -0.001446  -0.051384  -0.057962  -0.173135   0.046430   0.005594
    343      -0.005066  -0.179927  -0.202967  -0.606800   0.162891   0.019588
    344      -0.000601  -0.021420  -0.024170  -0.072424   0.019474   0.002346
    345      -0.000896  -0.039667  -0.045037  -0.123896   0.028405   0.005634
    346       0.000710   0.031520   0.035782   0.097967  -0.022299  -0.004476
    347      -0.001556  -0.069105  -0.078457  -0.215178   0.049093   0.009826
    348       0.001546   0.066304   0.075461   0.223098  -0.056337  -0.009587
    349       0.001458   0.062456   0.071084   0.210454  -0.053241  -0.009029
    350       0.000733   0.031498   0.035845   0.105665  -0.026582  -0.004553
    351       0.000603   0.034584   0.038677   0.057188   0.003190  -0.004231
    352       0.000533   0.030649   0.034275   0.050489   0.002939  -0.003751
    353       0.000310   0.017900   0.020011   0.029042   0.001957  -0.002182
    354      -0.000387  -0.019771  -0.022254  -0.044899   0.004871   0.002599
    355      -0.000174  -0.008820  -0.009928  -0.020173   0.002258   0.001158
    356       0.000453   0.023005   0.025902   0.052953  -0.006056  -0.003036
    357      -0.000022  -0.000889  -0.000983  -0.001696   0.000116   0.000059
    358      -0.000023  -0.000828  -0.000921  -0.002136   0.000422   0.000057
    359       0.000021   0.000811   0.000894   0.001544  -0.000118  -0.000044
    360       0.000241   0.008698   0.009804   0.024844  -0.005222  -0.001050
    361       0.000132   0.004789   0.005397   0.013662  -0.002867  -0.000577
    362       0.000110   0.003960   0.004464   0.011339  -0.002393  -0.000478
    363      -0.000085  -0.003019  -0.003401  -0.008427   0.001692   0.000371
    364      -0.000007  -0.000263  -0.000296  -0.000706   0.000131   0.000033
    365       0.000084   0.003023   0.003406   0.008373  -0.001654  -0.000373
    366       0.000013   0.000423   0.000478   0.001384  -0.000360  -0.000050
    367      -0.000028  -0.000930  -0.001052  -0.003050   0.000799   0.000110
    368       0.000052   0.001728   0.001954   0.005636  -0.001467  -0.000205
    369      -0.000029  -0.000963  -0.001086  -0.002817   0.000598   0.000121
    370      -0.000016  -0.000522  -0.000588  -0.001526   0.000325   0.000065
    371      -0.000015  -0.000506  -0.000570  -0.001497   0.000327   0.000063
    372      -0.000008  -0.000359  -0.000405  -0.001048   0.000244   0.000040
    373      -0.000005  -0.000213  -0.000240  -0.000628   0.000148   0.000024
    374      -0.000004  -0.000175  -0.000198  -0.000508   0.000115   0.000020
    375      -0.000031  -0.001418  -0.001597  -0.004586   0.001328   0.000117
    376       0.000004   0.000163   0.000184   0.000528  -0.000152  -0.000014
    377       0.000018   0.000851   0.000958   0.002748  -0.000794  -0.000070
    378      -0.000010  -0.000461  -0.000519  -0.001477   0.000421   0.000039
    379       0.000030   0.001367   0.001540   0.004379  -0.001249  -0.000116
    380      -0.000075  -0.003392  -0.003821  -0.010862   0.003097   0.000288
    381       0.000020   0.000916   0.001032   0.002942  -0.000842  -0.000077
    382      -0.000082  -0.003837  -0.004322  -0.012312   0.003520   0.000323
    383      -0.000006  -0.000293  -0.000330  -0.000942   0.000270   0.000025
    384       0.000013   0.000618   0.000699   0.002074  -0.000610  -0.000055
    385       0.000009   0.000441   0.000498   0.001479  -0.000435  -0.000040
    386       0.000009   0.000438   0.000496   0.001469  -0.000431  -0.000039
    387       0.000009   0.000440   0.000498   0.001498  -0.000446  -0.000039
    388      -0.000028  -0.001411  -0.001596  -0.004802   0.001430   0.000126
    389      -0.000003  -0.000157  -0.000178  -0.000535   0.000160   0.000014
    390      -0.000003  -0.000136  -0.000153  -0.000454   0.000134   0.000012
    391       0.000012   0.000586   0.000662   0.001959  -0.000574  -0.000053
    392      -0.000028  -0.001331  -0.001504  -0.004436   0.001294   0.000121
    393      -0.000019  -0.002306  -0.002585  -0.001476  -0.001700   0.000376
    394       0.000027   0.002815   0.003156   0.002218   0.001822  -0.000449
    395      -0.000038  -0.004217  -0.004727  -0.003058  -0.002891   0.000679
    396       0.000008   0.004553   0.005087  -0.001384   0.005929  -0.000812
    397       0.000010   0.005547   0.006198  -0.001711   0.007237  -0.000989
    398       0.000008   0.004879   0.005452  -0.001537   0.006385  -0.000871
    399       0.000011   0.003294   0.003685  -0.000223   0.003828  -0.000578
    400      -0.000011  -0.003626  -0.004056   0.000304  -0.004247   0.000636
    401      -0.000005  -0.001963  -0.002195   0.000360  -0.002418   0.000349
    402       0.000008  -0.000017   0.000018  -0.000002  -0.000003   0.000000
    403      -0.000047   0.000101  -0.000106   0.000010   0.000015  -0.000002
    404       0.000050  -0.000107   0.000112  -0.000010  -0.000016   0.000002
    405      -0.000003   0.000006  -0.000007   0.000001   0.000001   0.000000
    406      -0.000001   0.000002  -0.000002   0.000000   0.000000  -0.000000
    407       0.000004  -0.000010   0.000010  -0.000001  -0.000001   0.000000
                348        349        350        351        352        353    
      0       0.000000   0.000092  -0.000007   0.000000  -0.000000  -0.000000
      1       0.000000  -0.000003   0.000000  -0.000000  -0.000000  -0.000000
      2      -0.000000  -0.000110   0.000008  -0.000001   0.000000   0.000001
      3       0.000000  -0.000003   0.000000   0.000000  -0.000000  -0.000000
      4       0.000000   0.000003  -0.000000  -0.000000  -0.000000   0.000000
      5       0.000000  -0.000007   0.000000  -0.000000   0.000000   0.000000
      6      -0.000000  -0.000001   0.000000  -0.000000  -0.000000  -0.000000
      7       0.000000   0.000001  -0.000000  -0.000000   0.000000   0.000000
      8       0.000000  -0.000007   0.000001  -0.000000   0.000000   0.000000
      9      -0.000000  -0.000029   0.000003  -0.000000   0.000000   0.000000
     10       0.000001   0.000152  -0.000013   0.000001   0.000000  -0.000001
     11       0.000000   0.000086  -0.000008   0.000001  -0.000000  -0.000001
     12      -0.000000   0.000016  -0.000001   0.000000  -0.000000   0.000000
     13       0.000000  -0.000021   0.000001  -0.000000  -0.000000  -0.000000
     14      -0.000000   0.000028  -0.000002   0.000000  -0.000000   0.000000
     15      -0.000000   0.000013  -0.000001   0.000000  -0.000000   0.000000
     16      -0.000000   0.000022  -0.000001  -0.000000  -0.000000   0.000000
     17      -0.000000   0.000013  -0.000001  -0.000000   0.000000   0.000000
     18      -0.000000   0.000308  -0.000019   0.000000   0.000000   0.000001
     19       0.000000  -0.000418   0.000026  -0.000001  -0.000000  -0.000002
     20      -0.000001   0.000306  -0.000019   0.000000   0.000000   0.000001
     21       0.000000  -0.000191   0.000012  -0.000000  -0.000000  -0.000001
     22       0.000000  -0.000104   0.000007  -0.000000  -0.000000  -0.000001
     23       0.000001  -0.000546   0.000034  -0.000001  -0.000000  -0.000003
     24       0.000000  -0.000066   0.000005  -0.000000   0.000000  -0.000000
     25      -0.000000   0.000103  -0.000007   0.000000  -0.000000   0.000001
     26      -0.000000   0.000155  -0.000009   0.000000   0.000000   0.000001
     27       0.000002  -0.001126   0.000069  -0.000001  -0.000001  -0.000004
     28      -0.000000   0.000219  -0.000019   0.000001  -0.000004  -0.000001
     29      -0.000001   0.001019  -0.000066   0.000001   0.000000   0.000005
     30       0.000010  -0.006681   0.000439  -0.000008  -0.000001  -0.000036
     31      -0.000016   0.010609  -0.000707   0.000014  -0.000000   0.000061
     32       0.000005  -0.003635   0.000252  -0.000006   0.000001  -0.000024
     33      -0.000009   0.005592  -0.000302   0.000002   0.000008   0.000008
     34       0.000006  -0.004145   0.000203   0.000000  -0.000009  -0.000001
     35      -0.000003   0.001741  -0.000142   0.000004  -0.000005   0.000013
     36       0.000001  -0.000656   0.000037  -0.000000  -0.000001  -0.000003
     37      -0.000001   0.000839  -0.000047   0.000001   0.000000   0.000001
     38       0.000005  -0.003101   0.000175  -0.000002  -0.000001  -0.000006
     39       0.000001  -0.000449   0.000027  -0.000000   0.000000   0.000000
     40       0.000000  -0.000278   0.000016  -0.000000   0.000000   0.000000
     41       0.000001  -0.000530   0.000031  -0.000000  -0.000001  -0.000003
     42       0.000044  -0.026996   0.001527  -0.000014  -0.000005  -0.000032
     43       0.000026  -0.015891   0.001016  -0.000011   0.000023   0.000011
     44       0.000030  -0.018374   0.001098  -0.000011   0.000011  -0.000006
     45       0.000022  -0.013959   0.000756  -0.000006  -0.000040  -0.000078
     46       0.000077  -0.047599   0.002575  -0.000025  -0.000033  -0.000107
     47      -0.000018   0.010632  -0.000577   0.000007  -0.000009  -0.000001
     48      -0.000001   0.001069   0.000005  -0.000007   0.000112   0.000158
     49      -0.000004   0.002381  -0.000056  -0.000003   0.000065   0.000092
     50       0.000013  -0.007590   0.000296  -0.000004   0.000012   0.000016
     51       0.000001  -0.000756   0.000046   0.000000  -0.000009  -0.000016
     52       0.000001  -0.000484  -0.000154   0.000006  -0.000064  -0.000082
     53      -0.000001   0.000695   0.000081  -0.000004   0.000051   0.000067
     54      -0.000000   0.000158  -0.000030   0.000001  -0.000007  -0.000005
     55       0.000000  -0.000106   0.000035  -0.000001   0.000001  -0.000004
     56      -0.000000   0.000010   0.000028  -0.000001   0.000014   0.000022
     57      -0.000004   0.001998  -0.001374   0.000050  -0.000507  -0.000597
     58       0.000001  -0.000662   0.000300  -0.000010   0.000081   0.000069
     59       0.000004  -0.001426   0.002063  -0.000069   0.000662   0.000721
     60      -0.000000   0.000529   0.000366   0.000003  -0.000124  -0.000276
     61       0.000004  -0.003453   0.005922  -0.000157   0.001652   0.002204
     62       0.000002  -0.001488   0.001704  -0.000053   0.000617   0.000893
     63      -0.000002   0.000103  -0.005309   0.000081  -0.000500  -0.000306
     64       0.000000   0.000479   0.001657  -0.000010  -0.000038  -0.000167
     65       0.000002  -0.000546   0.003391  -0.000065   0.000489   0.000429
     66      -0.000000   0.000061   0.000127  -0.000003   0.000019   0.000003
     67      -0.000000  -0.000227  -0.003013   0.000035  -0.000186  -0.000099
     68       0.000000   0.000055   0.000454  -0.000007   0.000045   0.000026
     69       0.000000   0.000007   0.000484  -0.000006   0.000027   0.000016
     70      -0.000000  -0.000017  -0.000220   0.000008  -0.000075  -0.000064
     71       0.000000   0.000028   0.000588  -0.000008   0.000050   0.000036
     72       0.000005   0.001452   0.024826  -0.000323   0.001814   0.001146
     73      -0.000002  -0.000820  -0.012941   0.000149  -0.000757  -0.000419
     74       0.000004   0.001845   0.031285  -0.000333   0.001542   0.000766
     75       0.000004   0.000411   0.006196  -0.000211   0.001774   0.001483
     76       0.000003   0.001745   0.025613  -0.000243   0.001228   0.000756
     77       0.000008   0.002539   0.037426  -0.000527   0.003478   0.002592
     78      -0.000013   0.000115   0.000510   0.000422  -0.003886  -0.003232
     79       0.000000  -0.000607  -0.008173   0.000073  -0.000166   0.000058
     80      -0.000013   0.000265   0.002558   0.000406  -0.003846  -0.003241
     81       0.000000   0.000044   0.000692  -0.000007   0.000119   0.000148
     82       0.000005   0.000051   0.000805  -0.000254   0.002118   0.001656
     83       0.000002   0.000020   0.000295  -0.000124   0.001010   0.000776
     84       0.000001  -0.000017  -0.000237  -0.000024   0.000158   0.000076
     85       0.000001   0.000003   0.000023  -0.000058   0.000543   0.000493
     86      -0.000000   0.000003   0.000049   0.000013  -0.000066  -0.000013
     87       0.000052  -0.000219  -0.003529  -0.001805   0.014975   0.011070
     88       0.000046  -0.000133  -0.002303  -0.001757   0.013786   0.009607
     89      -0.000015   0.000086   0.001307   0.000635  -0.004528  -0.002694
     90       0.000040  -0.000027  -0.001586  -0.002029   0.018731   0.016325
     91       0.000004   0.000006   0.000111   0.000360  -0.001438  -0.000039
     92      -0.000065   0.000077   0.003610   0.005307  -0.042776  -0.033300
     93      -0.000074   0.000021   0.000423  -0.001114  -0.000254  -0.005921
     94      -0.000011   0.000015  -0.000096  -0.001152   0.006418   0.002619
     95       0.000030  -0.000003  -0.000193   0.000142   0.002131   0.003468
     96       0.000003  -0.000004  -0.000082   0.000207   0.000269   0.001415
     97      -0.000014   0.000004   0.000059  -0.000428   0.000254  -0.001540
     98      -0.000024   0.000003   0.000036  -0.000722   0.000722  -0.001998
     99       0.000009   0.000000   0.000009   0.000108  -0.000223   0.000095
    100       0.000005   0.000000  -0.000000  -0.000194   0.000328  -0.000517
    101       0.000017   0.000000   0.000008  -0.000016   0.000029  -0.000346
    102       0.000432  -0.000002   0.000149   0.006401  -0.010116   0.012237
    103      -0.000638   0.000002  -0.000131  -0.007215   0.009692  -0.012362
    104       0.000146  -0.000001   0.000046   0.001272  -0.002170   0.001480
    105      -0.000158   0.000001   0.000035  -0.000563  -0.001681   0.002170
    106       0.000240   0.000003  -0.000201  -0.010088   0.016995  -0.023855
    107      -0.000277  -0.000006   0.000327   0.018359  -0.028528   0.040249
    108       0.000292  -0.000002  -0.000038   0.003982   0.001433  -0.001150
    109      -0.000241   0.000002   0.000014  -0.003974   0.001127  -0.002316
    110       0.000038   0.000001  -0.000035  -0.000499   0.004802  -0.006729
    111      -0.000056  -0.000000   0.000004   0.000469  -0.000248   0.000399
    112      -0.000037  -0.000000   0.000002   0.000049  -0.000140   0.000176
    113       0.000062   0.000001   0.000001  -0.002250  -0.001506   0.001597
    114       0.000021   0.000000  -0.000001  -0.000153   0.000090  -0.000139
    115       0.000010   0.000000  -0.000001  -0.000422  -0.000087   0.000043
    116      -0.000083   0.000000  -0.000001  -0.000527  -0.000228   0.000218
    117       0.000030   0.000004  -0.000028  -0.014035  -0.003480   0.002258
    118       0.001100   0.000007  -0.000034  -0.017823  -0.004638   0.003160
    119       0.000493   0.000005  -0.000028  -0.014869  -0.004406   0.003390
    120      -0.001381   0.000002  -0.000035  -0.014860  -0.004722   0.003745
    121       0.001289   0.000017  -0.000106  -0.048328  -0.015392   0.012132
    122      -0.002739  -0.000011   0.000042   0.020108   0.006422  -0.005041
    123       0.008404   0.000012   0.000009   0.004052   0.001228  -0.001038
    124       0.007647   0.000012   0.000003   0.001102   0.000243  -0.000235
    125       0.004853   0.000010  -0.000013  -0.007157  -0.002590   0.002121
    126      -0.000582  -0.000001  -0.000002  -0.000950  -0.000292   0.000229
    127      -0.001790  -0.000003  -0.000000  -0.000515  -0.000161   0.000130
    128       0.002415   0.000004   0.000001   0.000739   0.000221  -0.000175
    129      -0.001025  -0.000002   0.000000   0.000083   0.000028  -0.000019
    130      -0.000255  -0.000000  -0.000000  -0.000104  -0.000035   0.000029
    131      -0.000188  -0.000000   0.000000   0.000133   0.000043  -0.000034
    132      -0.010053  -0.000016   0.000001  -0.000927  -0.000327   0.000292
    133      -0.009228  -0.000015   0.000000  -0.000823  -0.000281   0.000250
    134      -0.018263  -0.000029   0.000000  -0.001589  -0.000528   0.000467
    135       0.001437   0.000002  -0.000000   0.000086   0.000028  -0.000025
    136       0.003157   0.000005  -0.000000   0.000411   0.000139  -0.000121
    137      -0.002517  -0.000004   0.000000  -0.000421  -0.000143   0.000124
    138       0.000760   0.000001   0.000000   0.000085   0.000027  -0.000024
    139       0.000530   0.000001   0.000000   0.000044   0.000014  -0.000013
    140       0.000445   0.000001   0.000000   0.000043   0.000014  -0.000013
    141       0.000076   0.000000   0.000000   0.000012   0.000004  -0.000004
    142       0.000208   0.000000   0.000000   0.000016   0.000005  -0.000005
    143       0.000055   0.000000   0.000000   0.000015   0.000005  -0.000005
    144       0.000410   0.000001   0.000000   0.000098   0.000032  -0.000028
    145       0.001011   0.000002   0.000001   0.000230   0.000074  -0.000066
    146       0.001540   0.000003   0.000000   0.000290   0.000096  -0.000085
    147      -0.000647  -0.000001  -0.000000  -0.000148  -0.000047   0.000042
    148       0.000149   0.000000   0.000000   0.000064   0.000019  -0.000017
    149       0.000767   0.000001   0.000000   0.000155   0.000050  -0.000043
    150      -0.045026  -0.000073   0.000004  -0.000603  -0.000153   0.000186
    151      -0.028770  -0.000046   0.000001  -0.000833  -0.000258   0.000253
    152      -0.002677  -0.000004   0.000001   0.000581   0.000204  -0.000164
    153      -0.000000   0.000008  -0.000001   0.000000  -0.000000   0.000000
    154      -0.000000   0.000034  -0.000002   0.000000  -0.000000   0.000000
    155      -0.000000  -0.000026   0.000002  -0.000000   0.000000  -0.000000
    156       0.000000  -0.000001   0.000000   0.000000  -0.000000  -0.000000
    157       0.000000  -0.000014   0.000001  -0.000000  -0.000000  -0.000000
    158      -0.000000   0.000013  -0.000001  -0.000000   0.000000   0.000000
    159       0.000000  -0.000007   0.000000  -0.000000  -0.000000  -0.000000
    160      -0.000000   0.000001  -0.000000  -0.000000  -0.000000   0.000000
    161      -0.000000  -0.000007   0.000000  -0.000000   0.000000   0.000000
    162       0.000000  -0.000021   0.000001  -0.000000  -0.000000  -0.000000
    163       0.000000   0.000010  -0.000001  -0.000000  -0.000000   0.000000
    164       0.000000  -0.000010   0.000001  -0.000000   0.000000  -0.000000
    165       0.000001   0.000214  -0.000016   0.000001  -0.000000  -0.000001
    166      -0.000002  -0.000609   0.000046  -0.000004   0.000000   0.000004
    167       0.000000   0.000088  -0.000007   0.000000  -0.000000  -0.000001
    168      -0.000003  -0.000921   0.000065  -0.000004   0.000000   0.000004
    169       0.000003   0.000673  -0.000048   0.000003  -0.000000  -0.000003
    170       0.000006   0.001720  -0.000122   0.000008  -0.000001  -0.000009
    171      -0.000002  -0.000438   0.000033  -0.000002  -0.000000   0.000002
    172      -0.000000  -0.000046   0.000003  -0.000000  -0.000000   0.000000
    173      -0.000002  -0.000482   0.000036  -0.000002  -0.000000   0.000003
    174       0.000003   0.000438  -0.000051   0.000007  -0.000001  -0.000008
    175      -0.000000  -0.000059   0.000007  -0.000001   0.000000   0.000001
    176      -0.000003  -0.000444   0.000053  -0.000008   0.000001   0.000009
    177      -0.000001  -0.000188   0.000016  -0.000001  -0.000000   0.000001
    178      -0.000005  -0.001846   0.000150  -0.000009  -0.000001   0.000011
    179      -0.000002  -0.000599   0.000049  -0.000003  -0.000000   0.000004
    180      -0.000000   0.000066   0.000000  -0.000001  -0.000000   0.000001
    181       0.000000   0.000068  -0.000005  -0.000000   0.000000  -0.000000
    182       0.000000   0.000026  -0.000001  -0.000000   0.000000  -0.000000
    183       0.000003  -0.002453   0.000152  -0.000004  -0.000000  -0.000009
    184      -0.000006   0.005620  -0.000349   0.000009   0.000001   0.000020
    185       0.000002  -0.001672   0.000104  -0.000003  -0.000000  -0.000006
    186       0.000002  -0.001408   0.000085  -0.000001  -0.000001  -0.000005
    187       0.000001  -0.000581   0.000036  -0.000001  -0.000000  -0.000002
    188       0.000003  -0.001941   0.000118  -0.000001  -0.000002  -0.000007
    189      -0.000005   0.003499  -0.000223   0.000005   0.000000   0.000018
    190      -0.000001   0.000928  -0.000059   0.000001   0.000000   0.000005
    191      -0.000008   0.005624  -0.000357   0.000007   0.000001   0.000029
    192       0.000011  -0.007508   0.000498  -0.000010   0.000007  -0.000033
    193       0.000000  -0.000258   0.000015   0.000000  -0.000001  -0.000002
    194       0.000011  -0.008097   0.000539  -0.000011   0.000008  -0.000036
    195      -0.000024   0.017326  -0.001078   0.000017   0.000012   0.000078
    196      -0.000015   0.010800  -0.000672   0.000010   0.000007   0.000049
    197       0.000009  -0.006269   0.000392  -0.000006  -0.000004  -0.000028
    198      -0.000005   0.003604  -0.000246   0.000007  -0.000012   0.000008
    199       0.000017  -0.013570   0.000914  -0.000025   0.000038  -0.000034
    200      -0.000003   0.002289  -0.000154   0.000004  -0.000007   0.000005
    201       0.000060  -0.039876   0.002716  -0.000057   0.000008  -0.000247
    202       0.000022  -0.014514   0.000987  -0.000021   0.000002  -0.000091
    203      -0.000093   0.061785  -0.004224   0.000090  -0.000015   0.000387
    204      -0.000180   0.119593  -0.007944   0.000156   0.000003   0.000676
    205       0.000171  -0.113386   0.007531  -0.000148  -0.000003  -0.000641
    206       0.000029  -0.019490   0.001295  -0.000025  -0.000001  -0.000110
    207       0.000082  -0.052965   0.002556   0.000008  -0.000116  -0.000004
    208      -0.000076   0.048853  -0.002353  -0.000008   0.000107   0.000000
    209      -0.000017   0.011053  -0.000557   0.000000   0.000021   0.000008
    210       0.000026  -0.016644   0.001216  -0.000028   0.000023  -0.000101
    211      -0.000003   0.001631  -0.000130   0.000004  -0.000004   0.000013
    212       0.000048  -0.030187   0.002144  -0.000046   0.000034  -0.000166
    213      -0.000029   0.018494  -0.001049   0.000011   0.000013   0.000043
    214       0.000016  -0.009821   0.000557  -0.000006  -0.000004  -0.000020
    215      -0.000054   0.033800  -0.001915   0.000020   0.000023   0.000077
    216       0.000165  -0.101880   0.005935  -0.000059   0.000025  -0.000082
    217       0.000113  -0.069849   0.004089  -0.000041   0.000025  -0.000046
    218      -0.000253   0.156012  -0.009080   0.000091  -0.000037   0.000131
    219      -0.000301   0.186233  -0.010165   0.000091   0.000120   0.000333
    220       0.000298  -0.184407   0.010114  -0.000091  -0.000109  -0.000318
    221       0.000108  -0.066580   0.003670  -0.000033  -0.000044  -0.000124
    222      -0.000385   0.237343  -0.014060   0.000139  -0.000105   0.000121
    223      -0.000720   0.444439  -0.026296   0.000259  -0.000184   0.000243
    224      -0.000208   0.128560  -0.007600   0.000075  -0.000051   0.000073
    225       0.000492  -0.301892   0.016360  -0.000167  -0.000079  -0.000485
    226      -0.000494   0.302852  -0.016417   0.000168   0.000070   0.000474
    227       0.000405  -0.248701   0.013472  -0.000138  -0.000049  -0.000373
    228      -0.000753   0.465657  -0.025204   0.000235   0.000566   0.001424
    229      -0.000431   0.266248  -0.014406   0.000134   0.000332   0.000826
    230      -0.000212   0.131020  -0.007083   0.000066   0.000159   0.000401
    231      -0.000056   0.027829  -0.001728   0.000098  -0.001287  -0.001809
    232      -0.000031   0.015550  -0.000932   0.000050  -0.000644  -0.000900
    233      -0.000015   0.007270  -0.000524   0.000032  -0.000431  -0.000605
    234       0.000069  -0.041892   0.001643  -0.000013  -0.000090  -0.000145
    235       0.000077  -0.046741   0.001820  -0.000012  -0.000125  -0.000190
    236      -0.000137   0.083423  -0.003169   0.000018   0.000259   0.000387
    237      -0.000011   0.007108   0.000477  -0.000028   0.000373   0.000510
    238      -0.000016   0.010377   0.001011  -0.000051   0.000636   0.000854
    239       0.000015  -0.009889  -0.000679   0.000043  -0.000561  -0.000763
    240      -0.000010   0.003018  -0.007354   0.000255  -0.002503  -0.002834
    241       0.000013  -0.003995   0.010805  -0.000370   0.003628   0.004108
    242      -0.000006   0.001700  -0.004932   0.000171  -0.001694  -0.001941
    243       0.000036  -0.015375   0.012314  -0.000454   0.004710   0.005668
    244       0.000017  -0.007402   0.006093  -0.000221   0.002276   0.002717
    245       0.000022  -0.009403   0.007368  -0.000272   0.002827   0.003409
    246       0.000025  -0.010249   0.011555  -0.000397   0.003849   0.004282
    247      -0.000046   0.018871  -0.020519   0.000709  -0.006890  -0.007677
    248      -0.000060   0.024753  -0.026850   0.000928  -0.009020  -0.010066
    249      -0.000030   0.024696  -0.043905   0.001143  -0.011841  -0.015615
    250      -0.000039   0.031937  -0.057703   0.001496  -0.015437  -0.020280
    251       0.000004  -0.003099   0.006143  -0.000158   0.001606   0.002075
    252       0.000032  -0.030613   0.038816  -0.001163   0.013183   0.018726
    253      -0.000010   0.009197  -0.011463   0.000347  -0.003960  -0.005649
    254      -0.000022   0.021368  -0.026908   0.000807  -0.009163  -0.013030
    255       0.000026  -0.005400   0.064588  -0.001085   0.007435   0.005619
    256      -0.000006   0.001659  -0.013776   0.000235  -0.001637  -0.001277
    257      -0.000017   0.003455  -0.043955   0.000734  -0.005017  -0.003775
    258      -0.000003   0.003931   0.000547   0.000092  -0.001254  -0.001810
    259       0.000005  -0.007441  -0.004747  -0.000130   0.002171   0.003371
    260      -0.000002   0.003035   0.002801   0.000038  -0.000771  -0.001272
    261      -0.000002  -0.001148  -0.013725   0.000171  -0.000936  -0.000482
    262       0.000004   0.002720   0.031530  -0.000392   0.002119   0.001092
    263      -0.000001  -0.000595  -0.006818   0.000095  -0.000549  -0.000308
    264       0.000020   0.007505   0.121090  -0.001393   0.007058   0.003906
    265       0.000030   0.011748   0.188251  -0.002148   0.010827   0.005952
    266       0.000004   0.001596   0.026092  -0.000278   0.001300   0.000643
    267      -0.000050  -0.014940  -0.249693   0.003307  -0.018950  -0.012147
    268       0.000004   0.001417   0.023931  -0.000298   0.001578   0.000927
    269       0.000035   0.010496   0.175504  -0.002307   0.013200   0.008459
    270      -0.000025  -0.009882  -0.166426   0.001888  -0.009398  -0.005152
    271      -0.000009  -0.003532  -0.059344   0.000674  -0.003360  -0.001842
    272      -0.000088  -0.034109  -0.574715   0.006574  -0.033043  -0.018347
    273       0.000034   0.019283   0.282896  -0.002843   0.015255   0.009910
    274      -0.000037  -0.021702  -0.318564   0.003118  -0.016320  -0.010375
    275      -0.000011  -0.005925  -0.087011   0.000866  -0.004631  -0.003009
    276      -0.000088  -0.023891  -0.353047   0.005347  -0.036383  -0.027569
    277       0.000004   0.001346   0.019546  -0.000276   0.001838   0.001383
    278      -0.000092  -0.024592  -0.363339   0.005536  -0.037767  -0.028655
    279       0.000155  -0.004189  -0.044182  -0.004849   0.046831   0.039792
    280      -0.000013   0.000159   0.001347   0.000444  -0.004134  -0.003471
    281       0.000154  -0.004239  -0.044876  -0.004804   0.046384   0.039375
    282      -0.000002   0.002897   0.039046  -0.000361   0.001095   0.000128
    283       0.000005   0.007141   0.097027  -0.001225   0.005594   0.002546
    284      -0.000002   0.001236   0.016795  -0.000118   0.000147  -0.000214
    285      -0.000021  -0.000308  -0.004841   0.000995  -0.008446  -0.006778
    286      -0.000061  -0.000774  -0.012066   0.002819  -0.023868  -0.019002
    287      -0.000029  -0.000425  -0.006544   0.001485  -0.012303  -0.009654
    288       0.000261  -0.000541  -0.010152  -0.009671   0.077108   0.055019
    289      -0.000253   0.000480   0.009348   0.009480  -0.075691  -0.054231
    290      -0.000151   0.000302   0.005778   0.005709  -0.045120  -0.031921
    291      -0.000361   0.001200   0.020144   0.012187  -0.103463  -0.079003
    292       0.000147  -0.000497  -0.008353  -0.005001   0.042661   0.032822
    293      -0.000414   0.001394   0.023347   0.014030  -0.118680  -0.090218
    294      -0.000518   0.001866   0.030826   0.019057  -0.151966  -0.107536
    295      -0.000446   0.001620   0.026719   0.016374  -0.130930  -0.092986
    296       0.000747  -0.002709  -0.044688  -0.027342   0.218556   0.155051
    297       0.000291  -0.000384  -0.017381  -0.025887   0.205047   0.157061
    298       0.000301  -0.000403  -0.018069  -0.027104   0.213205   0.162086
    299       0.000517  -0.000706  -0.031459  -0.046857   0.369861   0.282290
    300      -0.000765   0.000708   0.036095   0.049524  -0.424616  -0.349175
    301      -0.000366   0.000337   0.017354   0.023825  -0.204248  -0.167964
    302       0.000255  -0.000233  -0.011895  -0.016222   0.139638   0.115199
    303       0.000711  -0.000282  -0.002773   0.018325  -0.045489   0.031984
    304       0.000372  -0.000146  -0.001524   0.009468  -0.022276   0.018068
    305      -0.000189   0.000078   0.000724  -0.004746   0.012778  -0.006849
    306       0.000148   0.000035  -0.002282  -0.004643   0.048910   0.041526
    307      -0.000219  -0.000034   0.002672   0.004574  -0.054369  -0.048685
    308      -0.000158  -0.000027   0.001955   0.003605  -0.040865  -0.035803
    309      -0.000158   0.000041   0.000809  -0.005391   0.001132  -0.022397
    310       0.000154  -0.000036  -0.000711   0.004425  -0.001089   0.018528
    311       0.000186  -0.000045  -0.000863   0.006140  -0.002070   0.023981
    312       0.001359  -0.000003   0.000273   0.017740  -0.023940   0.034321
    313       0.001040  -0.000002   0.000219   0.014740  -0.019969   0.029382
    314       0.003576  -0.000008   0.000726   0.047922  -0.063980   0.092756
    315      -0.003563   0.000013  -0.001281  -0.057830   0.091793  -0.116031
    316      -0.002502   0.000009  -0.000911  -0.040885   0.065160  -0.082078
    317       0.000683  -0.000002   0.000225   0.010133  -0.015644   0.019529
    318      -0.002928   0.000010  -0.000709  -0.035992   0.051221  -0.064066
    319       0.009082  -0.000031   0.002246   0.112097  -0.161056   0.200323
    320      -0.006001   0.000020  -0.001474  -0.073433   0.105212  -0.130883
    321      -0.001944  -0.000061   0.002832   0.168060  -0.251971   0.355504
    322      -0.000103  -0.000002   0.000087   0.004759  -0.007855   0.010912
    323       0.001513   0.000050  -0.002347  -0.140161   0.208869  -0.294816
    324       0.003817   0.000054  -0.003228  -0.160511   0.270668  -0.379799
    325      -0.002848  -0.000040   0.002388   0.118069  -0.199588   0.279908
    326       0.001817   0.000025  -0.001526  -0.075414   0.127640  -0.179173
    327      -0.003762   0.000034   0.000378  -0.057200  -0.005239  -0.004270
    328       0.002619  -0.000024  -0.000272   0.040020   0.003638   0.003054
    329      -0.001469   0.000014   0.000149  -0.022463  -0.000383  -0.003974
    330       0.000231  -0.000006   0.000059   0.007803  -0.012971   0.019273
    331       0.000204  -0.000006   0.000083   0.007034  -0.015896   0.023062
    332       0.000860  -0.000024   0.000296   0.029536  -0.058703   0.086351
    333      -0.000011  -0.000001  -0.000010   0.004416   0.004176  -0.004801
    334       0.000199  -0.000000  -0.000008   0.000866   0.001051  -0.001217
    335      -0.000257  -0.000006  -0.000045   0.024642   0.020412  -0.022749
    336       0.003631   0.000036  -0.000187  -0.101860  -0.031624   0.025255
    337       0.001534   0.000013  -0.000063  -0.034391  -0.010548   0.008351
    338      -0.003639  -0.000035   0.000181   0.098170   0.030788  -0.024742
    339       0.000206  -0.000046   0.000309   0.162528   0.045032  -0.032788
    340       0.000147   0.000035  -0.000232  -0.121396  -0.033459   0.024236
    341      -0.000341  -0.000010   0.000062   0.032699   0.009017  -0.006551
    342      -0.004442  -0.000039   0.000201   0.105573   0.028643  -0.020389
    343      -0.014607  -0.000136   0.000704   0.368905   0.099688  -0.070671
    344      -0.001824  -0.000017   0.000086   0.045633   0.012383  -0.008812
    345       0.017103   0.000104  -0.000517  -0.240855  -0.076661   0.060205
    346      -0.014521  -0.000085   0.000414   0.193315   0.061498  -0.048277
    347       0.032301   0.000188  -0.000910  -0.424406  -0.135093   0.106102
    348       0.000248  -0.000128   0.000915   0.412464   0.131207  -0.103511
    349       0.000593  -0.000120   0.000858   0.386329   0.122853  -0.096901
    350      -0.000295  -0.000060   0.000427   0.192248   0.061113  -0.048162
    351      -0.105591  -0.000175   0.000013   0.015699   0.007660  -0.005979
    352      -0.093142  -0.000155   0.000012   0.014347   0.006929  -0.005408
    353      -0.057374  -0.000095   0.000003   0.006224   0.003349  -0.002585
    354       0.005611   0.000029  -0.000129  -0.065546  -0.022761   0.018681
    355       0.002566   0.000014  -0.000060  -0.030530  -0.010638   0.008768
    356      -0.001119  -0.000026   0.000157   0.079745   0.027623  -0.022696
    357       0.020325   0.000030   0.000016   0.011005   0.003432  -0.002754
    358       0.017292   0.000025   0.000014   0.009626   0.002990  -0.002388
    359      -0.025010  -0.000037  -0.000018  -0.012192  -0.003767   0.003010
    360       0.229928   0.000371  -0.000008   0.020427   0.006942  -0.006163
    361       0.124620   0.000201  -0.000005   0.011031   0.003752  -0.003331
    362       0.104533   0.000169  -0.000004   0.009395   0.003198  -0.002840
    363      -0.110316  -0.000177  -0.000003  -0.009101  -0.002953   0.002598
    364      -0.009289  -0.000015  -0.000000  -0.000768  -0.000250   0.000220
    365       0.112634   0.000181   0.000003   0.009199   0.002981  -0.002623
    366       0.011249   0.000018  -0.000001   0.001654   0.000564  -0.000490
    367      -0.024400  -0.000040   0.000002  -0.003670  -0.001250   0.001086
    368       0.044304   0.000072  -0.000004   0.006580   0.002239  -0.001942
    369      -0.028752  -0.000046   0.000001  -0.002661  -0.000888   0.000776
    370      -0.015005  -0.000024   0.000001  -0.001377  -0.000460   0.000402
    371      -0.014706  -0.000024   0.000001  -0.001420  -0.000475   0.000415
    372      -0.009902  -0.000017  -0.000001  -0.001119  -0.000364   0.000323
    373      -0.005783  -0.000010  -0.000000  -0.000661  -0.000215   0.000191
    374      -0.005081  -0.000008  -0.000000  -0.000559  -0.000182   0.000162
    375      -0.007428  -0.000014  -0.000003  -0.001706  -0.000549   0.000487
    376       0.000957   0.000002   0.000000   0.000205   0.000066  -0.000059
    377       0.004624   0.000009   0.000002   0.001038   0.000335  -0.000297
    378      -0.002922  -0.000005  -0.000000  -0.000574  -0.000189   0.000167
    379       0.008396   0.000016   0.000000   0.001649   0.000543  -0.000478
    380      -0.021146  -0.000040  -0.000000  -0.004131  -0.001361   0.001199
    381       0.005088   0.000010   0.000002   0.001089   0.000352  -0.000314
    382      -0.021724  -0.000042  -0.000007  -0.004625  -0.001496   0.001336
    383      -0.001689  -0.000003  -0.000001  -0.000368  -0.000119   0.000106
    384       0.005395   0.000011   0.000002   0.001151   0.000371  -0.000329
    385       0.003865   0.000008   0.000002   0.000826   0.000266  -0.000236
    386       0.003903   0.000008   0.000002   0.000823   0.000265  -0.000235
    387       0.003539   0.000007   0.000002   0.000853   0.000270  -0.000239
    388      -0.011130  -0.000023  -0.000007  -0.002693  -0.000852   0.000755
    389      -0.001264  -0.000003  -0.000001  -0.000309  -0.000098   0.000087
    390      -0.001099  -0.000002  -0.000000  -0.000231  -0.000074   0.000064
    391       0.005319   0.000010   0.000001   0.001081   0.000348  -0.000304
    392      -0.012464  -0.000024  -0.000002  -0.002460  -0.000793   0.000693
    393      -0.132497  -0.000212   0.000003  -0.005940  -0.001908   0.001755
    394       0.147128   0.000235  -0.000002   0.007170   0.002319  -0.002111
    395      -0.229168  -0.000367   0.000004  -0.010712  -0.003450   0.003154
    396       0.401319   0.000646  -0.000026   0.007743   0.002214  -0.002375
    397       0.488252   0.000786  -0.000032   0.009272   0.002641  -0.002844
    398       0.428497   0.000690  -0.000028   0.008173   0.002327  -0.002499
    399       0.266987   0.000430  -0.000017   0.006445   0.001888  -0.001907
    400      -0.293556  -0.000473   0.000019  -0.006786  -0.001973   0.002009
    401      -0.166701  -0.000268   0.000011  -0.003711  -0.001069   0.001100
    402      -0.000000   0.000065  -0.000004   0.000000  -0.000000   0.000000
    403       0.000000  -0.000319   0.000020  -0.000001   0.000000  -0.000001
    404      -0.000000   0.000343  -0.000022   0.000001  -0.000000   0.000001
    405      -0.000000  -0.000020   0.000001  -0.000000  -0.000000   0.000000
    406      -0.000000  -0.000006   0.000000  -0.000000   0.000000   0.000000
    407      -0.000000   0.000028  -0.000002   0.000000  -0.000000   0.000000
                354        355        356        357        358        359    
      0      -0.000233   0.000023  -0.000700  -0.000000   0.000003  -0.000000
      1       0.000005  -0.000000   0.003696  -0.000000   0.000001   0.000000
      2       0.000288  -0.000029   0.000879   0.000000  -0.000003   0.000000
      3       0.000004  -0.000000  -0.000111   0.000000  -0.000001   0.000000
      4      -0.000002  -0.000000  -0.000161  -0.000000  -0.000002  -0.000000
      5       0.000010  -0.000001  -0.000373   0.000000   0.000001  -0.000000
      6       0.000016  -0.000002   0.000021   0.000000   0.000000   0.000000
      7       0.000001  -0.000000   0.000040  -0.000000   0.000001  -0.000000
      8       0.000032  -0.000004  -0.000152   0.000000   0.000003  -0.000000
      9       0.000128  -0.000014  -0.032605  -0.000000   0.000003  -0.000000
     10      -0.000528   0.000056   0.049377  -0.000000  -0.000006  -0.000000
     11      -0.000354   0.000040   0.067159   0.000000  -0.000007  -0.000000
     12      -0.000068   0.000008   0.000111   0.000000   0.000002   0.000000
     13       0.000092  -0.000011   0.000318  -0.000000  -0.000001  -0.000000
     14      -0.000129   0.000015   0.000355   0.000000   0.000000  -0.000000
     15      -0.000046   0.000005  -0.000105   0.000000   0.000016   0.000000
     16      -0.000062   0.000006   0.000034  -0.000000   0.000004  -0.000000
     17      -0.000027   0.000003  -0.000047   0.000000  -0.000024   0.000000
     18      -0.000640   0.000064  -0.000077   0.000000  -0.000093   0.000000
     19       0.001137  -0.000120   0.000243  -0.000000   0.000265  -0.000000
     20      -0.000698   0.000073  -0.000062   0.000000  -0.000034   0.000000
     21       0.000616  -0.000065   0.000037   0.000000  -0.000479  -0.000000
     22       0.000451  -0.000053  -0.000001   0.000000  -0.000400   0.000000
     23       0.002047  -0.000233   0.000057   0.000000  -0.000700   0.000000
     24       0.000454  -0.000061   0.000005  -0.000000  -0.000006  -0.000000
     25      -0.000495   0.000061  -0.000001   0.000000  -0.000546   0.000000
     26      -0.000367   0.000034   0.000004   0.000000   0.000047   0.000000
     27       0.002461  -0.000221   0.000045   0.000001  -0.029307  -0.000000
     28      -0.004249   0.000727  -0.000076   0.000002  -0.076712  -0.000001
     29      -0.004010   0.000472  -0.000059  -0.000001   0.036969   0.000000
     30       0.028853  -0.003454   0.000195   0.000000  -0.000891   0.000000
     31      -0.051566   0.006317  -0.000360  -0.000000   0.000060  -0.000000
     32       0.022598  -0.002885   0.000159  -0.000000   0.001250   0.000000
     33       0.009329  -0.001846  -0.000016  -0.000000  -0.000329  -0.000000
     34      -0.016037   0.002702  -0.000034  -0.000000   0.000337   0.000000
     35      -0.018115   0.002501  -0.000110   0.000000   0.000480   0.000000
     36       0.000394   0.000041   0.000007   0.000000  -0.001690  -0.000000
     37       0.000208  -0.000078  -0.000002  -0.000000   0.000515   0.000000
     38      -0.000281   0.000277   0.000009   0.000000  -0.002663   0.000000
     39      -0.000570   0.000091  -0.000002  -0.000000   0.000194   0.000000
     40      -0.000163   0.000020  -0.000001   0.000000  -0.000002   0.000000
     41      -0.000047   0.000113   0.000002   0.000000  -0.000095   0.000000
     42      -0.007334   0.002576  -0.000001  -0.000000   0.000408   0.000000
     43      -0.004940   0.000985  -0.000005   0.000000   0.000464   0.000000
     44      -0.003338   0.001127   0.000012   0.000000   0.000268   0.000000
     45      -0.000702   0.002755   0.000010   0.000000   0.000761   0.000000
     46      -0.004487   0.004676   0.000029  -0.000000   0.000361  -0.000000
     47       0.001274  -0.000297  -0.000006   0.000000   0.000209   0.000000
     48       0.000190  -0.004421  -0.000003   0.000000  -0.000449   0.000000
     49       0.000215  -0.002549  -0.000003   0.000000  -0.000183   0.000000
     50      -0.000474  -0.000542   0.000007  -0.000000  -0.000334  -0.000000
     51      -0.000055   0.000587   0.000000   0.000000   0.000051   0.000000
     52       0.000140   0.002002   0.000001   0.000000   0.000037   0.000000
     53      -0.000067  -0.001719  -0.000000  -0.000000  -0.000050  -0.000000
     54       0.000007  -0.000014  -0.000000  -0.000000  -0.000003   0.000000
     55       0.000035   0.000351   0.000000   0.000000   0.000008   0.000000
     56      -0.000079  -0.000678  -0.000000   0.000000  -0.000006  -0.000000
     57       0.001745   0.012412   0.000001   0.000000   0.000021   0.000000
     58      -0.000083  -0.000215   0.000001   0.000000  -0.000046   0.000000
     59      -0.001684  -0.012307  -0.000001   0.000000  -0.000070   0.000000
     60       0.001521   0.011021  -0.000000   0.000000  -0.000043   0.000001
     61      -0.007882  -0.056605  -0.000003   0.000000  -0.000062   0.000001
     62      -0.003542  -0.025493  -0.000001  -0.000000   0.000005  -0.000001
     63      -0.000358  -0.003509  -0.000001  -0.000000  -0.000037  -0.000000
     64       0.000991   0.007278   0.000001   0.000000   0.000036   0.000000
     65      -0.000575  -0.003392  -0.000000  -0.000000   0.000003  -0.000000
     66       0.000121   0.000901   0.000000  -0.000000   0.000002  -0.000000
     67      -0.000166  -0.001336  -0.000000   0.000000  -0.000004   0.000000
     68       0.000060   0.000458   0.000000   0.000000   0.000001   0.000000
     69      -0.000020  -0.000121   0.000000  -0.000000   0.000000   0.000000
     70      -0.000026  -0.000201  -0.000000   0.000000  -0.000000  -0.000000
     71      -0.000001   0.000007   0.000000   0.000000   0.000000  -0.000000
     72       0.000100   0.001074   0.000001   0.000000  -0.000001   0.000000
     73      -0.000183  -0.001511  -0.000001  -0.000000  -0.000005  -0.000000
     74       0.000160   0.001613   0.000001  -0.000000  -0.000000  -0.000000
     75       0.000122   0.000954   0.000000   0.000000  -0.000001   0.000001
     76       0.000392   0.003136   0.000002   0.000000   0.000004  -0.000000
     77       0.000603   0.004799   0.000003   0.000000   0.000003   0.000000
     78      -0.000038  -0.000320  -0.000000   0.000000  -0.000003   0.000000
     79      -0.000155  -0.001222  -0.000001   0.000000  -0.000003   0.000000
     80      -0.000004  -0.000049   0.000000   0.000000  -0.000002   0.000000
     81       0.000010   0.000082   0.000000  -0.000000   0.000000  -0.000000
     82       0.000028   0.000207   0.000000   0.000000   0.000001  -0.000000
     83       0.000013   0.000099   0.000000  -0.000000   0.000000  -0.000000
     84      -0.000002  -0.000015   0.000000  -0.000000  -0.000000   0.000000
     85       0.000006   0.000041   0.000000   0.000000  -0.000000   0.000000
     86       0.000000   0.000005   0.000000   0.000000  -0.000000   0.000000
     87       0.000085   0.000539   0.000000  -0.000000  -0.000000  -0.000000
     88       0.000092   0.000612   0.000001  -0.000000   0.000000  -0.000000
     89      -0.000016  -0.000092   0.000000  -0.000000  -0.000000  -0.000000
     90       0.000157   0.001012   0.000000   0.000000  -0.000000   0.000004
     91      -0.000004  -0.000029   0.000000   0.000000  -0.000001   0.000003
     92      -0.000329  -0.002141  -0.000001   0.000001  -0.000001   0.000003
     93      -0.000040  -0.000243   0.000000   0.000000  -0.000001   0.000000
     94       0.000036   0.000251   0.000000  -0.000000   0.000000  -0.000000
     95       0.000030   0.000191  -0.000000  -0.000000   0.000001  -0.000000
     96       0.000009   0.000054   0.000000  -0.000000   0.000000   0.000000
     97      -0.000008  -0.000045  -0.000000   0.000000  -0.000000  -0.000000
     98      -0.000009  -0.000051  -0.000000  -0.000000  -0.000000  -0.000000
     99      -0.000000  -0.000001   0.000000   0.000000  -0.000000   0.000000
    100      -0.000002  -0.000010  -0.000000   0.000000   0.000000   0.000000
    101      -0.000002  -0.000011  -0.000000  -0.000000   0.000000  -0.000000
    102       0.000037   0.000185   0.000000  -0.000000   0.000000   0.000007
    103      -0.000039  -0.000198  -0.000000  -0.000001  -0.000000   0.000014
    104       0.000001  -0.000003  -0.000000   0.000000  -0.000000  -0.000008
    105       0.000007   0.000036   0.000000  -0.000000  -0.000001   0.000005
    106      -0.000077  -0.000404  -0.000001  -0.000000   0.000000  -0.000002
    107       0.000132   0.000684   0.000001   0.000000   0.000000  -0.000000
    108      -0.000003  -0.000018  -0.000000   0.000000  -0.000000  -0.000001
    109      -0.000008  -0.000042  -0.000000  -0.000000   0.000000  -0.000000
    110      -0.000023  -0.000121  -0.000000   0.000000  -0.000000  -0.000003
    111       0.000001   0.000007  -0.000000   0.000000  -0.000000   0.000000
    112       0.000001   0.000003  -0.000000  -0.000000   0.000000   0.000000
    113       0.000004   0.000024   0.000000  -0.000000  -0.000000   0.000000
    114      -0.000001  -0.000002   0.000000  -0.000000  -0.000000  -0.000000
    115       0.000000   0.000000  -0.000000   0.000000   0.000000  -0.000000
    116       0.000000   0.000003   0.000000  -0.000000  -0.000000   0.000000
    117       0.000003   0.000022   0.000000  -0.000003  -0.000000   0.000007
    118       0.000005   0.000032   0.000000   0.000004   0.000000  -0.000013
    119       0.000006   0.000041   0.000001  -0.000001  -0.000000   0.000001
    120       0.000007   0.000044   0.000000  -0.000009  -0.000000  -0.000005
    121       0.000023   0.000141   0.000001  -0.000006  -0.000000  -0.000001
    122      -0.000010  -0.000058  -0.000000  -0.000006  -0.000000  -0.000004
    123      -0.000002  -0.000015  -0.000000   0.000001  -0.000000  -0.000005
    124      -0.000001  -0.000005  -0.000000   0.000001  -0.000000  -0.000004
    125       0.000004   0.000024   0.000000   0.000001  -0.000000   0.000003
    126       0.000000   0.000003   0.000000  -0.000001  -0.000000   0.000008
    127       0.000000   0.000002  -0.000000  -0.000000   0.000000   0.000009
    128      -0.000000  -0.000002   0.000000   0.000004  -0.000000  -0.000016
    129      -0.000000  -0.000000   0.000000  -0.000006  -0.000000  -0.000000
    130       0.000000   0.000000  -0.000000   0.000000   0.000000  -0.000003
    131      -0.000000  -0.000000   0.000000   0.000000   0.000000   0.000005
    132       0.000001   0.000005   0.000000  -0.000005   0.000000  -0.000245
    133       0.000001   0.000004  -0.000000  -0.000013   0.000000  -0.000019
    134       0.000001   0.000007   0.000000   0.000029   0.000000   0.000189
    135       0.000000  -0.000000  -0.000000   0.000165  -0.000000   0.000199
    136       0.000000  -0.000002  -0.000000   0.000273   0.000000   0.000157
    137       0.000001   0.000002  -0.000000  -0.000095   0.000000   0.000003
    138      -0.000000  -0.000001  -0.000000   0.000012  -0.000000   0.000206
    139       0.000000  -0.000000  -0.000000  -0.000177   0.000000  -0.000207
    140       0.000001  -0.000000  -0.000000   0.000090   0.000000   0.000203
    141      -0.000000  -0.000000   0.000000   0.000136  -0.000000   0.000091
    142      -0.000000  -0.000000   0.000000  -0.000342  -0.000000  -0.000561
    143       0.000001  -0.000000  -0.000000   0.000189   0.000000   0.000327
    144      -0.000000  -0.000001  -0.000000  -0.004727  -0.000000   0.020753
    145      -0.000001  -0.000003   0.000000   0.016591   0.000001  -0.072352
    146      -0.000000  -0.000003  -0.000001  -0.010875  -0.000001   0.047576
    147       0.000000   0.000002   0.000000   0.020864   0.000001   0.004561
    148      -0.000000  -0.000001   0.000000  -0.074501  -0.000002  -0.016887
    149       0.000000  -0.000002  -0.000000   0.044481   0.000001   0.009973
    150      -0.000000   0.000006   0.000000  -0.000039  -0.000000  -0.000086
    151       0.000000   0.000005   0.000000   0.000428   0.000000   0.000676
    152      -0.000000  -0.000002   0.000000   0.000291  -0.000000   0.000479
    153      -0.000025   0.000003   0.000137  -0.000000  -0.000008  -0.000000
    154      -0.000109   0.000012  -0.000039  -0.000000  -0.000015  -0.000000
    155       0.000094  -0.000010   0.000082   0.000000   0.000010   0.000000
    156       0.000001  -0.000000  -0.000059   0.000000   0.000004   0.000000
    157       0.000036  -0.000004  -0.000055  -0.000000   0.000004  -0.000000
    158      -0.000032   0.000003   0.000228   0.000000  -0.000003   0.000000
    159       0.000021  -0.000002   0.000038  -0.000000  -0.000001  -0.000000
    160      -0.000002   0.000000  -0.000002  -0.000000  -0.000000  -0.000000
    161       0.000019  -0.000002   0.000024   0.000000   0.000001   0.000000
    162       0.000029  -0.000001  -0.000005   0.000000  -0.000005   0.000000
    163      -0.000068   0.000009   0.000028  -0.000000  -0.000006  -0.000000
    164       0.000098  -0.000013  -0.000116   0.000000   0.000007  -0.000000
    165      -0.000550   0.000056   0.013189   0.000000   0.000012   0.000000
    166       0.001577  -0.000162  -0.041317  -0.000000  -0.000034  -0.000001
    167      -0.000228   0.000024   0.008531   0.000000   0.000007   0.000000
    168       0.002384  -0.000238   0.006096   0.000000  -0.000025   0.000001
    169      -0.001725   0.000172  -0.003054  -0.000000   0.000019  -0.000001
    170      -0.004433   0.000442  -0.009234  -0.000001   0.000046  -0.000001
    171       0.001100  -0.000111  -0.009577  -0.000000  -0.000020  -0.000000
    172       0.000121  -0.000012  -0.000168  -0.000000  -0.000001  -0.000000
    173       0.001199  -0.000121  -0.010701  -0.000000  -0.000022  -0.000000
    174      -0.002111   0.000242   0.560948   0.000000  -0.000057   0.000001
    175       0.000309  -0.000036  -0.091846  -0.000000   0.000009  -0.000000
    176       0.002207  -0.000254  -0.613626  -0.000000   0.000062  -0.000001
    177       0.000658  -0.000071  -0.060871   0.000000   0.000008   0.000000
    178       0.006268  -0.000667  -0.497846   0.000000   0.000055   0.000001
    179       0.002028  -0.000215  -0.157816   0.000000   0.000019   0.000000
    180       0.000023  -0.000010  -0.113155  -0.000000   0.000010  -0.000000
    181      -0.000213   0.000022  -0.000778  -0.000000  -0.000001  -0.000000
    182       0.000008  -0.000004  -0.026831  -0.000000   0.000004  -0.000000
    183       0.006191  -0.000640   0.001159  -0.000000   0.001021  -0.000000
    184      -0.014336   0.001491  -0.003012   0.000000  -0.002300   0.000000
    185       0.004134  -0.000426   0.001038  -0.000000   0.001111   0.000000
    186       0.002300  -0.000225  -0.000103   0.000000  -0.000448  -0.000000
    187       0.001468  -0.000160   0.000062  -0.000000  -0.000010  -0.000000
    188       0.003760  -0.000383  -0.000075   0.000000  -0.000605   0.000000
    189      -0.014476   0.001692  -0.000529  -0.000000   0.005552   0.000000
    190      -0.003735   0.000434  -0.000100  -0.000000   0.000879   0.000000
    191      -0.022669   0.002633  -0.000757  -0.000000   0.008949   0.000000
    192       0.039167  -0.005202   0.000584   0.000003  -0.110514  -0.000001
    193      -0.000079   0.000071  -0.000011   0.000000  -0.014330  -0.000000
    194       0.043184  -0.005756   0.000636   0.000003  -0.108555  -0.000001
    195      -0.046722   0.004620  -0.000754  -0.000017   0.641403   0.000007
    196      -0.029457   0.002940  -0.000474  -0.000010   0.372333   0.000004
    197       0.017823  -0.001827   0.000297   0.000006  -0.232067  -0.000003
    198      -0.023642   0.003493  -0.000424   0.000005  -0.179741  -0.000002
    199       0.081966  -0.011911   0.001449  -0.000015   0.565188   0.000007
    200      -0.013838   0.002037  -0.000235   0.000003  -0.099720  -0.000001
    201       0.223667  -0.028061   0.001618  -0.000000   0.009284   0.000000
    202       0.081280  -0.010172   0.000592  -0.000000   0.004156  -0.000000
    203      -0.354409   0.044649  -0.002465   0.000000  -0.015016  -0.000000
    204      -0.564660   0.068832  -0.003925  -0.000000   0.001208  -0.000001
    205       0.535427  -0.065273   0.003698   0.000000  -0.001971   0.000001
    206       0.092131  -0.011229   0.000640   0.000000  -0.000628   0.000000
    207      -0.220840   0.036873  -0.000543   0.000000   0.005186   0.000001
    208       0.206545  -0.034369   0.000517  -0.000000  -0.004216  -0.000001
    209       0.035234  -0.006147   0.000073   0.000000  -0.000759  -0.000000
    210       0.113568  -0.015040   0.000752   0.000000  -0.001943   0.000000
    211      -0.016622   0.002276  -0.000113  -0.000000   0.000555  -0.000000
    212       0.179540  -0.023511   0.001230   0.000000  -0.003328   0.000000
    213       0.000015  -0.001655  -0.000081  -0.000000   0.017717   0.000000
    214       0.000569   0.000685   0.000042   0.000000  -0.008756  -0.000000
    215      -0.000285  -0.002903  -0.000144  -0.000001   0.030454   0.000001
    216      -0.016467   0.006943   0.000080  -0.000000   0.000731  -0.000000
    217      -0.011029   0.004454   0.000055  -0.000000   0.000552  -0.000000
    218       0.023344  -0.010465  -0.000130   0.000000  -0.001088   0.000001
    219       0.042389  -0.018808  -0.000051   0.000000  -0.001559   0.000000
    220      -0.042503   0.018455   0.000046  -0.000000   0.001594  -0.000000
    221      -0.014902   0.006933   0.000018  -0.000000   0.000322  -0.000000
    222       0.059778  -0.018371  -0.000029   0.000000  -0.004163  -0.000000
    223       0.112067  -0.034803  -0.000050   0.000000  -0.007518  -0.000001
    224       0.032812  -0.010224  -0.000013   0.000000  -0.002288  -0.000000
    225      -0.030641   0.023955   0.000178  -0.000001  -0.000629  -0.000003
    226       0.031131  -0.023712  -0.000177   0.000001   0.000647   0.000003
    227      -0.025541   0.018911   0.000147  -0.000000  -0.000365  -0.000002
    228       0.039370  -0.056862  -0.000291   0.000000  -0.008626  -0.000002
    229       0.022419  -0.032850  -0.000166   0.000000  -0.005192  -0.000001
    230       0.010780  -0.015945  -0.000080   0.000000  -0.002227  -0.000001
    231       0.000772   0.051073  -0.000007  -0.000000   0.006614  -0.000001
    232       0.000386   0.025302  -0.000004  -0.000000   0.003493  -0.000000
    233       0.000268   0.017039  -0.000001  -0.000000   0.001884  -0.000000
    234      -0.002722   0.004036   0.000041  -0.000000  -0.001303  -0.000001
    235      -0.003209   0.005105   0.000047  -0.000000  -0.001154  -0.000001
    236       0.005408  -0.010281  -0.000083   0.000001   0.002226   0.000002
    237      -0.000424  -0.013502  -0.000006  -0.000000  -0.000488  -0.000000
    238      -0.000816  -0.022009  -0.000008  -0.000000  -0.000671  -0.000000
    239       0.000678   0.020007   0.000008   0.000000   0.000712   0.000000
    240       0.007056   0.053808   0.000009  -0.000000   0.000077   0.000000
    241      -0.010233  -0.077945  -0.000013   0.000000  -0.000079   0.000000
    242       0.004959   0.037868   0.000007   0.000000   0.000020   0.000000
    243      -0.016979  -0.123760  -0.000011  -0.000001   0.000035  -0.000003
    244      -0.008013  -0.058285  -0.000005  -0.000000   0.000002  -0.000001
    245      -0.010267  -0.074708  -0.000007  -0.000000   0.000017  -0.000002
    246      -0.010688  -0.077512  -0.000008   0.000000  -0.000361   0.000001
    247       0.019291   0.139558   0.000015  -0.000001   0.000602  -0.000002
    248       0.025375   0.183706   0.000018  -0.000001   0.000817  -0.000003
    249       0.055063   0.394952   0.000022  -0.000001   0.000527  -0.000006
    250       0.071124   0.510128   0.000029  -0.000002   0.000707  -0.000008
    251      -0.007076  -0.050801  -0.000003   0.000000  -0.000066   0.000001
    252      -0.072530  -0.521908  -0.000019  -0.000002  -0.000047  -0.000008
    253       0.021968   0.158212   0.000006   0.000001   0.000016   0.000003
    254       0.050558   0.363674   0.000013   0.000002   0.000009   0.000006
    255      -0.002365  -0.003990   0.000003   0.000001   0.000261   0.000001
    256       0.000918   0.003313  -0.000001  -0.000000  -0.000061  -0.000000
    257       0.001466   0.002003  -0.000002  -0.000000  -0.000180  -0.000001
    258       0.006716   0.047244   0.000004   0.000001   0.000176   0.000002
    259      -0.013139  -0.093192  -0.000008  -0.000001  -0.000357  -0.000004
    260       0.005230   0.037091   0.000003   0.000000   0.000143   0.000002
    261      -0.001294  -0.010197  -0.000002  -0.000000  -0.000029  -0.000000
    262       0.002744   0.021488   0.000004   0.000000   0.000060   0.000000
    263      -0.000644  -0.005013  -0.000001   0.000000  -0.000014  -0.000000
    264       0.001426   0.012101   0.000007   0.000000   0.000034   0.000000
    265       0.002293   0.019294   0.000011   0.000000   0.000052   0.000000
    266       0.000266   0.002303   0.000001  -0.000000   0.000006  -0.000000
    267      -0.001773  -0.016377  -0.000013  -0.000001  -0.000027  -0.000005
    268       0.000153   0.001459   0.000001   0.000000   0.000003   0.000000
    269       0.001207   0.011212   0.000009   0.000001   0.000017   0.000003
    270      -0.001019  -0.009786  -0.000008  -0.000000  -0.000008   0.000000
    271      -0.000352  -0.003389  -0.000003  -0.000000  -0.000002  -0.000000
    272      -0.003427  -0.033094  -0.000027  -0.000001  -0.000022   0.000000
    273       0.004311   0.034427   0.000018   0.000000   0.000039  -0.000004
    274      -0.004834  -0.038627  -0.000020  -0.000000  -0.000045   0.000005
    275      -0.001314  -0.010501  -0.000005   0.000000  -0.000013   0.000001
    276      -0.005738  -0.045625  -0.000022  -0.000001  -0.000024  -0.000006
    277       0.000308   0.002419   0.000001   0.000000   0.000000   0.000000
    278      -0.005906  -0.046943  -0.000022  -0.000001  -0.000024  -0.000006
    279      -0.000252  -0.001715   0.000000  -0.000001   0.000021  -0.000001
    280      -0.000024  -0.000193   0.000000   0.000000  -0.000002   0.000000
    281      -0.000263  -0.001793   0.000000  -0.000001   0.000021  -0.000001
    282       0.000726   0.005714   0.000004  -0.000001   0.000013  -0.000002
    283       0.001850   0.014585   0.000010  -0.000002   0.000034  -0.000005
    284       0.000321   0.002542   0.000002  -0.000000   0.000006  -0.000001
    285      -0.000147  -0.001107  -0.000000   0.000000  -0.000004   0.000000
    286      -0.000382  -0.002868  -0.000001   0.000000  -0.000010   0.000001
    287      -0.000196  -0.001476  -0.000001   0.000000  -0.000005   0.000001
    288       0.000582   0.003934   0.000003  -0.000002   0.000004  -0.000004
    289      -0.000581  -0.003931  -0.000003   0.000002  -0.000004   0.000004
    290      -0.000341  -0.002300  -0.000001   0.000001  -0.000003   0.000003
    291      -0.000692  -0.004530  -0.000003   0.000003   0.000001   0.000004
    292       0.000284   0.001856   0.000001  -0.000001  -0.000001  -0.000002
    293      -0.000786  -0.005135  -0.000004   0.000003   0.000001   0.000005
    294      -0.000923  -0.006005  -0.000005   0.000001  -0.000002   0.000001
    295      -0.000794  -0.005159  -0.000004   0.000001  -0.000002   0.000001
    296       0.001321   0.008593   0.000008  -0.000001   0.000003  -0.000002
    297       0.001553   0.010122   0.000004  -0.000004   0.000004  -0.000022
    298       0.001608   0.010494   0.000005  -0.000004   0.000004  -0.000023
    299       0.002794   0.018221   0.000007  -0.000008   0.000008  -0.000041
    300      -0.003404  -0.022023  -0.000005  -0.000001   0.000002  -0.000023
    301      -0.001636  -0.010576  -0.000002  -0.000001   0.000001  -0.000011
    302       0.001123   0.007261   0.000002   0.000001  -0.000001   0.000008
    303       0.000079   0.000231  -0.000002   0.000001   0.000004  -0.000001
    304       0.000053   0.000201  -0.000001   0.000000   0.000002  -0.000001
    305      -0.000009   0.000012   0.000000  -0.000000  -0.000001   0.000000
    306       0.000414   0.002762   0.000002  -0.000001   0.000005  -0.000003
    307      -0.000476  -0.003164  -0.000002   0.000001  -0.000006   0.000003
    308      -0.000354  -0.002364  -0.000002   0.000001  -0.000004   0.000002
    309      -0.000123  -0.000745  -0.000001  -0.000000  -0.000001  -0.000003
    310       0.000101   0.000609   0.000000   0.000000   0.000001   0.000002
    311       0.000128   0.000772   0.000001   0.000000   0.000001   0.000003
    312       0.000119   0.000634   0.000001   0.000001   0.000001   0.000010
    313       0.000103   0.000554   0.000001   0.000001   0.000001   0.000011
    314       0.000323   0.001725   0.000002   0.000003   0.000002   0.000022
    315      -0.000367  -0.001871  -0.000002   0.000004  -0.000003  -0.000133
    316      -0.000258  -0.001315  -0.000002   0.000003  -0.000002  -0.000087
    317       0.000061   0.000310   0.000000  -0.000000   0.000001   0.000018
    318      -0.000198  -0.001007  -0.000001  -0.000002  -0.000000   0.000033
    319       0.000616   0.003124   0.000004   0.000007   0.000001  -0.000091
    320      -0.000402  -0.002041  -0.000003  -0.000005  -0.000000   0.000060
    321       0.001160   0.006025   0.000007   0.000002   0.000005  -0.000021
    322       0.000036   0.000182  -0.000000  -0.000000   0.000000  -0.000001
    323      -0.000962  -0.004999  -0.000006  -0.000001  -0.000004   0.000019
    324      -0.001237  -0.006435  -0.000008  -0.000000   0.000001  -0.000039
    325       0.000912   0.004739   0.000006   0.000000  -0.000000   0.000030
    326      -0.000584  -0.003039  -0.000004  -0.000000   0.000000  -0.000019
    327      -0.000029  -0.000104   0.000002  -0.000005   0.000000   0.000009
    328       0.000021   0.000074  -0.000002   0.000004  -0.000000  -0.000006
    329      -0.000019  -0.000080   0.000001  -0.000002  -0.000000   0.000003
    330       0.000065   0.000344   0.000001  -0.000001   0.000001   0.000007
    331       0.000078   0.000409   0.000001  -0.000001   0.000001   0.000009
    332       0.000290   0.001546   0.000003  -0.000003   0.000003   0.000030
    333      -0.000014  -0.000077  -0.000000   0.000000  -0.000000  -0.000001
    334      -0.000004  -0.000020  -0.000000   0.000001  -0.000000   0.000000
    335      -0.000066  -0.000359  -0.000001   0.000002  -0.000000  -0.000005
    336       0.000049   0.000314   0.000003  -0.000007  -0.000000   0.000003
    337       0.000017   0.000103   0.000000  -0.000001   0.000000  -0.000003
    338      -0.000049  -0.000309  -0.000002   0.000006  -0.000000  -0.000001
    339      -0.000054  -0.000368  -0.000005   0.000044   0.000001  -0.000110
    340       0.000040   0.000270   0.000003  -0.000031  -0.000001   0.000074
    341      -0.000011  -0.000074  -0.000001   0.000008   0.000000  -0.000020
    342      -0.000033  -0.000222  -0.000003  -0.000006  -0.000000   0.000027
    343      -0.000111  -0.000765  -0.000010  -0.000015  -0.000001   0.000083
    344      -0.000015  -0.000096  -0.000001  -0.000002  -0.000000   0.000011
    345       0.000114   0.000692   0.000004   0.000018   0.000002   0.000027
    346      -0.000092  -0.000555  -0.000003  -0.000016  -0.000001  -0.000023
    347       0.000201   0.001221   0.000007   0.000035   0.000003   0.000045
    348      -0.000201  -0.001205  -0.000006   0.000084   0.000002   0.000030
    349      -0.000188  -0.001127  -0.000005   0.000082   0.000002   0.000031
    350      -0.000094  -0.000559  -0.000002   0.000039   0.000001   0.000014
    351      -0.000008  -0.000041  -0.000000  -0.000021   0.000000   0.000026
    352      -0.000007  -0.000038   0.000000  -0.000015   0.000000   0.000027
    353      -0.000003  -0.000015   0.000000  -0.000019   0.000000   0.000014
    354       0.000036   0.000224   0.000002  -0.000005  -0.000000   0.000045
    355       0.000017   0.000106   0.000001  -0.000000  -0.000000   0.000020
    356      -0.000045  -0.000274  -0.000002  -0.000002   0.000000  -0.000060
    357      -0.000006  -0.000035  -0.000000   0.000034  -0.000000  -0.000124
    358      -0.000004  -0.000031  -0.000001   0.000031  -0.000000  -0.000101
    359       0.000006   0.000039   0.000001  -0.000034   0.000000   0.000161
    360      -0.000011  -0.000098  -0.000005  -0.000217  -0.000001   0.000220
    361      -0.000005  -0.000053  -0.000003  -0.000130  -0.000000  -0.000003
    362      -0.000005  -0.000045  -0.000002  -0.000096  -0.000000   0.000094
    363       0.000003   0.000042   0.000002   0.000210   0.000000   0.002183
    364       0.000001   0.000003  -0.000000   0.000064   0.000000   0.000220
    365      -0.000003  -0.000042  -0.000002  -0.000224  -0.000000  -0.002327
    366      -0.000001  -0.000008  -0.000000   0.000800  -0.000000   0.000823
    367       0.000004   0.000018   0.000001  -0.001275   0.000001  -0.000211
    368      -0.000005  -0.000034  -0.000002   0.002412  -0.000000   0.001050
    369       0.000000   0.000010   0.000001  -0.002779   0.000000  -0.002806
    370       0.000000   0.000005   0.000000  -0.001481   0.000000  -0.001309
    371       0.000001   0.000005   0.000000  -0.001389   0.000000  -0.001597
    372       0.000001   0.000007   0.000001   0.000414   0.000000  -0.001312
    373       0.000001   0.000004   0.000000   0.000044   0.000000  -0.001323
    374       0.000001   0.000003   0.000000   0.000218   0.000000  -0.000241
    375       0.000005   0.000020   0.000000   0.002277   0.000000  -0.012958
    376      -0.000001  -0.000002   0.000000   0.004285   0.000000  -0.013136
    377      -0.000002  -0.000012  -0.000001  -0.005001  -0.000000   0.019202
    378       0.000002   0.000006   0.000000   0.017789   0.000001  -0.083593
    379      -0.000006  -0.000019  -0.000000  -0.055350  -0.000005   0.239955
    380       0.000014   0.000047   0.000001   0.149976   0.000012  -0.661293
    381      -0.000003  -0.000012  -0.000000   0.035971   0.000003  -0.151837
    382       0.000014   0.000052   0.000001  -0.145921  -0.000011   0.641788
    383       0.000002   0.000004  -0.000001  -0.015980  -0.000001   0.072050
    384      -0.000003  -0.000012  -0.000000   0.011068   0.000000   0.003706
    385      -0.000002  -0.000009  -0.000000  -0.010460  -0.000000   0.000075
    386      -0.000001  -0.000009  -0.000001   0.013691   0.000000   0.003255
    387      -0.000002  -0.000008  -0.000000  -0.199439  -0.000005  -0.046518
    388       0.000005   0.000027   0.000001   0.643827   0.000015   0.145629
    389       0.000002   0.000003  -0.000000   0.092504   0.000002   0.021511
    390       0.000000   0.000003   0.000000  -0.062016  -0.000001  -0.012498
    391      -0.000003  -0.000011  -0.000000   0.259441   0.000006   0.059147
    392       0.000006   0.000025   0.000001  -0.639049  -0.000015  -0.146015
    393       0.000002   0.000031   0.000001   0.000010   0.000000  -0.000056
    394      -0.000003  -0.000036  -0.000001   0.000063  -0.000000   0.000184
    395       0.000004   0.000054   0.000002   0.000116   0.000000   0.000030
    396      -0.000001  -0.000058  -0.000003  -0.002150  -0.000000  -0.003291
    397      -0.000001  -0.000070  -0.000004  -0.002434  -0.000000  -0.003707
    398      -0.000001  -0.000061  -0.000003  -0.002162  -0.000000  -0.003300
    399      -0.000001  -0.000042  -0.000003   0.002617  -0.000000   0.004352
    400       0.000001   0.000045   0.000003  -0.002673  -0.000000  -0.004495
    401       0.000000   0.000025   0.000002  -0.001466   0.000000  -0.002482
    402      -0.000208   0.000022  -0.000061  -0.000000  -0.000011  -0.000000
    403       0.001049  -0.000114   0.000685  -0.000000   0.000105  -0.000000
    404      -0.001134   0.000123  -0.001051   0.000000  -0.000105   0.000000
    405       0.000058  -0.000006  -0.000231   0.000000  -0.000002   0.000000
    406       0.000010  -0.000001  -0.000032  -0.000000  -0.000001  -0.000000
    407      -0.000080   0.000008   0.000097   0.000000  -0.000002   0.000000
                360        361        362        363        364        365    
      0       0.000000   0.000000   0.000000   0.000000   0.000000  -0.000000
      1       0.000000  -0.000003  -0.000001  -0.000000  -0.000000   0.000000
      2       0.000000  -0.000003  -0.000001  -0.000000  -0.000000   0.000000
      3      -0.000000  -0.000000  -0.000000   0.000000   0.000000   0.000000
      4      -0.000000   0.000000  -0.000000  -0.000000  -0.000000   0.000000
      5      -0.000000  -0.000000  -0.000000  -0.000000  -0.000000  -0.000000
      6       0.000000  -0.000000   0.000000   0.000000   0.000000  -0.000000
      7      -0.000000  -0.000000  -0.000000  -0.000000  -0.000000   0.000000
      8      -0.000000  -0.000000   0.000000  -0.000000  -0.000000  -0.000000
      9       0.000000   0.000000   0.000000   0.000000   0.000000  -0.000000
     10      -0.000000   0.000001   0.000000  -0.000000  -0.000000  -0.000000
     11      -0.000000   0.000000  -0.000000  -0.000000  -0.000000  -0.000000
     12      -0.000000  -0.000000   0.000000   0.000000   0.000000   0.000000
     13      -0.000000  -0.000001   0.000000  -0.000000  -0.000000   0.000000
     14      -0.000000   0.000001  -0.000000   0.000000  -0.000000  -0.000000
     15       0.000000  -0.000000   0.000000  -0.000000   0.000000   0.000000
     16      -0.000000   0.000000   0.000000   0.000000  -0.000000   0.000000
     17      -0.000000  -0.000000   0.000000  -0.000000  -0.000000  -0.000000
     18       0.000000  -0.000018   0.000008  -0.000002  -0.000000   0.000000
     19       0.000000  -0.000009   0.000002  -0.000000  -0.000000  -0.000000
     20       0.000000  -0.000021   0.000009  -0.000003  -0.000000   0.000000
     21       0.000000  -0.000004  -0.000003   0.000001   0.000000  -0.000000
     22       0.000000  -0.000004   0.000001  -0.000000   0.000000   0.000000
     23       0.000000  -0.000013  -0.000002   0.000000  -0.000000  -0.000000
     24       0.000000   0.000005  -0.000001   0.000000   0.000000   0.000000
     25       0.000000   0.000008  -0.000005   0.000001  -0.000000  -0.000000
     26      -0.000000   0.000003  -0.000001   0.000000   0.000000  -0.000000
     27       0.000000   0.000116  -0.000083   0.000020  -0.000000  -0.000001
     28       0.000000   0.000447  -0.000235   0.000057  -0.000001  -0.000004
     29       0.000000  -0.000283   0.000153  -0.000038   0.000000   0.000002
     30       0.000000   0.000006  -0.000021   0.000004  -0.000000  -0.000000
     31       0.000000   0.000261  -0.000105   0.000023  -0.000000  -0.000001
     32      -0.000000  -0.000277   0.000140  -0.000031   0.000001   0.000002
     33       0.000000  -0.001712   0.000848  -0.000197   0.000003   0.000011
     34      -0.000000   0.000783  -0.000398   0.000092  -0.000001  -0.000005
     35       0.000000  -0.001092   0.000563  -0.000137   0.000002   0.000007
     36      -0.000000  -0.001521   0.000616  -0.000130   0.000002   0.000007
     37       0.000000   0.000807  -0.000310   0.000064  -0.000001  -0.000003
     38      -0.000000  -0.002112   0.000812  -0.000168   0.000003   0.000009
     39       0.000000   0.001578  -0.000641   0.000136  -0.000002  -0.000007
     40       0.000000   0.000139  -0.000042   0.000008  -0.000000  -0.000000
     41       0.000000   0.000404  -0.000225   0.000051  -0.000001  -0.000003
     42       0.000000   0.001100  -0.000334   0.000067  -0.000001  -0.000003
     43      -0.000000  -0.004433   0.001239  -0.000244   0.000003   0.000009
     44      -0.000000   0.000534  -0.000393   0.000097  -0.000001  -0.000006
     45       0.000003   0.072714  -0.030637   0.006564  -0.000104  -0.000349
     46      -0.000000  -0.013591   0.004462  -0.000874   0.000011   0.000039
     47       0.000002   0.039767  -0.016256   0.003453  -0.000053  -0.000181
     48      -0.000000  -0.000290  -0.006625   0.001858  -0.000045  -0.000141
     49      -0.000000  -0.004441  -0.003631   0.001109  -0.000029  -0.000088
     50       0.000001   0.015606  -0.000343  -0.000278   0.000017   0.000042
     51      -0.000000  -0.000087   0.000414  -0.000002  -0.000004  -0.000023
     52       0.000000   0.000635   0.000850  -0.000088  -0.000003  -0.000025
     53      -0.000000  -0.000493  -0.000517   0.000036   0.000003   0.000021
     54       0.000000  -0.000097   0.000451  -0.000234   0.000009   0.000039
     55       0.000000   0.000049   0.000205  -0.000069   0.000002   0.000007
     56      -0.000000   0.000150   0.000256  -0.000011  -0.000002  -0.000012
     57       0.000001   0.010254   0.029199  -0.007501   0.000151   0.000416
     58       0.000001   0.022018   0.050117  -0.013101   0.000271   0.000755
     59       0.000001   0.021682   0.052326  -0.013336   0.000263   0.000705
     60       0.000001   0.008655   0.012917  -0.009872   0.000452   0.001971
     61       0.000000   0.003988   0.005178  -0.004258   0.000196   0.000849
     62      -0.000000  -0.003733  -0.005973   0.004353  -0.000198  -0.000864
     63       0.000000   0.000907   0.000604   0.001065  -0.000051  -0.000184
     64      -0.000000   0.000468   0.002078  -0.002409   0.000113   0.000456
     65       0.000000  -0.001107  -0.002002   0.001267  -0.000058  -0.000249
     66      -0.000000   0.000575   0.001947   0.001273  -0.000060  -0.000215
     67       0.000000  -0.001170  -0.003786  -0.002055   0.000096   0.000333
     68      -0.000000   0.000363   0.001080   0.000271  -0.000016  -0.000060
     69       0.000000  -0.000137  -0.000648  -0.001507   0.000062   0.000213
     70      -0.000000  -0.000012   0.000044   0.000427  -0.000018  -0.000066
     71       0.000000  -0.000022  -0.000182  -0.000633   0.000026   0.000091
     72       0.000000  -0.000112  -0.000486  -0.001178   0.000079   0.000336
     73       0.000000  -0.000030   0.000121   0.002132  -0.000107  -0.000411
     74      -0.000000  -0.000395  -0.000649   0.003021  -0.000188  -0.000801
     75       0.000007  -0.001906  -0.019336  -0.070620   0.002915   0.010136
     76      -0.000005   0.001115   0.012412   0.046484  -0.001882  -0.006474
     77       0.000002  -0.000699  -0.005838  -0.020046   0.000874   0.003120
     78      -0.000000   0.000071  -0.000669  -0.002956   0.000434   0.002090
     79      -0.000001   0.000218   0.002461   0.011029  -0.000155   0.000099
     80       0.000000   0.000033  -0.001109  -0.005015   0.000411   0.001809
     81      -0.000000  -0.000008   0.000093   0.000495   0.000143   0.000719
     82       0.000000  -0.000024   0.000017   0.000190   0.000305   0.001455
     83       0.000000  -0.000009   0.000032   0.000193   0.000188   0.000899
     84       0.000000   0.000008   0.000040   0.000032  -0.000245  -0.001183
     85       0.000000  -0.000001   0.000003  -0.000011  -0.000108  -0.000521
     86       0.000000   0.000000   0.000009   0.000030  -0.000036  -0.000174
     87       0.000001   0.000017   0.000167   0.000579  -0.000178  -0.001047
     88      -0.000000  -0.000004   0.000196   0.001281   0.000107   0.001047
     89       0.000002  -0.000051  -0.001063  -0.006108  -0.001081  -0.007023
     90       0.000009   0.000023  -0.001450  -0.010854  -0.010657  -0.052239
     91       0.000006   0.000018  -0.001015  -0.007583  -0.007379  -0.036125
     92       0.000004   0.000016  -0.000746  -0.005407  -0.004977  -0.024175
     93      -0.000001   0.000014  -0.000146  -0.000744   0.000804   0.002165
     94       0.000002  -0.000007  -0.000225  -0.001790  -0.002303  -0.010989
     95       0.000001  -0.000009  -0.000015  -0.000320  -0.001139  -0.004914
     96      -0.000002  -0.000003  -0.000002   0.000001   0.000666   0.000765
     97       0.000002   0.000002   0.000010   0.000070  -0.000347  -0.000148
     98       0.000001   0.000002   0.000009   0.000067  -0.000519  -0.000245
     99       0.000001   0.000000   0.000003   0.000014  -0.000532  -0.000604
    100      -0.000001  -0.000000   0.000001   0.000008   0.000196   0.000227
    101      -0.000001   0.000000   0.000001   0.000005  -0.000033  -0.000018
    102       0.000008  -0.000000  -0.000016  -0.000211  -0.000923  -0.004926
    103       0.000017  -0.000001  -0.000071  -0.000684  -0.001436  -0.009620
    104      -0.000008   0.000002   0.000057   0.000578   0.001835   0.008123
    105       0.000005   0.000021  -0.000237  -0.002232  -0.030868  -0.045276
    106      -0.000008  -0.000007   0.000068   0.000661   0.009730   0.014391
    107       0.000013  -0.000006   0.000070   0.000626   0.007666   0.011059
    108       0.000060   0.000002  -0.000032  -0.000246  -0.000614  -0.003402
    109       0.000010  -0.000001   0.000023   0.000223   0.002919   0.004517
    110       0.000137   0.000000  -0.000010   0.000020   0.004886   0.003770
    111      -0.000015  -0.000000   0.000002   0.000012   0.000919  -0.000278
    112       0.000010  -0.000000  -0.000000  -0.000002  -0.000001  -0.000074
    113      -0.000080  -0.000001   0.000002   0.000005   0.002442  -0.001632
    114       0.000024   0.000000   0.000000   0.000000  -0.001236   0.000678
    115       0.000017   0.000000  -0.000000  -0.000002  -0.000435   0.000197
    116       0.000019   0.000000   0.000000  -0.000001  -0.000735   0.000367
    117      -0.001052   0.000001   0.000000  -0.000004  -0.001597   0.000667
    118       0.002555  -0.000002   0.000003   0.000085   0.006581   0.000493
    119      -0.000311   0.000000   0.000001  -0.000013  -0.002659   0.000283
    120       0.001033   0.000007  -0.000019  -0.000322  -0.056987   0.021480
    121       0.000040   0.000001  -0.000001  -0.000030  -0.008104   0.003319
    122       0.001174   0.000008  -0.000022  -0.000355  -0.060716   0.022708
    123      -0.001308   0.000001  -0.000005  -0.000032   0.002453  -0.001587
    124      -0.000685   0.000001  -0.000004  -0.000036  -0.001104  -0.000023
    125       0.000292   0.000000  -0.000001  -0.000051  -0.013528   0.005392
    126      -0.002386   0.000000   0.000000   0.000003  -0.000103   0.000053
    127      -0.001723   0.000000   0.000000   0.000001  -0.000340   0.000143
    128       0.002726  -0.000000  -0.000000  -0.000000   0.000616  -0.000245
    129       0.001890  -0.000000   0.000000   0.000002   0.000331  -0.000126
    130       0.000257  -0.000000  -0.000000   0.000001   0.000087  -0.000031
    131      -0.000014  -0.000000   0.000000  -0.000000   0.000019  -0.000008
    132       0.077234  -0.000003   0.000002   0.000015   0.001251  -0.000534
    133       0.019123  -0.000001   0.000001   0.000005   0.000428  -0.000167
    134      -0.039119   0.000001  -0.000001  -0.000003  -0.000188   0.000141
    135      -0.014644   0.000001  -0.000001  -0.000004  -0.000249   0.000104
    136      -0.003266   0.000000  -0.000000  -0.000002  -0.000178   0.000060
    137      -0.013850   0.000001  -0.000001  -0.000002  -0.000102   0.000058
    138       0.002002   0.000000  -0.000000  -0.000000  -0.000028   0.000003
    139       0.001192   0.000000  -0.000000  -0.000000  -0.000011   0.000000
    140       0.000962  -0.000000  -0.000000  -0.000000  -0.000022   0.000004
    141       0.000019  -0.000000  -0.000000  -0.000000  -0.000009   0.000003
    142      -0.000070  -0.000000   0.000000  -0.000000  -0.000001  -0.000000
    143       0.000022  -0.000000  -0.000000  -0.000000  -0.000002   0.000001
    144       0.001323  -0.000000  -0.000000   0.000000   0.000002  -0.000001
    145      -0.000779   0.000001   0.000000  -0.000002  -0.000019  -0.000002
    146      -0.001242  -0.000000  -0.000000   0.000001  -0.000051   0.000025
    147      -0.000011  -0.000000  -0.000000   0.000001   0.000022  -0.000005
    148      -0.000076   0.000000   0.000000  -0.000001   0.000017  -0.000009
    149       0.000151  -0.000000  -0.000000  -0.000000  -0.000025   0.000009
    150       0.000456  -0.000000   0.000000   0.000005   0.001303  -0.000519
    151      -0.002007  -0.000000   0.000000   0.000005   0.001130  -0.000431
    152      -0.002603  -0.000000  -0.000000   0.000006   0.002423  -0.001011
    153       0.000000   0.000000  -0.000000   0.000000   0.000000   0.000000
    154      -0.000000   0.000002  -0.000000   0.000000  -0.000000   0.000000
    155       0.000000  -0.000002   0.000001  -0.000000  -0.000000  -0.000000
    156      -0.000000  -0.000000   0.000000   0.000000   0.000000   0.000000
    157       0.000000  -0.000000  -0.000000  -0.000000  -0.000000  -0.000000
    158      -0.000000   0.000000   0.000000   0.000000  -0.000000  -0.000000
    159       0.000000  -0.000000  -0.000000   0.000000   0.000000  -0.000000
    160       0.000000   0.000000  -0.000000  -0.000000  -0.000000   0.000000
    161      -0.000000  -0.000000   0.000000  -0.000000  -0.000000  -0.000000
    162       0.000000   0.000001  -0.000001   0.000000  -0.000000  -0.000000
    163      -0.000000   0.000001  -0.000001   0.000000  -0.000000   0.000000
    164      -0.000000  -0.000001   0.000001  -0.000000  -0.000000  -0.000000
    165       0.000000  -0.000008  -0.000004  -0.000001   0.000000   0.000001
    166      -0.000000   0.000022   0.000010   0.000002  -0.000000  -0.000002
    167      -0.000000  -0.000005  -0.000002  -0.000001  -0.000000   0.000000
    168       0.000000  -0.000015  -0.000004  -0.000002  -0.000000   0.000000
    169      -0.000000   0.000010   0.000003   0.000001   0.000000  -0.000000
    170      -0.000000   0.000026   0.000008   0.000004   0.000001  -0.000001
    171      -0.000001   0.000019   0.000005   0.000002   0.000000  -0.000000
    172      -0.000000   0.000001   0.000000   0.000000  -0.000000   0.000000
    173      -0.000001   0.000019   0.000005   0.000002   0.000000  -0.000000
    174      -0.000000  -0.000004  -0.000001  -0.000002  -0.000001  -0.000000
    175      -0.000000   0.000000  -0.000000   0.000000  -0.000000   0.000000
    176       0.000000   0.000005   0.000001   0.000002   0.000001   0.000000
    177      -0.000000  -0.000001  -0.000000   0.000000   0.000000   0.000000
    178      -0.000000  -0.000013  -0.000004  -0.000000   0.000000   0.000001
    179      -0.000000  -0.000004  -0.000001  -0.000000   0.000000   0.000000
    180      -0.000000  -0.000000   0.000000   0.000001   0.000001   0.000001
    181      -0.000000   0.000001  -0.000000   0.000000  -0.000000   0.000000
    182      -0.000000  -0.000001   0.000000   0.000000   0.000000   0.000000
    183       0.000000  -0.000015  -0.000003   0.000002   0.000000  -0.000000
    184       0.000000   0.000029   0.000007  -0.000005  -0.000000   0.000001
    185       0.000000  -0.000008  -0.000001   0.000001   0.000000  -0.000000
    186      -0.000000   0.000226  -0.000091   0.000027   0.000001  -0.000000
    187      -0.000000   0.000052  -0.000021   0.000006   0.000000  -0.000000
    188      -0.000001   0.000268  -0.000111   0.000032   0.000001  -0.000000
    189      -0.000000   0.000100   0.000008  -0.000002   0.000000   0.000000
    190      -0.000000   0.000030  -0.000002   0.000000   0.000000   0.000000
    191      -0.000000   0.000144   0.000019  -0.000005   0.000000   0.000001
    192      -0.000001   0.001379  -0.000724   0.000183  -0.000000  -0.000008
    193       0.000000   0.000063  -0.000040   0.000010  -0.000000  -0.000001
    194      -0.000001   0.001439  -0.000748   0.000190   0.000000  -0.000008
    195      -0.000000  -0.003856   0.002237  -0.000542   0.000006   0.000033
    196      -0.000000  -0.002198   0.001278  -0.000310   0.000003   0.000018
    197       0.000000   0.001399  -0.000818   0.000199  -0.000002  -0.000012
    198       0.000000   0.001029  -0.000510   0.000122  -0.000001  -0.000008
    199      -0.000000  -0.003333   0.001619  -0.000387   0.000004   0.000025
    200      -0.000000   0.000559  -0.000271   0.000065  -0.000001  -0.000004
    201      -0.000000  -0.002101   0.000996  -0.000218   0.000006   0.000015
    202      -0.000000  -0.000881   0.000407  -0.000089   0.000002   0.000006
    203       0.000001   0.003536  -0.001701   0.000373  -0.000009  -0.000025
    204       0.000000   0.001989  -0.000730   0.000166  -0.000002  -0.000010
    205      -0.000000  -0.001909   0.000703  -0.000160   0.000002   0.000009
    206      -0.000000  -0.000323   0.000115  -0.000026   0.000000   0.000002
    207      -0.000000   0.009568  -0.004799   0.001095  -0.000018  -0.000060
    208       0.000001  -0.008949   0.004476  -0.001023   0.000017   0.000056
    209       0.000000  -0.002051   0.001063  -0.000245   0.000004   0.000013
    210      -0.000002   0.009258  -0.004794   0.001158  -0.000015  -0.000061
    211       0.000000  -0.000641   0.000351  -0.000088   0.000001   0.000005
    212      -0.000003   0.014668  -0.007607   0.001841  -0.000024  -0.000098
    213       0.000000   0.011638  -0.004346   0.000890  -0.000013  -0.000045
    214      -0.000000  -0.007495   0.002865  -0.000593   0.000009   0.000030
    215       0.000001   0.022958  -0.008726   0.001799  -0.000027  -0.000092
    216       0.000000   0.014383  -0.005764   0.001267  -0.000018  -0.000066
    217       0.000000   0.007992  -0.003332   0.000742  -0.000011  -0.000040
    218      -0.000000  -0.022149   0.008966  -0.001979   0.000029   0.000104
    219      -0.000003  -0.037028   0.011531  -0.002340   0.000034   0.000101
    220       0.000002   0.033831  -0.010596   0.002157  -0.000032  -0.000094
    221       0.000001   0.011166  -0.003387   0.000682  -0.000010  -0.000029
    222       0.000001   0.005194   0.000061  -0.000119   0.000003   0.000019
    223       0.000002   0.009469  -0.000134  -0.000158   0.000005   0.000031
    224       0.000001   0.001543   0.000497  -0.000164   0.000003   0.000016
    225      -0.000016  -0.416272   0.166691  -0.035166   0.000537   0.001822
    226       0.000017   0.441943  -0.176985   0.037337  -0.000570  -0.001934
    227      -0.000013  -0.348756   0.139572  -0.029431   0.000449   0.001522
    228      -0.000017  -0.461321   0.202258  -0.043847   0.000709   0.002371
    229      -0.000011  -0.281700   0.123432  -0.026752   0.000432   0.001446
    230      -0.000005  -0.125736   0.055369  -0.012017   0.000195   0.000651
    231      -0.000001  -0.065453   0.066240  -0.016858   0.000360   0.001170
    232      -0.000001  -0.035394   0.034749  -0.008794   0.000186   0.000604
    233      -0.000000  -0.019473   0.021930  -0.005641   0.000122   0.000396
    234       0.000003   0.079817   0.008717  -0.004341   0.000159   0.000438
    235       0.000003   0.084783   0.009774  -0.004702   0.000169   0.000461
    236      -0.000006  -0.162812  -0.019675   0.009321  -0.000332  -0.000915
    237      -0.000000  -0.002975  -0.006325   0.000939   0.000008   0.000105
    238       0.000000  -0.004335  -0.008616   0.000873   0.000035   0.000255
    239       0.000000   0.004902   0.010382  -0.001555  -0.000013  -0.000170
    240       0.000001   0.032178   0.061617  -0.017682   0.000426   0.001315
    241      -0.000001  -0.040303  -0.071778   0.021073  -0.000524  -0.001641
    242       0.000001   0.026706   0.051389  -0.014549   0.000344   0.001048
    243      -0.000013  -0.230909  -0.580737   0.150945  -0.003094  -0.008613
    244      -0.000005  -0.099800  -0.252846   0.065812  -0.001353  -0.003779
    245      -0.000007  -0.127178  -0.320243   0.083161  -0.001702  -0.004730
    246       0.000004   0.075043   0.170172  -0.043200   0.000842   0.002231
    247      -0.000006  -0.122397  -0.275648   0.070057  -0.001368  -0.003630
    248      -0.000008  -0.161452  -0.361573   0.091799  -0.001787  -0.004726
    249      -0.000003  -0.049329  -0.069097   0.054214  -0.002484  -0.010780
    250      -0.000005  -0.066620  -0.093227   0.073210  -0.003354  -0.014553
    251       0.000000   0.005204   0.007104  -0.005737   0.000263   0.001143
    252      -0.000006  -0.054184  -0.086565   0.064632  -0.002960  -0.012945
    253       0.000002   0.018369   0.029462  -0.022062   0.001011   0.004420
    254       0.000004   0.039144   0.062185  -0.046244   0.002115   0.009248
    255      -0.000001  -0.013405  -0.017963   0.002508  -0.000095  -0.000629
    256       0.000000   0.003214   0.004418  -0.001130   0.000048   0.000253
    257       0.000001   0.009106   0.011776  -0.001589   0.000061   0.000422
    258      -0.000002   0.004245   0.013874  -0.015008   0.000708   0.002880
    259       0.000003  -0.008065  -0.027071   0.028375  -0.001341  -0.005469
    260      -0.000001   0.003520   0.011223  -0.012464   0.000590   0.002404
    261       0.000001  -0.006369  -0.020208  -0.008295   0.000407   0.001429
    262      -0.000002   0.013401   0.043642   0.021374  -0.001017  -0.003562
    263       0.000000  -0.002922  -0.009453  -0.003724   0.000184   0.000643
    264      -0.000001  -0.000056  -0.001572  -0.014693   0.000694   0.002587
    265      -0.000002   0.000007  -0.002045  -0.021878   0.001032   0.003851
    266      -0.000000  -0.000065  -0.000245  -0.001502   0.000061   0.000210
    267      -0.000001  -0.000004   0.004547   0.035136  -0.002022  -0.008282
    268       0.000000  -0.000154  -0.000999  -0.004116   0.000219   0.000861
    269       0.000001  -0.000043  -0.003036  -0.022262   0.001286   0.005268
    270       0.000001   0.001515   0.003653  -0.002682   0.000238   0.001151
    271       0.000001   0.000386   0.000708  -0.001985   0.000123   0.000530
    272       0.000005   0.004904   0.011921  -0.008613   0.000735   0.003542
    273      -0.000046   0.011433   0.126609   0.473630  -0.019208  -0.066156
    274       0.000053  -0.013051  -0.145219  -0.544028   0.022039   0.075872
    275       0.000016  -0.003977  -0.043916  -0.164294   0.006670   0.022981
    276      -0.000034   0.011651   0.106845   0.378651  -0.015972  -0.056157
    277       0.000001  -0.000249  -0.002679  -0.009935   0.000430   0.001532
    278      -0.000037   0.012460   0.114835   0.407474  -0.017185  -0.060419
    279      -0.000002  -0.000185   0.015995   0.074167  -0.005017  -0.020894
    280       0.000000  -0.000024  -0.001051  -0.004091   0.000388   0.001746
    281      -0.000002  -0.000118   0.016580   0.076046  -0.005093  -0.021180
    282       0.000004  -0.000880  -0.010571  -0.048952   0.000497  -0.001458
    283       0.000009  -0.002396  -0.026825  -0.122140   0.001294  -0.003408
    284       0.000001  -0.000358  -0.003825  -0.017367   0.000237  -0.000216
    285      -0.000001   0.000109  -0.000334  -0.001934  -0.000889  -0.004259
    286      -0.000001   0.000286  -0.000856  -0.005233  -0.003059  -0.014684
    287      -0.000000   0.000133  -0.000394  -0.002494  -0.001705  -0.008205
    288       0.000004  -0.000255  -0.002772  -0.014401  -0.003427  -0.019210
    289      -0.000004   0.000258   0.002951   0.015357   0.003470   0.019575
    290      -0.000002   0.000139   0.001462   0.007435   0.001661   0.009198
    291      -0.000012   0.000238   0.005249   0.032205   0.008047   0.050162
    292       0.000005  -0.000087  -0.001923  -0.011737  -0.002785  -0.017596
    293      -0.000013   0.000238   0.005399   0.033410   0.008642   0.053617
    294       0.000002  -0.000163  -0.004233  -0.023460  -0.001886  -0.015451
    295       0.000001  -0.000144  -0.003598  -0.019703  -0.001331  -0.011566
    296      -0.000002   0.000230   0.005800   0.031984   0.002552   0.020772
    297      -0.000037  -0.000127   0.006645   0.048975   0.046526   0.227100
    298      -0.000040  -0.000137   0.007061   0.052037   0.049413   0.241034
    299      -0.000071  -0.000241   0.012752   0.093964   0.089269   0.435660
    300      -0.000073  -0.000143   0.010743   0.081425   0.082117   0.403430
    301      -0.000035  -0.000071   0.005159   0.039012   0.039045   0.191873
    302       0.000026   0.000054  -0.003918  -0.029691  -0.029896  -0.146857
    303      -0.000005  -0.000070   0.002590   0.017307   0.008628   0.053530
    304      -0.000002  -0.000039   0.001334   0.008872   0.004194   0.026593
    305       0.000003   0.000019  -0.000726  -0.004900  -0.002692  -0.015898
    306       0.000017  -0.000103  -0.001070  -0.010046  -0.019152  -0.086069
    307      -0.000020   0.000120   0.001254   0.011747   0.022382   0.100623
    308      -0.000014   0.000085   0.000832   0.007970   0.015414   0.069714
    309       0.000018   0.000031   0.000067   0.000410  -0.004962  -0.003379
    310      -0.000016  -0.000025  -0.000036  -0.000260   0.004195   0.002731
    311      -0.000019  -0.000031  -0.000052  -0.000336   0.006082   0.004829
    312       0.000002  -0.000006  -0.000077  -0.000920  -0.005151  -0.015546
    313       0.000004  -0.000006  -0.000089  -0.000992  -0.004905  -0.015566
    314       0.000002  -0.000017  -0.000210  -0.002425  -0.013076  -0.038757
    315      -0.000140   0.000012   0.000496   0.005514   0.020489   0.100047
    316      -0.000093   0.000008   0.000322   0.003574   0.013071   0.064710
    317       0.000015  -0.000001  -0.000060  -0.000701  -0.003161  -0.013953
    318       0.000039  -0.000004  -0.000218  -0.001975  -0.002662  -0.023110
    319      -0.000116   0.000012   0.000623   0.005634   0.007729   0.065068
    320       0.000077  -0.000008  -0.000403  -0.003665  -0.005487  -0.043305
    321       0.000068  -0.000145   0.001656   0.015337   0.204267   0.298340
    322       0.000002  -0.000007   0.000085   0.000800   0.010889   0.016025
    323      -0.000059   0.000125  -0.001432  -0.013250  -0.176345  -0.257480
    324      -0.000125  -0.000113   0.001177   0.011412   0.167278   0.246346
    325       0.000099   0.000087  -0.000910  -0.008796  -0.128146  -0.188888
    326      -0.000062  -0.000058   0.000601   0.005833   0.085858   0.126267
    327      -0.000425  -0.000021   0.000360   0.002971   0.019704   0.048193
    328       0.000311   0.000015  -0.000262  -0.002152  -0.014321  -0.034639
    329      -0.000162  -0.000009   0.000148   0.001230   0.008927   0.020100
    330      -0.000319   0.000001  -0.000010  -0.000361  -0.015294  -0.014675
    331      -0.000447   0.000002  -0.000013  -0.000464  -0.019626  -0.018762
    332      -0.001490   0.000006  -0.000025  -0.001455  -0.065404  -0.063730
    333       0.000147   0.000001  -0.000006  -0.000019  -0.003993   0.002871
    334       0.000059   0.000000  -0.000003  -0.000015  -0.000338   0.000441
    335       0.000856   0.000008  -0.000032  -0.000146  -0.025685   0.016151
    336      -0.002074   0.000001   0.000006  -0.000163  -0.026305   0.001635
    337      -0.000067   0.000000   0.000002  -0.000034  -0.006463   0.000334
    338       0.001777  -0.000001  -0.000005   0.000168   0.024911  -0.001031
    339       0.019924  -0.000012   0.000001   0.000429   0.058027  -0.006584
    340      -0.013408   0.000008  -0.000000  -0.000285  -0.039495   0.004918
    341       0.004041  -0.000003  -0.000000   0.000083   0.012965  -0.002060
    342      -0.005480   0.000004  -0.000013  -0.000211  -0.009522  -0.003569
    343      -0.017057   0.000012  -0.000043  -0.000684  -0.029839  -0.012376
    344      -0.002266   0.000001  -0.000006  -0.000095  -0.003033  -0.002254
    345      -0.006195  -0.000040   0.000115   0.001843   0.309602  -0.115235
    346       0.005373   0.000035  -0.000101  -0.001611  -0.270969   0.100851
    347      -0.011302  -0.000073   0.000210   0.003337   0.559408  -0.208117
    348      -0.006295  -0.000048   0.000110   0.002029   0.379004  -0.144794
    349      -0.006156  -0.000047   0.000109   0.001994   0.370579  -0.141408
    350      -0.002735  -0.000021   0.000050   0.000906   0.167671  -0.063874
    351       0.007159  -0.000013   0.000047   0.000563   0.062081  -0.019862
    352       0.006445  -0.000012   0.000042   0.000510   0.056119  -0.017980
    353       0.003891  -0.000007   0.000026   0.000301   0.032037  -0.010112
    354       0.006043  -0.000002   0.000013  -0.000228  -0.100453   0.042171
    355       0.002074  -0.000001   0.000007  -0.000087  -0.042146   0.017829
    356      -0.006778   0.000002  -0.000017   0.000269   0.121623  -0.051185
    357       0.022103  -0.000000  -0.000005  -0.000028   0.003054  -0.001389
    358       0.019233  -0.000000  -0.000004  -0.000022   0.002857  -0.001244
    359      -0.028912   0.000000   0.000006   0.000032  -0.003601   0.001674
    360      -0.339886   0.000015  -0.000012  -0.000103  -0.009361   0.003513
    361      -0.192120   0.000008  -0.000007  -0.000055  -0.004951   0.001878
    362      -0.170290   0.000008  -0.000006  -0.000052  -0.004742   0.001787
    363      -0.593516   0.000022  -0.000012  -0.000079  -0.006318   0.003148
    364      -0.036520   0.000001  -0.000001  -0.000004  -0.000328   0.000175
    365       0.630236  -0.000023   0.000013   0.000084   0.006585  -0.003291
    366       0.016032  -0.000000   0.000000  -0.000003  -0.000292   0.000054
    367      -0.049102   0.000002  -0.000001   0.000003   0.000427  -0.000026
    368       0.085330  -0.000003   0.000001  -0.000003  -0.000585   0.000000
    369       0.166925  -0.000009   0.000008   0.000049   0.003242  -0.001307
    370       0.091929  -0.000005   0.000004   0.000026   0.001711  -0.000696
    371       0.082594  -0.000004   0.000004   0.000025   0.001647  -0.000659
    372      -0.029243  -0.000000   0.000000   0.000007   0.000372  -0.000036
    373      -0.014788  -0.000000   0.000000   0.000004   0.000232  -0.000032
    374      -0.011479  -0.000000   0.000000   0.000003   0.000196  -0.000028
    375      -0.013372  -0.000001  -0.000000   0.000003   0.000015   0.000035
    376       0.000853   0.000000   0.000000  -0.000001  -0.000018   0.000000
    377       0.007294   0.000000  -0.000000  -0.000001  -0.000028  -0.000011
    378       0.001035   0.000000   0.000000  -0.000001   0.000092  -0.000040
    379      -0.002252  -0.000001  -0.000000   0.000003  -0.000220   0.000102
    380       0.004751   0.000003   0.000000  -0.000009   0.000574  -0.000269
    381      -0.002223   0.000001   0.000000  -0.000005  -0.000101   0.000014
    382       0.010149  -0.000007  -0.000001   0.000022   0.000476  -0.000076
    383       0.000695  -0.000001  -0.000000   0.000002   0.000045  -0.000005
    384       0.000051   0.000001   0.000000  -0.000003  -0.000230   0.000065
    385       0.000086   0.000001   0.000000  -0.000002  -0.000159   0.000044
    386       0.000147   0.000000   0.000000  -0.000002  -0.000164   0.000046
    387      -0.000009   0.000001   0.000000  -0.000004  -0.000066   0.000005
    388      -0.000005  -0.000004  -0.000000   0.000012   0.000171  -0.000006
    389       0.000019  -0.000001  -0.000000   0.000002   0.000023  -0.000000
    390      -0.000146  -0.000000   0.000000   0.000000   0.000030  -0.000011
    391       0.000882  -0.000000  -0.000001  -0.000001  -0.000207   0.000071
    392      -0.002056   0.000000   0.000001   0.000003   0.000495  -0.000172
    393       0.007616  -0.000001   0.000002  -0.000001  -0.005895   0.002633
    394      -0.008892   0.000001  -0.000003   0.000007   0.008123  -0.003564
    395       0.011458  -0.000002   0.000004  -0.000006  -0.011016   0.004874
    396       0.005613   0.000002  -0.000001  -0.000060  -0.014542   0.005687
    397       0.006159   0.000002  -0.000001  -0.000071  -0.017386   0.006814
    398       0.006805   0.000002  -0.000001  -0.000060  -0.014619   0.005734
    399      -0.023537   0.000001  -0.000004   0.000001   0.005336  -0.002364
    400       0.023331  -0.000001   0.000003  -0.000001  -0.005170   0.002280
    401       0.014021  -0.000001   0.000002   0.000003  -0.002075   0.000954
    402      -0.000000   0.000004  -0.000001   0.000000   0.000000   0.000000
    403       0.000000  -0.000021   0.000004  -0.000001  -0.000000  -0.000000
    404      -0.000000   0.000023  -0.000005   0.000001   0.000000   0.000000
    405      -0.000000  -0.000001  -0.000000  -0.000000   0.000000   0.000000
    406       0.000000  -0.000000   0.000000  -0.000000  -0.000000  -0.000000
    407      -0.000000   0.000001   0.000000   0.000000   0.000000   0.000000
                366        367        368        369        370        371    
      0       0.000000  -0.000000   0.000000  -0.000000  -0.000000   0.000003
      1       0.000000  -0.000001  -0.000000  -0.000000  -0.000000  -0.000260
      2       0.000000  -0.000001  -0.000000  -0.000000  -0.000000  -0.000243
      3       0.000000   0.000000   0.000000  -0.000000   0.000000  -0.000004
      4      -0.000000   0.000000  -0.000000  -0.000000  -0.000000   0.000005
      5      -0.000000  -0.000000  -0.000000  -0.000000  -0.000000  -0.000007
      6       0.000000  -0.000000   0.000000  -0.000000   0.000000   0.000008
      7      -0.000000  -0.000000  -0.000000  -0.000000  -0.000000  -0.000001
      8      -0.000000  -0.000000  -0.000000  -0.000000  -0.000000   0.000000
      9       0.000000  -0.000000   0.000000  -0.000000  -0.000000   0.000016
     10      -0.000000  -0.000000  -0.000000  -0.000000  -0.000000   0.000021
     11      -0.000000  -0.000001  -0.000000  -0.000000   0.000000   0.000003
     12      -0.000000   0.000000   0.000000   0.000000  -0.000000  -0.000015
     13      -0.000000  -0.000000  -0.000000  -0.000000  -0.000000  -0.000002
     14      -0.000000   0.000000  -0.000000  -0.000000   0.000000   0.000002
     15       0.000000  -0.000000   0.000000  -0.000000  -0.000000  -0.000011
     16      -0.000000   0.000000   0.000000  -0.000000  -0.000000   0.000011
     17       0.000000  -0.000000   0.000000  -0.000000   0.000000  -0.000006
     18       0.000000  -0.000001   0.000000  -0.000000  -0.000000  -0.000481
     19      -0.000000  -0.000001   0.000000  -0.000000   0.000000  -0.000074
     20       0.000000  -0.000001   0.000000  -0.000000  -0.000000  -0.000554
     21       0.000000   0.000000   0.000000  -0.000000  -0.000000  -0.000166
     22       0.000000   0.000000   0.000000   0.000000  -0.000000  -0.000064
     23       0.000000   0.000000   0.000000  -0.000000   0.000000  -0.000319
     24      -0.000000  -0.000000   0.000000  -0.000000   0.000000   0.000079
     25      -0.000000   0.000001   0.000000   0.000000   0.000000   0.000025
     26      -0.000000   0.000000   0.000000   0.000000   0.000000   0.000148
     27      -0.000001   0.000003   0.000000  -0.000000   0.000000  -0.000045
     28      -0.000002   0.000044   0.000001   0.000001   0.000000  -0.000305
     29       0.000002  -0.000036  -0.000000  -0.000001   0.000000   0.000450
     30      -0.000000  -0.000004  -0.000000  -0.000000  -0.000000  -0.001778
     31      -0.000001  -0.000004   0.000000   0.000000   0.000000   0.002702
     32       0.000001   0.000011   0.000000   0.000000  -0.000000  -0.001022
     33       0.000008   0.000025   0.000000  -0.000002  -0.000001  -0.018013
     34      -0.000004  -0.000016  -0.000000   0.000001   0.000000   0.007123
     35       0.000006   0.000029   0.000000  -0.000002  -0.000001  -0.018814
     36       0.000005  -0.000064  -0.000000  -0.000002   0.000000   0.001992
     37      -0.000002   0.000034   0.000000   0.000001  -0.000000  -0.001349
     38       0.000006  -0.000094  -0.000000  -0.000003   0.000000   0.004101
     39      -0.000005   0.000054   0.000000   0.000002  -0.000000  -0.000239
     40      -0.000000   0.000016   0.000000   0.000000  -0.000000  -0.000368
     41      -0.000002   0.000004   0.000000   0.000001   0.000000  -0.000321
     42      -0.000001  -0.000124  -0.000000  -0.000005   0.000001   0.018723
     43       0.000003   0.000395  -0.000000   0.000014  -0.000005  -0.080654
     44      -0.000005   0.000111   0.000000   0.000005  -0.000001  -0.011109
     45      -0.000220   0.002233   0.000002   0.000075  -0.000000  -0.004998
     46       0.000027  -0.000528  -0.000001  -0.000003   0.000000   0.000743
     47      -0.000115   0.001278   0.000002   0.000036  -0.000000  -0.002537
     48      -0.000084  -0.000020  -0.000004   0.000076   0.000000  -0.000687
     49      -0.000049  -0.000505  -0.000003   0.000063   0.000000  -0.000666
     50       0.000016   0.001257   0.000005  -0.000062  -0.000000   0.000590
     51      -0.000025   0.001460  -0.000002  -0.000032   0.000000   0.001975
     52      -0.000030   0.002032  -0.000001  -0.000045   0.000000   0.002458
     53       0.000025  -0.001603   0.000002   0.000039  -0.000000  -0.002847
     54       0.000034  -0.001389   0.000002   0.000022  -0.000000  -0.000219
     55       0.000005  -0.000151   0.000000  -0.000001  -0.000000   0.000064
     56      -0.000013   0.000831  -0.000000  -0.000014   0.000000  -0.000109
     57       0.000177   0.007447   0.000009  -0.000285  -0.000000  -0.000590
     58       0.000334   0.011827   0.000023  -0.000437  -0.000001  -0.000259
     59       0.000279   0.014605   0.000019  -0.000465  -0.000000  -0.000125
     60       0.001752  -0.076406   0.000074   0.001061  -0.000007  -0.000241
     61       0.000748  -0.031970   0.000037   0.000467  -0.000001   0.000108
     62      -0.000769   0.033674  -0.000030  -0.000452   0.000004   0.000161
     63      -0.000113  -0.002035  -0.000000   0.000244  -0.000008   0.000528
     64       0.000360  -0.009024   0.000017  -0.000063   0.000010  -0.001287
     65      -0.000219   0.009043  -0.000015  -0.000144  -0.000001   0.000650
     66      -0.000138   0.000403  -0.000012   0.000074   0.000002  -0.000096
     67       0.000204  -0.000055   0.000020  -0.000070  -0.000004   0.000133
     68      -0.000039   0.000102  -0.000005   0.000017   0.000000  -0.000036
     69       0.000129   0.000389   0.000011  -0.000077  -0.000000   0.000025
     70      -0.000044  -0.000116   0.000005   0.000146   0.000001  -0.000006
     71       0.000056   0.000132   0.000003  -0.000059  -0.000001   0.000016
     72       0.000253   0.000295   0.000072   0.000721   0.000044  -0.000370
     73      -0.000291   0.001557  -0.000063  -0.000310  -0.000026   0.000472
     74      -0.000628   0.002964  -0.000221  -0.001704  -0.000095   0.001175
     75       0.006268   0.006142   0.000315  -0.005371  -0.000025   0.000110
     76      -0.003937  -0.003971  -0.000280   0.002067   0.000013  -0.000067
     77       0.002006   0.001904   0.000003  -0.003174  -0.000011   0.000038
     78       0.001873  -0.000425  -0.000277  -0.010129  -0.000026   0.000017
     79       0.000743  -0.002038  -0.000618  -0.013559  -0.000039   0.000028
     80       0.001499  -0.000018  -0.000152  -0.006801  -0.000019   0.000011
     81       0.000598   0.000004   0.000164   0.000939   0.000021  -0.000027
     82       0.001139   0.000112   0.000349   0.002992   0.000043  -0.000061
     83       0.000701   0.000065   0.000211   0.001728   0.000023  -0.000025
     84      -0.000964  -0.000057  -0.000148  -0.000256  -0.000017   0.000003
     85      -0.000431  -0.000028  -0.000172  -0.000436  -0.000014  -0.000002
     86      -0.000150  -0.000007  -0.000026   0.000299  -0.000001   0.000001
     87      -0.001174  -0.000060   0.000891   0.012115   0.000070   0.000019
     88       0.001631  -0.000297  -0.002064  -0.024972  -0.000096  -0.000018
     89      -0.008193   0.001242   0.005811   0.080993   0.000262   0.000059
     90      -0.043353  -0.001421  -0.008738  -0.009282  -0.000770  -0.000017
     91      -0.029868  -0.000979  -0.005533  -0.006282  -0.000496  -0.000014
     92      -0.019624  -0.000637  -0.002427  -0.004387  -0.000261  -0.000014
     93      -0.001375   0.000052  -0.009042   0.000458  -0.000915  -0.000007
     94      -0.007989  -0.000289   0.003862  -0.001335   0.000319  -0.000002
     95      -0.002508  -0.000130   0.005260  -0.000579   0.000498   0.000002
     96      -0.001608   0.000019   0.001672   0.002435  -0.000003   0.000003
     97       0.001242  -0.000012  -0.001282  -0.002130  -0.000032  -0.000002
     98       0.001708  -0.000005  -0.002061  -0.002074  -0.000063  -0.000002
     99       0.001419   0.000012  -0.000145  -0.000092   0.000093  -0.000000
    100      -0.000458  -0.000006   0.000562  -0.000154  -0.000074  -0.000000
    101       0.000099  -0.000000  -0.000074  -0.000102  -0.000091  -0.000000
    102       0.003048  -0.000048   0.038552  -0.003375   0.001297  -0.000002
    103       0.002685  -0.000129   0.065275  -0.005133   0.001936  -0.000003
    104      -0.002169   0.000108  -0.041734   0.003444  -0.001515   0.000001
    105       0.064325   0.000402  -0.011602   0.002816   0.005781   0.000002
    106      -0.020766  -0.000130   0.003560  -0.000738  -0.002778  -0.000000
    107      -0.015215  -0.000095   0.002743  -0.000991   0.000336  -0.000001
    108       0.003542   0.000015  -0.000815   0.000377   0.007077  -0.000000
    109      -0.006296  -0.000042   0.000633  -0.000434   0.000767  -0.000000
    110      -0.007428  -0.000064  -0.000403  -0.000226   0.014645  -0.000002
    111       0.000033  -0.000003   0.001075  -0.000133  -0.000417  -0.000000
    112       0.000038  -0.000001   0.000572  -0.000060   0.000095   0.000000
    113       0.001108  -0.000002   0.004241  -0.000364  -0.003075  -0.000000
    114      -0.000508  -0.000001  -0.000152   0.000010   0.000024  -0.000000
    115      -0.000140  -0.000001   0.000025  -0.000004   0.000493   0.000000
    116      -0.000275  -0.000001   0.000093  -0.000018   0.000283  -0.000000
    117      -0.000349   0.000001   0.000583   0.000075  -0.030963   0.000001
    118      -0.002750  -0.000029  -0.002266  -0.000286   0.078686  -0.000003
    119       0.000553   0.000008   0.000250   0.000071  -0.017157   0.000001
    120      -0.012201  -0.000026   0.001938  -0.000295   0.004903  -0.000000
    121      -0.001985  -0.000004  -0.000088  -0.000027   0.000674  -0.000000
    122      -0.012845  -0.000028   0.002403  -0.000330   0.005026  -0.000001
    123       0.001236   0.000005  -0.000398   0.000151   0.001042   0.000001
    124       0.000221   0.000002   0.000010   0.000063   0.000788   0.000000
    125      -0.003263  -0.000009   0.001365  -0.000221  -0.000410  -0.000001
    126      -0.000012   0.000000   0.000036  -0.000001  -0.002615   0.000000
    127      -0.000074   0.000000   0.000067  -0.000006  -0.001861   0.000000
    128       0.000123  -0.000000  -0.000104   0.000009   0.002785  -0.000000
    129       0.000073   0.000000  -0.000020   0.000003   0.000054  -0.000000
    130       0.000018   0.000000  -0.000013   0.000001   0.000004   0.000000
    131       0.000003  -0.000000   0.000002  -0.000001   0.000175  -0.000000
    132       0.000381   0.000001  -0.000035   0.000020  -0.002223   0.000000
    133       0.000110   0.000000  -0.000027   0.000006  -0.000425   0.000000
    134      -0.000138  -0.000000  -0.000052  -0.000008   0.001623  -0.000000
    135      -0.000074  -0.000000   0.000007  -0.000004   0.000606   0.000000
    136      -0.000034  -0.000000   0.000018  -0.000002   0.000119   0.000000
    137      -0.000050  -0.000000  -0.000011  -0.000003   0.000575   0.000000
    138       0.000003  -0.000000   0.000007   0.000001  -0.000129  -0.000000
    139       0.000003  -0.000000   0.000003   0.000000  -0.000073   0.000000
    140       0.000000  -0.000000   0.000004   0.000000  -0.000066   0.000000
    141      -0.000001   0.000000   0.000001  -0.000000  -0.000005  -0.000000
    142       0.000000   0.000000  -0.000000  -0.000000   0.000006   0.000000
    143      -0.000000   0.000000  -0.000000  -0.000000   0.000000   0.000000
    144       0.000003   0.000000  -0.000001   0.000001  -0.000070  -0.000000
    145      -0.000001  -0.000001   0.000014  -0.000002   0.000020  -0.000000
    146      -0.000014   0.000001  -0.000006   0.000001   0.000052   0.000000
    147       0.000002   0.000000  -0.000004   0.000000   0.000010  -0.000000
    148       0.000005  -0.000001   0.000001  -0.000001   0.000015  -0.000000
    149      -0.000004   0.000000   0.000001   0.000000  -0.000015   0.000000
    150       0.000312   0.000001  -0.000144   0.000022   0.000196  -0.000000
    151       0.000250   0.000000  -0.000178   0.000025   0.001250   0.000001
    152       0.000630   0.000001  -0.000308   0.000056   0.001169   0.000000
    153       0.000000   0.000000   0.000000  -0.000000   0.000000   0.000008
    154      -0.000000   0.000000   0.000000   0.000000  -0.000000   0.000023
    155       0.000000  -0.000000   0.000000  -0.000000   0.000000  -0.000023
    156       0.000000   0.000000   0.000000  -0.000000  -0.000000  -0.000004
    157      -0.000000  -0.000000   0.000000  -0.000000  -0.000000  -0.000009
    158      -0.000000   0.000000  -0.000000  -0.000000   0.000000   0.000006
    159       0.000000  -0.000000   0.000000  -0.000000  -0.000000  -0.000002
    160      -0.000000   0.000000   0.000000   0.000000  -0.000000   0.000002
    161      -0.000000  -0.000000   0.000000  -0.000000   0.000000  -0.000004
    162       0.000000  -0.000000   0.000000  -0.000000   0.000000   0.000001
    163      -0.000000  -0.000000  -0.000000  -0.000000  -0.000000   0.000005
    164      -0.000000  -0.000000  -0.000000  -0.000000   0.000000   0.000001
    165       0.000002  -0.000001  -0.000001  -0.000001  -0.000001  -0.000864
    166      -0.000004   0.000003   0.000003   0.000002   0.000002   0.002353
    167       0.000001  -0.000001  -0.000001  -0.000001  -0.000000  -0.000544
    168       0.000002  -0.000005  -0.000001  -0.000001  -0.000000  -0.000955
    169      -0.000001   0.000004   0.000001   0.000001   0.000000   0.000648
    170      -0.000003   0.000010   0.000002   0.000002   0.000001   0.001748
    171      -0.000004   0.000007   0.000002   0.000002   0.000001   0.001718
    172      -0.000000   0.000000   0.000000   0.000000  -0.000000   0.000061
    173      -0.000004   0.000007   0.000001   0.000002   0.000001   0.001733
    174      -0.000001  -0.000005  -0.000000  -0.000000   0.000000  -0.000081
    175       0.000000   0.000001  -0.000000  -0.000000  -0.000000   0.000007
    176       0.000001   0.000005   0.000000   0.000000  -0.000000   0.000112
    177       0.000000   0.000001  -0.000000  -0.000000  -0.000000  -0.000022
    178       0.000001   0.000004  -0.000001   0.000000  -0.000000  -0.000262
    179       0.000000   0.000001  -0.000001  -0.000000  -0.000000  -0.000079
    180      -0.000000   0.000005   0.000000   0.000001  -0.000000  -0.000100
    181      -0.000000   0.000001  -0.000000  -0.000000  -0.000000   0.000001
    182      -0.000000   0.000002  -0.000000   0.000000  -0.000000  -0.000049
    183      -0.000000  -0.000005   0.000000  -0.000000   0.000000   0.000199
    184       0.000001   0.000011  -0.000000   0.000001  -0.000001  -0.000706
    185      -0.000000  -0.000003   0.000000  -0.000000   0.000000   0.000230
    186      -0.000002   0.000012   0.000000   0.000001   0.000000   0.005511
    187      -0.000001   0.000003   0.000000   0.000000   0.000000   0.001279
    188      -0.000003   0.000014   0.000000   0.000001   0.000001   0.006462
    189      -0.000001  -0.000004   0.000000   0.000001  -0.000000   0.002239
    190      -0.000000  -0.000001   0.000000   0.000000   0.000000   0.000574
    191      -0.000001  -0.000006   0.000000   0.000001   0.000000   0.003421
    192      -0.000009   0.000222   0.000001   0.000006  -0.000000  -0.003270
    193      -0.000000   0.000006   0.000000   0.000000   0.000000  -0.000105
    194      -0.000009   0.000239   0.000001   0.000006  -0.000000  -0.003632
    195       0.000021  -0.000367  -0.000003  -0.000006  -0.000001   0.004197
    196       0.000012  -0.000209  -0.000001  -0.000003  -0.000000   0.002393
    197      -0.000008   0.000134   0.000001   0.000002   0.000000  -0.001494
    198      -0.000006   0.000100   0.000001   0.000001   0.000000  -0.000347
    199       0.000019  -0.000327  -0.000003  -0.000005  -0.000001   0.001256
    200      -0.000003   0.000056   0.000000   0.000001   0.000000  -0.000326
    201       0.000009   0.000069   0.000001   0.000001  -0.000002  -0.008697
    202       0.000004   0.000026   0.000000   0.000000  -0.000001  -0.003856
    203      -0.000015  -0.000119  -0.000001  -0.000001   0.000003   0.014232
    204      -0.000007  -0.000015   0.000001   0.000003   0.000002   0.027696
    205       0.000006   0.000018  -0.000001  -0.000003  -0.000002  -0.026983
    206       0.000001   0.000003  -0.000000  -0.000000  -0.000000  -0.004332
    207      -0.000041  -0.000154  -0.000002   0.000008   0.000005   0.073339
    208       0.000038   0.000144   0.000002  -0.000008  -0.000005  -0.071073
    209       0.000009   0.000035   0.000001  -0.000002  -0.000001  -0.016737
    210      -0.000049  -0.000232  -0.000001   0.000016   0.000009   0.146761
    211       0.000004   0.000024   0.000000  -0.000002  -0.000001  -0.013792
    212      -0.000078  -0.000399  -0.000002   0.000026   0.000015   0.239627
    213      -0.000030   0.000571   0.000002   0.000015  -0.000002  -0.027709
    214       0.000020  -0.000317  -0.000001  -0.000009   0.000001   0.011330
    215      -0.000061   0.001079   0.000003   0.000030  -0.000003  -0.048788
    216      -0.000042  -0.000083   0.000002   0.000003   0.000007   0.103944
    217      -0.000026  -0.000003   0.000001   0.000006   0.000003   0.052534
    218       0.000066   0.000168  -0.000003  -0.000005  -0.000011  -0.164078
    219       0.000046   0.002715  -0.000001   0.000100  -0.000035  -0.565366
    220      -0.000043  -0.002433   0.000001  -0.000090   0.000032   0.508004
    221      -0.000012  -0.000900   0.000000  -0.000036   0.000012   0.185312
    222       0.000022  -0.001367   0.000002  -0.000051   0.000014   0.237001
    223       0.000038  -0.002375   0.000003  -0.000084   0.000024   0.408859
    224       0.000015  -0.000735   0.000001  -0.000026   0.000007   0.119669
    225       0.001165  -0.013771  -0.000020  -0.000353   0.000002   0.026229
    226      -0.001236   0.014605   0.000022   0.000375  -0.000002  -0.027512
    227       0.000972  -0.011402  -0.000016  -0.000294   0.000002   0.022189
    228       0.001488  -0.013425  -0.000005  -0.000546   0.000000   0.035414
    229       0.000907  -0.008205  -0.000003  -0.000334   0.000000   0.021465
    230       0.000408  -0.003620  -0.000001  -0.000151   0.000000   0.008958
    231       0.000728  -0.004305   0.000015  -0.000497  -0.000002   0.004761
    232       0.000374  -0.002001   0.000008  -0.000255  -0.000001   0.002930
    233       0.000246  -0.001307   0.000006  -0.000175  -0.000001   0.002094
    234       0.000214   0.006574   0.000032  -0.000449  -0.000002   0.004083
    235       0.000220   0.007576   0.000034  -0.000487  -0.000002   0.004437
    236      -0.000444  -0.014057  -0.000065   0.000938   0.000004  -0.007952
    237       0.000149  -0.011392   0.000011   0.000292  -0.000001  -0.021062
    238       0.000308  -0.020634   0.000020   0.000487  -0.000002  -0.031555
    239      -0.000243   0.018604  -0.000017  -0.000474   0.000002   0.030154
    240       0.000737   0.003649   0.000051  -0.000496  -0.000003  -0.000650
    241      -0.000948  -0.001612  -0.000066   0.000566   0.000005   0.000759
    242       0.000575   0.004353   0.000039  -0.000421  -0.000002  -0.000456
    243      -0.003785  -0.139180  -0.000227   0.005333   0.000006   0.007175
    244      -0.001675  -0.059415  -0.000100   0.002311   0.000003   0.003358
    245      -0.002071  -0.077294  -0.000123   0.002946   0.000003   0.003840
    246       0.000842   0.050417   0.000065  -0.001492  -0.000000   0.000542
    247      -0.001379  -0.080618  -0.000108   0.002369   0.000000  -0.001000
    248      -0.001771  -0.107924  -0.000142   0.003146   0.000000  -0.001475
    249      -0.009531   0.411759  -0.000448  -0.005964   0.000026  -0.000062
    250      -0.012865   0.555304  -0.000599  -0.007996   0.000035  -0.000367
    251       0.001009  -0.043254   0.000043   0.000586  -0.000003   0.000169
    252      -0.011557   0.508051  -0.000443  -0.006839   0.000056   0.003087
    253       0.003945  -0.173401   0.000154   0.002354  -0.000019  -0.001134
    254       0.008254  -0.362647   0.000317   0.004884  -0.000040  -0.002067
    255      -0.000852   0.077229  -0.000118  -0.002642   0.000044   0.003040
    256       0.000282  -0.019829   0.000023   0.000515  -0.000009  -0.001068
    257       0.000582  -0.053490   0.000077   0.001819  -0.000032  -0.001304
    258       0.002311  -0.063429   0.000106  -0.000217   0.000055  -0.008251
    259      -0.004403   0.122387  -0.000204   0.000295  -0.000108   0.015593
    260       0.001929  -0.052854   0.000088  -0.000165   0.000047  -0.006573
    261       0.000884  -0.002156   0.000105  -0.000053  -0.000019   0.000854
    262      -0.002203   0.004025  -0.000241   0.000447   0.000042  -0.001746
    263       0.000397  -0.000873   0.000050  -0.000046  -0.000011   0.000470
    264       0.001769  -0.008560   0.000307   0.000913   0.000119  -0.002524
    265       0.002638  -0.014107   0.000446   0.001114   0.000173  -0.003887
    266       0.000130  -0.001000   0.000013  -0.000131   0.000001  -0.000204
    267      -0.006152   0.013781  -0.001719  -0.013374  -0.000850   0.009604
    268       0.000609  -0.000651   0.000150   0.001132   0.000073  -0.000813
    269       0.003912  -0.008256   0.001089   0.008444   0.000540  -0.006029
    270       0.001010  -0.008199   0.000496   0.004111   0.000199  -0.002525
    271       0.000422  -0.002136   0.000156   0.001092   0.000060  -0.000739
    272       0.003121  -0.026901   0.001539   0.012515   0.000607  -0.007925
    273      -0.040303  -0.040450  -0.002908   0.021840   0.000134  -0.000680
    274       0.046192   0.046475   0.003288  -0.025084  -0.000154   0.000780
    275       0.014009   0.014040   0.001025  -0.007540  -0.000046   0.000223
    276      -0.035298  -0.034399  -0.000994   0.041623   0.000169  -0.000692
    277       0.000983   0.000742  -0.000002  -0.001532  -0.000005  -0.000002
    278      -0.037978  -0.036852  -0.001083   0.044697   0.000182  -0.000734
    279      -0.016296  -0.003262   0.000671   0.056404   0.000154  -0.000073
    280       0.001473  -0.000060  -0.000086  -0.006432  -0.000016   0.000015
    281      -0.016501  -0.003351   0.000780   0.057962   0.000159  -0.000091
    282      -0.004291   0.009446   0.002871   0.066528   0.000187  -0.000136
    283      -0.010566   0.023750   0.007443   0.168352   0.000486  -0.000327
    284      -0.001262   0.003489   0.001048   0.023118   0.000068  -0.000050
    285      -0.003253  -0.000364  -0.001201  -0.013638  -0.000158   0.000265
    286      -0.011408  -0.001154  -0.003819  -0.037165  -0.000476   0.000684
    287      -0.006449  -0.000498  -0.001834  -0.016183  -0.000229   0.000347
    288      -0.018857   0.002542   0.005404   0.107424   0.000171   0.000064
    289       0.019348  -0.002696  -0.005690  -0.112668  -0.000184  -0.000066
    290       0.008843  -0.001292  -0.001966  -0.045713  -0.000044  -0.000024
    291       0.056677  -0.006766  -0.037221  -0.529037  -0.001817  -0.000452
    292      -0.020139   0.002493   0.013690   0.193147   0.000672   0.000162
    293       0.060298  -0.006996  -0.039060  -0.556671  -0.001925  -0.000480
    294      -0.021296   0.004855   0.021710   0.277851   0.000897   0.000161
    295      -0.016471   0.004098   0.017784   0.225878   0.000732   0.000126
    296       0.028532  -0.006583  -0.028798  -0.369659  -0.001162  -0.000210
    297       0.186435   0.006085   0.029657   0.039957   0.002909   0.000103
    298       0.197704   0.006461   0.031510   0.042569   0.003030   0.000114
    299       0.357584   0.011664   0.056932   0.076400   0.005552   0.000202
    300       0.336583   0.011140   0.074558   0.073328   0.006308   0.000101
    301       0.160164   0.005271   0.035652   0.034238   0.003009   0.000050
    302      -0.122496  -0.004055  -0.027006  -0.026610  -0.002301  -0.000037
    303       0.061521   0.001437   0.047347   0.005284   0.005244   0.000064
    304       0.031379   0.000724   0.026038   0.003073   0.002896   0.000034
    305      -0.017410  -0.000433  -0.012704  -0.001966  -0.001311  -0.000021
    306      -0.052549  -0.002265   0.060735  -0.011350   0.005746   0.000004
    307       0.061225   0.002648  -0.072478   0.013687  -0.006757  -0.000005
    308       0.042918   0.001846  -0.049931   0.009122  -0.004608  -0.000005
    309       0.014759  -0.000184  -0.020394  -0.026865  -0.000877  -0.000035
    310      -0.012487   0.000133   0.018711   0.021722   0.000737   0.000029
    311      -0.017355   0.000168   0.021248   0.027466   0.000685   0.000035
    312       0.006540  -0.000167   0.057916  -0.005277   0.002953  -0.000001
    313       0.005907  -0.000177   0.059546  -0.005365   0.002997  -0.000001
    314       0.014653  -0.000440   0.132121  -0.012367   0.007325  -0.000002
    315      -0.047495   0.001105  -0.667468   0.056791  -0.022810   0.000026
    316      -0.030550   0.000717  -0.434488   0.036864  -0.014805   0.000017
    317       0.007885  -0.000136   0.092605  -0.007996   0.003234  -0.000004
    318       0.001758  -0.000372   0.150678  -0.011379   0.004054  -0.000006
    319      -0.003920   0.001058  -0.413782   0.031094  -0.011236   0.000017
    320       0.004160  -0.000679   0.273951  -0.020597   0.007577  -0.000011
    321      -0.419891  -0.002623   0.074814  -0.021035  -0.023925  -0.000013
    322      -0.022592  -0.000140   0.003737  -0.001008  -0.001251  -0.000001
    323       0.362300   0.002265  -0.064561   0.018332   0.020712   0.000012
    324      -0.355094  -0.002226   0.064995  -0.012930  -0.044813  -0.000011
    325       0.271815   0.001701  -0.049311   0.009936   0.034367   0.000008
    326      -0.182285  -0.001145   0.033604  -0.006587  -0.022617  -0.000005
    327      -0.058258  -0.000324   0.009710  -0.004932  -0.050781  -0.000001
    328       0.041940   0.000236  -0.007732   0.003740   0.037449   0.000001
    329      -0.024716  -0.000144   0.003970  -0.002265  -0.018571  -0.000001
    330       0.025434   0.000207  -0.000021   0.001303  -0.035396   0.000005
    331       0.032543   0.000264  -0.000350   0.001576  -0.046937   0.000006
    332       0.110851   0.000900  -0.000088   0.005207  -0.156183   0.000021
    333      -0.001768   0.000012  -0.010972   0.001026   0.007168  -0.000000
    334      -0.000368   0.000002  -0.002928   0.000302   0.003954  -0.000000
    335      -0.010281   0.000043  -0.049971   0.004549   0.036245  -0.000001
    336       0.006832   0.000088   0.002848   0.000584  -0.136915   0.000007
    337       0.001822   0.000023   0.000411   0.000132  -0.026106   0.000002
    338      -0.007153  -0.000088  -0.002573  -0.000595   0.127173  -0.000007
    339      -0.010540  -0.000171  -0.014958  -0.002105   0.660502  -0.000028
    340       0.006578   0.000112   0.010083   0.001412  -0.446988   0.000019
    341      -0.001568  -0.000033  -0.002925  -0.000427   0.136322  -0.000006
    342       0.007566   0.000065   0.005179   0.000608  -0.152715   0.000007
    343       0.025301   0.000213   0.016364   0.001935  -0.474467   0.000024
    344       0.003881   0.000031   0.002197   0.000280  -0.064265   0.000003
    345       0.064973   0.000141  -0.013089   0.001721  -0.025210   0.000002
    346      -0.056855  -0.000123   0.011557  -0.001518   0.021882  -0.000001
    347       0.117330   0.000255  -0.023981   0.003130  -0.045914   0.000003
    348       0.083036   0.000183  -0.010449   0.001900  -0.034481   0.000003
    349       0.081015   0.000178  -0.010310   0.001844  -0.033201   0.000003
    350       0.036531   0.000080  -0.004747   0.000829  -0.014707   0.000001
    351       0.009862   0.000017  -0.005571   0.000192  -0.006319  -0.000001
    352       0.008952   0.000016  -0.005008   0.000172  -0.006440  -0.000001
    353       0.004921   0.000007  -0.002542   0.000040  -0.003912  -0.000001
    354      -0.026539  -0.000083   0.011244  -0.002109  -0.006092  -0.000006
    355      -0.011272  -0.000035   0.004670  -0.000892  -0.002849  -0.000003
    356       0.032245   0.000100  -0.013349   0.002539   0.007246   0.000007
    357       0.000642  -0.000003  -0.000674   0.000059   0.028363  -0.000001
    358       0.000558  -0.000002  -0.000637   0.000046   0.025270  -0.000000
    359      -0.000826   0.000002   0.000782  -0.000074  -0.031233   0.000000
    360      -0.002202  -0.000008   0.000731  -0.000117   0.006251   0.000000
    361      -0.001191  -0.000005   0.000365  -0.000063   0.003665   0.000000
    362      -0.001122  -0.000004   0.000364  -0.000060   0.003191  -0.000000
    363      -0.002520  -0.000009  -0.000238  -0.000138   0.020843  -0.000001
    364      -0.000146  -0.000001  -0.000022  -0.000008   0.001325   0.000000
    365       0.002645   0.000010   0.000260   0.000145  -0.022266   0.000001
    366       0.000002  -0.000000   0.000070   0.000000  -0.000814  -0.000000
    367      -0.000070   0.000000  -0.000150  -0.000004   0.002303   0.000000
    368       0.000141  -0.000000   0.000237   0.000007  -0.003838  -0.000000
    369       0.000893   0.000006  -0.000138   0.000053  -0.006717  -0.000001
    370       0.000479   0.000003  -0.000068   0.000029  -0.003716  -0.000000
    371       0.000447   0.000003  -0.000075   0.000027  -0.003308  -0.000000
    372      -0.000043   0.000001  -0.000096  -0.000009   0.001764  -0.000001
    373      -0.000015   0.000000  -0.000055  -0.000005   0.000934  -0.000000
    374      -0.000011   0.000000  -0.000044  -0.000004   0.000734  -0.000000
    375      -0.000043  -0.000000  -0.000030  -0.000004   0.000772  -0.000000
    376       0.000002  -0.000000   0.000008  -0.000000  -0.000063  -0.000000
    377       0.000020   0.000000   0.000017   0.000002  -0.000427   0.000000
    378       0.000021  -0.000001   0.000006  -0.000001  -0.000028  -0.000000
    379      -0.000052   0.000003  -0.000023   0.000005   0.000057   0.000000
    380       0.000135  -0.000009   0.000065  -0.000013  -0.000105  -0.000000
    381      -0.000012  -0.000002   0.000034  -0.000004   0.000044  -0.000000
    382       0.000062   0.000008  -0.000147   0.000016  -0.000213   0.000001
    383       0.000004   0.000001  -0.000017   0.000002  -0.000004   0.000000
    384      -0.000031   0.000001   0.000028   0.000001  -0.000118  -0.000000
    385      -0.000021   0.000000   0.000020   0.000000  -0.000083  -0.000000
    386      -0.000022   0.000001   0.000020   0.000000  -0.000088  -0.000000
    387      -0.000002  -0.000001   0.000016  -0.000001  -0.000011  -0.000000
    388       0.000000   0.000005  -0.000045   0.000004   0.000021   0.000000
    389      -0.000000   0.000001  -0.000007   0.000000   0.000003   0.000000
    390       0.000005  -0.000000  -0.000002  -0.000000   0.000020  -0.000000
    391      -0.000032   0.000002   0.000017   0.000001  -0.000117   0.000000
    392       0.000077  -0.000004  -0.000041  -0.000004   0.000275  -0.000001
    393      -0.001715  -0.000004   0.000661  -0.000150  -0.001406  -0.000001
    394       0.002299   0.000006  -0.000930   0.000199   0.001925   0.000001
    395      -0.003160  -0.000008   0.001240  -0.000273  -0.002269  -0.000002
    396      -0.003373  -0.000008   0.001912  -0.000283  -0.008166  -0.000002
    397      -0.004047  -0.000010   0.002265  -0.000338  -0.009473  -0.000003
    398      -0.003407  -0.000008   0.001917  -0.000286  -0.008059  -0.000003
    399       0.001529   0.000001  -0.000908   0.000185   0.007533   0.000005
    400      -0.001472  -0.000001   0.000894  -0.000180  -0.007566  -0.000005
    401      -0.000630  -0.000000   0.000412  -0.000087  -0.004100  -0.000003
    402      -0.000000   0.000001   0.000000   0.000000  -0.000000   0.000074
    403       0.000000  -0.000005   0.000000  -0.000000   0.000000  -0.000287
    404      -0.000000   0.000005  -0.000000   0.000000  -0.000000   0.000321
    405       0.000000  -0.000000   0.000000  -0.000000   0.000000  -0.000018
    406      -0.000000  -0.000000   0.000000  -0.000000  -0.000000  -0.000008
    407      -0.000000   0.000001   0.000000   0.000000   0.000000   0.000022
                372        373        374        375        376        377    
      0      -0.002184   0.000002  -0.000000   0.000012  -0.000000   0.000045
      1      -0.063340   0.000038  -0.000000   0.000084  -0.000000   0.000283
      2      -0.056063   0.000033  -0.000000   0.000067   0.000000   0.000216
      3       0.000307  -0.000000  -0.000000  -0.000004   0.000000  -0.000019
      4       0.000327  -0.000000   0.000000   0.000002  -0.000000   0.000009
      5      -0.000330   0.000000   0.000000  -0.000004   0.000000  -0.000017
      6       0.000221   0.000000  -0.000000   0.000005   0.000000   0.000022
      7      -0.000134   0.000000   0.000000  -0.000001   0.000000  -0.000003
      8       0.000326  -0.000000   0.000000  -0.000002   0.000000  -0.000005
      9      -0.000216   0.000001  -0.000000   0.000015  -0.000000   0.000058
     10       0.002259  -0.000001   0.000000   0.000007   0.000000   0.000027
     11       0.003173  -0.000002   0.000000  -0.000010   0.000000  -0.000041
     12       0.000127  -0.000001  -0.000000  -0.000015   0.000000  -0.000056
     13       0.000037  -0.000000   0.000000  -0.000001   0.000000  -0.000003
     14      -0.000048   0.000000  -0.000000   0.000001  -0.000000  -0.000000
     15      -0.000067  -0.000000   0.000000  -0.000010   0.000000  -0.000040
     16      -0.000012   0.000000   0.000000   0.000007  -0.000000   0.000031
     17      -0.000027  -0.000000   0.000000  -0.000005   0.000000  -0.000020
     18      -0.000112  -0.000016   0.000000  -0.000490   0.000002  -0.001773
     19       0.000111  -0.000002   0.000000  -0.000051   0.000000  -0.000205
     20      -0.000112  -0.000019   0.000000  -0.000568   0.000002  -0.002062
     21       0.000107  -0.000005   0.000000  -0.000117   0.000000  -0.000501
     22       0.000001  -0.000002   0.000000  -0.000052   0.000000  -0.000168
     23       0.000146  -0.000010   0.000000  -0.000231   0.000000  -0.000919
     24      -0.000007   0.000002   0.000000   0.000074  -0.000000   0.000256
     25       0.000007   0.000001   0.000000   0.000036  -0.000000   0.000100
     26       0.000015   0.000005  -0.000000   0.000134  -0.000001   0.000457
     27      -0.000001   0.000003   0.000000   0.000198  -0.000001   0.000056
     28      -0.000016   0.000008  -0.000000  -0.000010  -0.000000  -0.000214
     29      -0.000025  -0.000000   0.000000   0.000229  -0.000000   0.000828
     30      -0.000058  -0.000056   0.000000  -0.001281   0.000005  -0.005966
     31      -0.000006   0.000082  -0.000000   0.002195  -0.000008   0.007159
     32       0.000069  -0.000029  -0.000000  -0.001078   0.000004  -0.001194
     33      -0.000179  -0.000571   0.000000  -0.016894   0.000073  -0.050712
     34       0.000069   0.000222  -0.000000   0.006494  -0.000028   0.018900
     35      -0.000193  -0.000603   0.000001  -0.018107   0.000076  -0.055713
     36       0.000017   0.000042  -0.000000   0.001556  -0.000005   0.005196
     37      -0.000005  -0.000030   0.000000  -0.000781   0.000003  -0.002158
     38       0.000027   0.000100  -0.000000   0.003123  -0.000011   0.009308
     39      -0.000002   0.000006   0.000000  -0.000177   0.000000  -0.000807
     40       0.000002  -0.000006   0.000000  -0.000086   0.000001   0.000189
     41       0.000002   0.000007   0.000000   0.000565  -0.000007  -0.000173
     42      -0.000150   0.000249  -0.000000  -0.004215   0.000034  -0.016230
     43       0.000433  -0.001396   0.000001   0.004825  -0.000097   0.021891
     44       0.000094  -0.000118   0.000000   0.003345  -0.000028   0.009983
     45       0.000017   0.000560  -0.000000   0.013051  -0.000164  -0.004547
     46      -0.000003   0.000049   0.000000   0.005756  -0.000066  -0.002862
     47       0.000008   0.000240  -0.000000   0.003878  -0.000052  -0.001137
     48      -0.000002   0.001221   0.000000   0.048166  -0.000551  -0.015448
     49      -0.000000   0.000968   0.000000   0.041174  -0.000476  -0.013110
     50       0.000001  -0.001039  -0.000001  -0.050857   0.000585   0.016217
     51      -0.000012   0.000006   0.000000  -0.004888   0.000111   0.000604
     52      -0.000014  -0.000074   0.000000  -0.007400   0.000138   0.001192
     53       0.000017   0.000058   0.000000   0.007724  -0.000146  -0.001116
     54       0.000001  -0.000039  -0.000000   0.000829  -0.000041  -0.000153
     55      -0.000000  -0.000103  -0.000000   0.000029  -0.000023  -0.000050
     56       0.000001   0.000108   0.000000  -0.000023   0.000043   0.000060
     57       0.000002  -0.000109   0.000000   0.012124   0.000113  -0.003650
     58       0.000000  -0.000586  -0.000000  -0.000360   0.000209   0.000363
     59      -0.000002  -0.000154   0.000000   0.007891   0.000193  -0.002388
     60      -0.000002  -0.005185  -0.000003   0.000533  -0.001837  -0.000166
     61      -0.000001  -0.000111  -0.000001  -0.000307  -0.000275   0.000043
     62       0.000001   0.002928   0.000001  -0.000501   0.000930   0.000146
     63      -0.000012  -0.011010  -0.000003  -0.002057  -0.003945   0.000407
     64       0.000019   0.014067   0.000003   0.002972   0.004869  -0.000381
     65      -0.000006  -0.002518  -0.000000  -0.000703  -0.000738  -0.000049
     66       0.000001   0.001199   0.000000   0.000591   0.000353  -0.000154
     67      -0.000003  -0.003266  -0.000001  -0.001155  -0.001108   0.000331
     68       0.000001   0.000460   0.000000   0.000348   0.000190  -0.000095
     69      -0.000000  -0.000052  -0.000000  -0.000082  -0.000092   0.000015
     70       0.000000   0.000187  -0.000000  -0.000030  -0.000559   0.000010
     71      -0.000000  -0.000494   0.000000   0.000007   0.000055  -0.000003
     72       0.000020   0.034823   0.000004  -0.001594   0.001372   0.000190
     73      -0.000016  -0.023559  -0.000003   0.000384  -0.001912  -0.000045
     74      -0.000047  -0.074379  -0.000009   0.002117  -0.003433  -0.000233
     75      -0.000002  -0.003542   0.000005   0.000232   0.007600  -0.000048
     76       0.000001   0.001970   0.000001  -0.000152   0.000886   0.000035
     77      -0.000001  -0.001233   0.000007   0.000062   0.008809  -0.000011
     78      -0.000001  -0.001929   0.000033   0.000422   0.043529  -0.000075
     79      -0.000002  -0.003208   0.000049   0.000535   0.066117  -0.000084
     80      -0.000001  -0.001311   0.000021   0.000293   0.027438  -0.000054
     81       0.000001   0.002110  -0.000002  -0.000114  -0.003485   0.000016
     82       0.000003   0.004849  -0.000007  -0.000262  -0.009524   0.000037
     83       0.000001   0.001984  -0.000003  -0.000110  -0.004227   0.000016
     84      -0.000000  -0.000275   0.000000   0.000017   0.000800  -0.000002
     85       0.000000   0.000141   0.000000  -0.000006  -0.000004   0.000001
     86       0.000000  -0.000047  -0.000000   0.000003   0.000257  -0.000000
     87      -0.000001  -0.001297  -0.000003   0.000123   0.013155  -0.000019
     88       0.000001   0.000808   0.000011  -0.000081  -0.009709   0.000013
     89      -0.000002  -0.002540  -0.000061   0.000140   0.014318  -0.000018
     90       0.000000   0.000632  -0.000014  -0.000025  -0.000662   0.000003
     91       0.000000   0.000567  -0.000009  -0.000021  -0.000339   0.000003
     92       0.000000   0.000709  -0.000002  -0.000027  -0.000361   0.000005
     93      -0.000000   0.000588  -0.000026  -0.000036  -0.006385  -0.000011
     94       0.000000  -0.000059   0.000014   0.000013   0.004148   0.000009
     95       0.000000  -0.000273   0.000017   0.000021   0.004274   0.000008
     96      -0.000000  -0.000202   0.000031   0.000014   0.001616  -0.000001
     97       0.000000   0.000147  -0.000021  -0.000011  -0.001430   0.000000
     98       0.000000   0.000138  -0.000024  -0.000011  -0.001546   0.000000
     99      -0.000000   0.000013  -0.000017  -0.000001  -0.000145   0.000000
    100      -0.000000   0.000005   0.000016  -0.000000  -0.000034  -0.000000
    101      -0.000000   0.000013   0.000007  -0.000001  -0.000061   0.000000
    102      -0.000000   0.000083   0.000182  -0.000007  -0.001659  -0.000002
    103      -0.000000   0.000095   0.000245  -0.000005  -0.001424  -0.000002
    104       0.000000   0.000001  -0.000131  -0.000001  -0.000067  -0.000001
    105       0.000000  -0.000067  -0.000826   0.000003   0.000171   0.000003
    106      -0.000000   0.000021   0.000340  -0.000000  -0.000000  -0.000001
    107      -0.000000   0.000018   0.000035  -0.000001  -0.000131  -0.000000
    108      -0.000000   0.000036  -0.001047   0.000001   0.000333   0.000003
    109      -0.000000   0.000024  -0.000057  -0.000001   0.000015   0.000000
    110      -0.000000   0.000121  -0.002035   0.000000   0.000654   0.000006
    111      -0.000000   0.000001  -0.000012  -0.000000  -0.000068  -0.000000
    112      -0.000000   0.000000   0.000002  -0.000000  -0.000032  -0.000000
    113       0.000000  -0.000005   0.000244  -0.000000  -0.000251  -0.000001
    114      -0.000000   0.000001  -0.000017  -0.000000   0.000016   0.000000
    115      -0.000000  -0.000000   0.000019  -0.000000   0.000000  -0.000000
    116       0.000000   0.000000   0.000222   0.000000  -0.000000  -0.000000
    117       0.000000   0.000058   0.000552  -0.000001   0.000172   0.000001
    118      -0.000000  -0.000097  -0.001831   0.000001  -0.000162  -0.000000
    119       0.000000   0.000014   0.000750  -0.000000   0.000010  -0.000001
    120      -0.000000  -0.000003   0.005592  -0.000001   0.000004  -0.000008
    121      -0.000000  -0.000001   0.003545   0.000000   0.000030  -0.000007
    122       0.000000  -0.000002   0.003715  -0.000001  -0.000020  -0.000004
    123      -0.000000  -0.000007   0.021397  -0.000000   0.000157  -0.000046
    124      -0.000000  -0.000004   0.012196  -0.000000   0.000084  -0.000026
    125       0.000000   0.000006  -0.015377  -0.000000  -0.000137   0.000035
    126       0.000000   0.000004  -0.002374  -0.000000  -0.000005   0.000005
    127      -0.000000   0.000003  -0.002109  -0.000000  -0.000006   0.000004
    128       0.000000  -0.000005   0.003405   0.000000   0.000007  -0.000006
    129      -0.000000  -0.000000   0.000272   0.000000   0.000002  -0.000001
    130      -0.000000   0.000000   0.000423  -0.000000   0.000000  -0.000000
    131       0.000000  -0.000000   0.000287   0.000000  -0.000001  -0.000000
    132       0.000000   0.000002   0.003012   0.000000   0.000003   0.000001
    133      -0.000000   0.000001   0.000779  -0.000000   0.000001  -0.000000
    134      -0.000000  -0.000002  -0.001187  -0.000000  -0.000000  -0.000001
    135      -0.000000  -0.000000  -0.000356   0.000000  -0.000003  -0.000000
    136      -0.000000   0.000000  -0.000100   0.000000  -0.000001  -0.000000
    137      -0.000000  -0.000000  -0.000156  -0.000000  -0.000002  -0.000001
    138      -0.000000   0.000000   0.001091  -0.000000  -0.000002   0.000001
    139      -0.000000   0.000000   0.000853  -0.000000  -0.000001   0.000000
    140      -0.000000   0.000000   0.000517  -0.000000  -0.000001   0.000000
    141      -0.000000   0.000000  -0.000030   0.000000   0.000000   0.000000
    142      -0.000000  -0.000000   0.000236   0.000000  -0.000000   0.000000
    143      -0.000000   0.000000  -0.000150  -0.000000   0.000000  -0.000000
    144      -0.000000   0.000000  -0.000235  -0.000000   0.000001  -0.000000
    145      -0.000000   0.000000   0.000248   0.000000  -0.000000   0.000000
    146      -0.000000  -0.000000  -0.000616  -0.000000   0.000001  -0.000000
    147       0.000000   0.000000   0.000034   0.000000  -0.000000   0.000000
    148      -0.000000   0.000000   0.000452   0.000000  -0.000001   0.000000
    149      -0.000000   0.000000  -0.000480  -0.000000   0.000001  -0.000000
    150      -0.000000  -0.000001  -0.010133   0.000000   0.000041  -0.000010
    151      -0.000000  -0.000004   0.057664  -0.000001  -0.000092   0.000020
    152       0.000000  -0.000005   0.059268  -0.000000  -0.000063   0.000012
    153       0.000214   0.000000   0.000000   0.000006  -0.000000   0.000024
    154      -0.000446   0.000001   0.000000   0.000020  -0.000000   0.000079
    155       0.000398  -0.000001   0.000000  -0.000021   0.000000  -0.000080
    156      -0.000451   0.000000  -0.000000  -0.000001   0.000000  -0.000006
    157       0.000019  -0.000000   0.000000  -0.000007  -0.000000  -0.000029
    158      -0.000369   0.000001  -0.000000   0.000006  -0.000000   0.000023
    159       0.000450  -0.000000   0.000000  -0.000003   0.000000  -0.000013
    160       0.000346  -0.000000   0.000000  -0.000000  -0.000000   0.000000
    161      -0.000246   0.000000  -0.000000  -0.000001   0.000000  -0.000007
    162      -0.000097   0.000000   0.000000   0.000005   0.000000   0.000003
    163      -0.000004   0.000000   0.000000   0.000006   0.000000   0.000012
    164      -0.000051   0.000000   0.000000  -0.000001   0.000000   0.000011
    165      -0.214858   0.000129  -0.000001   0.000297  -0.000001   0.001009
    166       0.590302  -0.000354   0.000002  -0.000829   0.000004  -0.002835
    167      -0.135213   0.000081  -0.000000   0.000187  -0.000001   0.000635
    168      -0.201808   0.000116  -0.000000   0.000184   0.000001   0.000547
    169       0.139427  -0.000081   0.000000  -0.000137  -0.000000  -0.000416
    170       0.372380  -0.000215   0.000001  -0.000351  -0.000001  -0.001052
    171       0.433339  -0.000262   0.000001  -0.000623   0.000002  -0.002116
    172       0.016538  -0.000010   0.000000  -0.000027   0.000000  -0.000094
    173       0.437069  -0.000264   0.000001  -0.000628   0.000002  -0.002134
    174       0.023866  -0.000021   0.000001  -0.000150   0.000003  -0.000616
    175      -0.004705   0.000004  -0.000000   0.000023  -0.000000   0.000094
    176      -0.024794   0.000024  -0.000001   0.000177  -0.000003   0.000728
    177      -0.002533   0.000001  -0.000000  -0.000006  -0.000000  -0.000025
    178      -0.019192   0.000005  -0.000000  -0.000116  -0.000000  -0.000477
    179      -0.006207   0.000002  -0.000000  -0.000033   0.000000  -0.000136
    180      -0.015950   0.000008  -0.000000  -0.000035  -0.000001  -0.000121
    181      -0.000654   0.000001   0.000000  -0.000001   0.000000   0.000001
    182      -0.005860   0.000003  -0.000000  -0.000022   0.000000  -0.000082
    183       0.000508   0.000007   0.000000   0.000328  -0.000001   0.001016
    184      -0.001411  -0.000024  -0.000000  -0.000982   0.000003  -0.003256
    185       0.000473   0.000007   0.000000   0.000300  -0.000001   0.000997
    186       0.000891   0.000184  -0.000000   0.005554  -0.000024   0.020242
    187       0.000246   0.000043  -0.000000   0.001306  -0.000006   0.004757
    188       0.001120   0.000216  -0.000000   0.006560  -0.000029   0.023842
    189      -0.001269   0.000067  -0.000000   0.001612  -0.000002   0.006401
    190      -0.000229   0.000017  -0.000000   0.000428  -0.000001   0.001624
    191      -0.001878   0.000102  -0.000000   0.002457  -0.000003   0.009826
    192       0.000231  -0.000019  -0.000001  -0.002355   0.000003  -0.007073
    193      -0.000007  -0.000001   0.000000  -0.000013  -0.000000  -0.000231
    194       0.000247  -0.000026  -0.000001  -0.002705   0.000004  -0.007945
    195      -0.000152  -0.000042  -0.000000   0.000026   0.000009   0.006032
    196      -0.000088  -0.000023  -0.000000  -0.000007   0.000005   0.003390
    197       0.000066   0.000018   0.000000   0.000081  -0.000004  -0.002087
    198      -0.000115   0.000026  -0.000000   0.000075   0.000001   0.000440
    199       0.000351  -0.000079   0.000000   0.000070  -0.000005  -0.001083
    200      -0.000035   0.000010  -0.000000  -0.000118   0.000001  -0.000137
    201       0.000539  -0.000254  -0.000001  -0.008639   0.000029  -0.013323
    202       0.000219  -0.000114  -0.000001  -0.003861   0.000013  -0.006571
    203      -0.000820   0.000414   0.000002   0.014282  -0.000050   0.021248
    204       0.000138   0.000853  -0.000001   0.021870  -0.000085   0.078027
    205      -0.000162  -0.000829   0.000001  -0.021259   0.000082  -0.075748
    206      -0.000012  -0.000132   0.000000  -0.003380   0.000013  -0.012024
    207       0.000678   0.002266  -0.000001   0.065993  -0.000292   0.188898
    208      -0.000649  -0.002201   0.000001  -0.064026   0.000281  -0.184696
    209      -0.000161  -0.000530   0.000000  -0.015881   0.000071  -0.045307
    210       0.001509   0.004720  -0.000004   0.142581  -0.000608   0.436279
    211      -0.000160  -0.000445   0.000000  -0.013516   0.000058  -0.041683
    212       0.002452   0.007672  -0.000007   0.230768  -0.000981   0.706433
    213      -0.000207  -0.000711   0.000000  -0.022593   0.000089  -0.064692
    214       0.000089   0.000276  -0.000000   0.009204  -0.000035   0.026575
    215      -0.000349  -0.001206   0.000001  -0.038016   0.000144  -0.110476
    216      -0.000352   0.002276  -0.000001   0.010027   0.000045   0.012881
    217      -0.000135   0.001242  -0.000001   0.008404   0.000003   0.015534
    218       0.000542  -0.003613   0.000002  -0.017532  -0.000056  -0.023886
    219       0.003334  -0.009475   0.000004   0.050923  -0.000759   0.223278
    220      -0.003016   0.008467  -0.000004  -0.047048   0.000684  -0.204974
    221      -0.001087   0.003102  -0.000001  -0.016223   0.000257  -0.071600
    222      -0.001215   0.004070  -0.000002  -0.013142   0.000302  -0.047793
    223      -0.002066   0.007078  -0.000004  -0.020472   0.000502  -0.076216
    224      -0.000595   0.002070  -0.000001  -0.005686   0.000148  -0.019688
    225      -0.000090  -0.002186   0.000003  -0.015773   0.000249   0.000480
    226       0.000097   0.002318  -0.000003   0.016384  -0.000259  -0.000095
    227      -0.000078  -0.001781   0.000002  -0.014195   0.000219   0.000136
    228      -0.000113  -0.004428   0.000001  -0.133812   0.001646   0.053039
    229      -0.000067  -0.002699   0.000000  -0.080465   0.000992   0.031988
    230      -0.000029  -0.001242   0.000000  -0.037818   0.000463   0.014171
    231       0.000013  -0.007424  -0.000001  -0.248105   0.002854   0.079633
    232       0.000004  -0.003719  -0.000001  -0.127287   0.001469   0.040715
    233       0.000002  -0.002694  -0.000001  -0.092666   0.001058   0.029698
    234       0.000008  -0.007479  -0.000004  -0.344805   0.003959   0.110623
    235       0.000008  -0.007805  -0.000004  -0.362507   0.004188   0.115734
    236      -0.000017   0.015166   0.000007   0.699908  -0.008075  -0.224555
    237       0.000123   0.000842   0.000000   0.061106  -0.001041  -0.009443
    238       0.000184   0.000942  -0.000000   0.087889  -0.001612  -0.012948
    239      -0.000175  -0.001132   0.000000  -0.092816   0.001670   0.015147
    240       0.000006  -0.002716  -0.000002  -0.035902   0.000373   0.012172
    241      -0.000007   0.003936   0.000002   0.057102  -0.000456  -0.019198
    242       0.000004  -0.002139  -0.000001  -0.026736   0.000298   0.009079
    243      -0.000014   0.004826  -0.000003  -0.110006  -0.002327   0.031542
    244      -0.000007   0.002113  -0.000001  -0.051252  -0.000987   0.014734
    245      -0.000007   0.002617  -0.000002  -0.061381  -0.001280   0.017681
    246      -0.000010  -0.000461   0.000001   0.006203   0.000708  -0.001740
    247       0.000017   0.000945  -0.000001  -0.006196  -0.001019   0.001620
    248       0.000023   0.001092  -0.000001  -0.004599  -0.001453   0.001031
    249       0.000011   0.014085   0.000012   0.000217   0.006927   0.000274
    250       0.000017   0.019120   0.000017   0.000805   0.009195   0.000339
    251      -0.000003  -0.001556  -0.000001  -0.000182  -0.000604  -0.000046
    252       0.000010   0.046825   0.000019  -0.008517   0.014883   0.002293
    253      -0.000002  -0.015653  -0.000007   0.003420  -0.005071  -0.000905
    254      -0.000008  -0.033574  -0.000014   0.005444  -0.010662  -0.001473
    255       0.000021   0.053023   0.000016   0.008035   0.020384  -0.003657
    256      -0.000001  -0.010657  -0.000003  -0.001501  -0.003712   0.000896
    257      -0.000021  -0.038442  -0.000012  -0.006058  -0.014650   0.002337
    258       0.000113   0.080656   0.000016   0.017140   0.028448  -0.001825
    259      -0.000216  -0.156407  -0.000031  -0.033123  -0.054315   0.003719
    260       0.000093   0.068504   0.000014   0.014083   0.023856  -0.001588
    261      -0.000015  -0.016980  -0.000006  -0.006660  -0.006792   0.001852
    262       0.000032   0.036995   0.000012   0.013985   0.013829  -0.003925
    263      -0.000009  -0.010248  -0.000003  -0.003388  -0.003633   0.000933
    264       0.000079   0.115089   0.000016  -0.001123   0.011237   0.000121
    265       0.000118   0.170233   0.000025  -0.001223   0.017860   0.000134
    266       0.000004   0.004466   0.000001   0.000276   0.001010  -0.000031
    267      -0.000420  -0.682847  -0.000084   0.023620  -0.034247  -0.002749
    268       0.000037   0.060868   0.000007  -0.002287   0.002832   0.000275
    269       0.000265   0.432307   0.000053  -0.015094   0.021600   0.001755
    270       0.000095   0.150614   0.000017  -0.003766   0.005771   0.000392
    271       0.000028   0.045027   0.000005  -0.001161   0.002062   0.000120
    272       0.000293   0.460382   0.000051  -0.010867   0.018304   0.001117
    273       0.000009   0.020076   0.000011  -0.001534   0.007277   0.000353
    274      -0.000011  -0.023399  -0.000012   0.001851  -0.007782  -0.000428
    275      -0.000003  -0.006524  -0.000004   0.000526  -0.003195  -0.000122
    276       0.000013   0.023173  -0.000069  -0.001183  -0.091996   0.000222
    277      -0.000000  -0.000144   0.000003   0.000087   0.004197  -0.000017
    278       0.000013   0.024350  -0.000074  -0.001271  -0.098038   0.000239
    279       0.000005   0.009098  -0.000161  -0.002551  -0.209720   0.000502
    280      -0.000001  -0.001357   0.000021   0.000267   0.027758  -0.000047
    281       0.000006   0.010172  -0.000166  -0.002631  -0.216578   0.000515
    282       0.000011   0.015364  -0.000242  -0.002623  -0.328684   0.000410
    283       0.000026   0.038031  -0.000604  -0.006581  -0.816548   0.001035
    284       0.000004   0.005677  -0.000084  -0.000935  -0.114244   0.000146
    285      -0.000013  -0.021134   0.000032   0.001186   0.044630  -0.000169
    286      -0.000034  -0.054538   0.000084   0.003056   0.114646  -0.000434
    287      -0.000017  -0.027320   0.000036   0.001465   0.050532  -0.000206
    288      -0.000001  -0.001662  -0.000147  -0.000255  -0.035696   0.000056
    289       0.000001   0.001651   0.000152   0.000265   0.037456  -0.000057
    290       0.000000   0.000308   0.000075   0.000193   0.025894  -0.000038
    291       0.000017   0.022159   0.000376  -0.001441  -0.148339   0.000199
    292      -0.000006  -0.007870  -0.000133   0.000515   0.053590  -0.000071
    293       0.000019   0.023699   0.000396  -0.001559  -0.160675   0.000216
    294      -0.000005  -0.005368  -0.000191   0.000286   0.033311  -0.000041
    295      -0.000004  -0.003961  -0.000159   0.000187   0.021928  -0.000026
    296       0.000007   0.006740   0.000257  -0.000332  -0.039074   0.000047
    297      -0.000001  -0.004793   0.000041   0.000178   0.002314  -0.000029
    298      -0.000001  -0.005438   0.000044   0.000205   0.003002  -0.000032
    299      -0.000003  -0.009501   0.000079   0.000359   0.004959  -0.000058
    300       0.000001  -0.002659   0.000125   0.000105   0.003343  -0.000004
    301       0.000000  -0.001438   0.000062   0.000060   0.002424  -0.000003
    302      -0.000000   0.000934  -0.000046  -0.000035  -0.000999   0.000001
    303       0.000001  -0.004086   0.000132   0.000197   0.024213   0.000029
    304       0.000001  -0.002223   0.000070   0.000110   0.014001   0.000017
    305      -0.000000   0.001327  -0.000037  -0.000060  -0.006337  -0.000006
    306       0.000004  -0.002265   0.000196   0.000220   0.053659   0.000106
    307      -0.000005   0.002696  -0.000242  -0.000258  -0.062516  -0.000123
    308      -0.000004   0.001960  -0.000170  -0.000183  -0.043541  -0.000085
    309       0.000001   0.002091  -0.000246  -0.000147  -0.018891   0.000005
    310      -0.000001  -0.001740   0.000234   0.000124   0.016064  -0.000004
    311      -0.000001  -0.002077   0.000284   0.000148   0.019108  -0.000006
    312      -0.000000  -0.000151   0.000158   0.000009   0.001676   0.000005
    313      -0.000000  -0.000116   0.000163   0.000008   0.001566   0.000005
    314      -0.000000  -0.000412   0.000306   0.000028   0.005607   0.000016
    315       0.000003  -0.000962  -0.002760   0.000073   0.019121   0.000025
    316       0.000002  -0.000635  -0.001803   0.000048   0.012496   0.000016
    317      -0.000000   0.000152   0.000396  -0.000012  -0.003067  -0.000004
    318      -0.000001   0.000167   0.000523  -0.000004  -0.001500  -0.000002
    319       0.000003  -0.000401  -0.001349   0.000007   0.003039   0.000004
    320      -0.000002   0.000274   0.000878  -0.000006  -0.002383  -0.000003
    321      -0.000002   0.000466   0.004238  -0.000025  -0.001826  -0.000019
    322      -0.000000   0.000030   0.000268  -0.000001  -0.000051  -0.000001
    323       0.000002  -0.000411  -0.003612   0.000022   0.001690   0.000016
    324      -0.000002   0.000377   0.005676  -0.000007  -0.000061  -0.000022
    325       0.000001  -0.000278  -0.004358   0.000006   0.000104   0.000017
    326      -0.000001   0.000193   0.002901  -0.000003   0.000073  -0.000011
    327       0.000000  -0.000155   0.007893  -0.000008  -0.002443  -0.000024
    328      -0.000000   0.000113  -0.005733   0.000006   0.001859   0.000018
    329       0.000000  -0.000037   0.002742  -0.000004  -0.000957  -0.000008
    330       0.000001  -0.000328   0.005064   0.000000  -0.001526  -0.000016
    331       0.000001  -0.000410   0.006512  -0.000000  -0.001968  -0.000020
    332       0.000003  -0.001408   0.021635   0.000000  -0.006724  -0.000067
    333      -0.000000   0.000012  -0.000935   0.000001   0.000659   0.000004
    334      -0.000000   0.000006  -0.000416   0.000001   0.000239   0.000002
    335      -0.000000   0.000059  -0.003608   0.000006   0.003021   0.000016
    336       0.000001   0.000067   0.006895  -0.000002  -0.000202  -0.000006
    337      -0.000000  -0.000002   0.001706  -0.000001  -0.000108  -0.000002
    338      -0.000001  -0.000051  -0.006758   0.000002   0.000232   0.000006
    339      -0.000002  -0.000932  -0.016672   0.000012  -0.002047  -0.000002
    340       0.000001   0.000637   0.011210  -0.000008   0.001417   0.000002
    341      -0.000000  -0.000196  -0.003449   0.000003  -0.000447  -0.000001
    342       0.000000   0.000182   0.002774  -0.000003   0.000251   0.000002
    343       0.000001   0.000545   0.008825  -0.000009   0.000665   0.000004
    344       0.000000   0.000072   0.001027  -0.000001   0.000080   0.000001
    345       0.000001   0.000007  -0.011721   0.000007   0.000171   0.000006
    346      -0.000000  -0.000007   0.010247  -0.000006  -0.000158  -0.000005
    347       0.000001   0.000014  -0.021817   0.000013   0.000323   0.000012
    348       0.000001   0.000027  -0.052858   0.000006  -0.000204   0.000083
    349       0.000001   0.000026  -0.051216   0.000006  -0.000198   0.000081
    350       0.000001   0.000012  -0.023899   0.000003  -0.000087   0.000038
    351       0.000002   0.000016  -0.073691   0.000003  -0.000381   0.000149
    352       0.000002   0.000016  -0.067726   0.000003  -0.000351   0.000138
    353       0.000001   0.000011  -0.045558   0.000002  -0.000252   0.000092
    354       0.000004   0.000067  -0.186206  -0.000002  -0.001561   0.000420
    355       0.000002   0.000028  -0.077536  -0.000001  -0.000647   0.000175
    356      -0.000005  -0.000081   0.225859   0.000002   0.001880  -0.000508
    357      -0.000001  -0.000047   0.032477   0.000001   0.000079  -0.000059
    358      -0.000001  -0.000041   0.027067   0.000001   0.000055  -0.000047
    359       0.000001   0.000052  -0.036961  -0.000001  -0.000092   0.000066
    360      -0.000001  -0.000002  -0.018211  -0.000000  -0.000022   0.000003
    361      -0.000001  -0.000002  -0.009519  -0.000000  -0.000011   0.000001
    362      -0.000000  -0.000001  -0.009456  -0.000000  -0.000011   0.000001
    363      -0.000001  -0.000027  -0.020642  -0.000001  -0.000013  -0.000009
    364      -0.000000  -0.000001  -0.001618  -0.000000   0.000000  -0.000001
    365       0.000001   0.000029   0.021607   0.000001   0.000013   0.000010
    366      -0.000000   0.000001   0.000312   0.000000   0.000000   0.000001
    367      -0.000000  -0.000003  -0.001316  -0.000000  -0.000002  -0.000002
    368      -0.000001   0.000006   0.001672   0.000000   0.000005   0.000003
    369      -0.000000   0.000004   0.003557  -0.000001   0.000040   0.000003
    370      -0.000000   0.000002   0.001798  -0.000001   0.000022   0.000002
    371      -0.000000   0.000002   0.001777  -0.000001   0.000020   0.000001
    372       0.000000  -0.000003  -0.013506   0.000000   0.000020  -0.000007
    373       0.000000  -0.000002  -0.006967   0.000000   0.000011  -0.000004
    374       0.000000  -0.000001  -0.005860   0.000000   0.000009  -0.000003
    375       0.000000  -0.000001   0.001291   0.000000  -0.000006   0.000001
    376      -0.000000   0.000000  -0.000027   0.000000   0.000000  -0.000000
    377      -0.000000   0.000001  -0.000803  -0.000000   0.000004  -0.000001
    378      -0.000000   0.000001   0.001224   0.000000  -0.000002   0.000000
    379       0.000000  -0.000002  -0.003145  -0.000001   0.000004  -0.000001
    380      -0.000000   0.000005   0.008262   0.000003  -0.000011   0.000001
    381      -0.000000   0.000000   0.000136   0.000000  -0.000000   0.000000
    382       0.000001  -0.000002  -0.000281  -0.000001   0.000000  -0.000001
    383      -0.000000   0.000000  -0.000108  -0.000000   0.000000  -0.000000
    384      -0.000000  -0.000001  -0.001316  -0.000000   0.000004   0.000000
    385      -0.000000  -0.000001  -0.000752  -0.000000   0.000002   0.000000
    386      -0.000000  -0.000001  -0.000852  -0.000000   0.000003  -0.000000
    387      -0.000000   0.000001   0.000445   0.000000  -0.000000   0.000000
    388       0.000001  -0.000002  -0.001753  -0.000001   0.000002  -0.000000
    389      -0.000000   0.000000  -0.000312  -0.000000   0.000000  -0.000000
    390      -0.000000   0.000000   0.000634   0.000000  -0.000001   0.000000
    391      -0.000000  -0.000000  -0.003054  -0.000001   0.000004  -0.000001
    392      -0.000000   0.000001   0.006841   0.000002  -0.000008   0.000002
    393       0.000000   0.000008  -0.091348   0.000000   0.000022   0.000001
    394      -0.000000  -0.000011   0.121007  -0.000000  -0.000032  -0.000001
    395       0.000001   0.000013  -0.152778   0.000000   0.000015   0.000008
    396       0.000000   0.000028  -0.281183   0.000002   0.000297  -0.000058
    397      -0.000000   0.000032  -0.320416   0.000002   0.000324  -0.000063
    398       0.000000   0.000027  -0.280225   0.000002   0.000292  -0.000057
    399      -0.000000  -0.000029   0.494027  -0.000006  -0.000800   0.000177
    400       0.000000   0.000029  -0.498677   0.000006   0.000814  -0.000181
    401       0.000000   0.000016  -0.275568   0.000003   0.000461  -0.000103
    402      -0.001248   0.000003  -0.000000   0.000065  -0.000000   0.000262
    403       0.004061  -0.000012   0.000000  -0.000249   0.000001  -0.000991
    404      -0.004149   0.000013  -0.000000   0.000278  -0.000002   0.001106
    405      -0.001871   0.000001   0.000000  -0.000005   0.000000  -0.000024
    406      -0.000968   0.000000   0.000000  -0.000001   0.000000  -0.000007
    407       0.002033  -0.000001  -0.000000   0.000006  -0.000000   0.000031
                378        379        380        381        382        383    
      0      -0.000000   0.000000  -0.000000   0.000001  -0.000044   0.000000
      1       0.000000   0.000001  -0.000001   0.000003  -0.000064   0.000000
      2       0.000000   0.000000  -0.000000   0.000002  -0.000059   0.000000
      3       0.000000  -0.000000   0.000000  -0.000001   0.000048  -0.000000
      4       0.000000   0.000000  -0.000000   0.000001  -0.000041   0.000000
      5       0.000000   0.000000   0.000000  -0.000001   0.000057   0.000000
      6      -0.000000  -0.000000   0.000000   0.000001  -0.000105  -0.000000
      7       0.000000   0.000000   0.000000  -0.000000   0.000011   0.000000
      8       0.000000   0.000000   0.000000   0.000000  -0.000043   0.000000
      9      -0.000000  -0.000000  -0.000000   0.000001  -0.000037   0.000000
     10       0.000000   0.000000  -0.000000   0.000000  -0.000003   0.000001
     11       0.000000   0.000000   0.000000  -0.000001   0.000009   0.000000
     12       0.000000   0.000000   0.000000  -0.000004   0.000308  -0.000000
     13       0.000000   0.000000   0.000000   0.000002  -0.000174   0.000000
     14       0.000000   0.000000   0.000000  -0.000003   0.000262   0.000000
     15       0.000000  -0.000000   0.000000  -0.000003   0.000213  -0.000000
     16      -0.000000   0.000000  -0.000000   0.000000  -0.000005   0.000000
     17       0.000000  -0.000000   0.000000  -0.000001   0.000091   0.000000
     18       0.000001  -0.000000   0.000000  -0.000087   0.006802  -0.000000
     19       0.000000   0.000000   0.000000  -0.000001  -0.000007   0.000000
     20       0.000002  -0.000000   0.000000  -0.000104   0.008117  -0.000000
     21       0.000000   0.000000   0.000000   0.000015  -0.001444  -0.000000
     22       0.000000  -0.000000  -0.000000   0.000008  -0.000597  -0.000000
     23       0.000001   0.000000  -0.000000   0.000022  -0.002056  -0.000000
     24      -0.000000  -0.000000   0.000000  -0.000008   0.000581  -0.000000
     25      -0.000000  -0.000000  -0.000000   0.000007  -0.000533  -0.000000
     26      -0.000000  -0.000000   0.000000   0.000009  -0.000719   0.000000
     27      -0.000000  -0.000001   0.000001  -0.000003  -0.002227   0.000000
     28       0.000000   0.000000  -0.000001   0.000051  -0.001315  -0.000000
     29      -0.000001  -0.000001   0.000001  -0.000036  -0.000703   0.000000
     30       0.000005  -0.000000   0.000003  -0.000844   0.062336  -0.000000
     31      -0.000006  -0.000001   0.000000   0.000094  -0.008038   0.000000
     32       0.000001   0.000001  -0.000004   0.000905  -0.064974   0.000000
     33       0.000041   0.000005  -0.000004   0.000205   0.002549  -0.000000
     34      -0.000015  -0.000002   0.000001  -0.000051  -0.004065   0.000000
     35       0.000045   0.000006  -0.000004   0.000299  -0.004979  -0.000000
     36      -0.000004  -0.000001   0.000001  -0.000057  -0.000541   0.000000
     37       0.000002   0.000000  -0.000000   0.000024  -0.000076  -0.000000
     38      -0.000008  -0.000002   0.000001  -0.000097  -0.000240  -0.000000
     39       0.000001   0.000000  -0.000000   0.000035  -0.000165  -0.000000
     40      -0.000000  -0.000000   0.000000   0.000010   0.000034  -0.000000
     41       0.000000   0.000000  -0.000000  -0.000036  -0.000004  -0.000000
     42       0.000013  -0.000000  -0.000001   0.000210  -0.000800  -0.000000
     43      -0.000018   0.000007   0.000001  -0.001220   0.000131   0.000000
     44      -0.000008   0.000001  -0.000000  -0.000112   0.000559  -0.000000
     45       0.000004   0.000016  -0.000009  -0.000034  -0.000357  -0.000000
     46       0.000002   0.000005  -0.000001  -0.000537  -0.000120  -0.000000
     47       0.000001   0.000005  -0.000004   0.000164  -0.000142  -0.000000
     48       0.000012   0.000046  -0.000019  -0.001935  -0.000480  -0.000000
     49       0.000010   0.000040  -0.000016  -0.001849  -0.000389  -0.000001
     50      -0.000012  -0.000049   0.000018   0.002757   0.000492   0.000000
     51      -0.000000  -0.000012   0.000005   0.000368   0.000030   0.000000
     52      -0.000001  -0.000014   0.000006   0.000324   0.000045  -0.000000
     53       0.000001   0.000015  -0.000006  -0.000445  -0.000047  -0.000000
     54       0.000000   0.000005  -0.000002  -0.000012  -0.000006  -0.000000
     55      -0.000000   0.000003  -0.000001  -0.000446  -0.000006  -0.000000
     56      -0.000000  -0.000005   0.000002   0.000433   0.000008   0.000000
     57       0.000003   0.000013  -0.000007  -0.001303  -0.000120  -0.000000
     58       0.000001   0.000041  -0.000024  -0.000787   0.000015  -0.000001
     59       0.000003   0.000027  -0.000016  -0.000597  -0.000060  -0.000000
     60       0.000001   0.000237  -0.000092  -0.010770  -0.000165  -0.000001
     61       0.000000   0.000028  -0.000019   0.003685   0.000053  -0.000000
     62      -0.000000  -0.000121   0.000044   0.007321   0.000111   0.000001
     63      -0.000000   0.000606  -0.000209  -0.047653  -0.000643  -0.000002
     64       0.000001  -0.000764   0.000255   0.065803   0.000890   0.000002
     65      -0.000000   0.000123  -0.000035  -0.014920  -0.000204  -0.000000
     66      -0.000000  -0.000096   0.000043   0.004702   0.000060   0.000000
     67       0.000000   0.000217  -0.000090  -0.010506  -0.000135  -0.000001
     68      -0.000000  -0.000051   0.000022   0.002817   0.000036   0.000000
     69       0.000000   0.000042  -0.000021  -0.000822  -0.000011  -0.000000
     70      -0.000000   0.000059  -0.000025   0.000140   0.000002  -0.000000
     71       0.000000   0.000006  -0.000004  -0.000096  -0.000001  -0.000000
     72      -0.000006   0.000038  -0.000068  -0.018033  -0.000239  -0.000001
     73       0.000002   0.000007   0.000073  -0.002321  -0.000035   0.000000
     74       0.000010  -0.000193   0.000247   0.013514   0.000172   0.000001
     75       0.000010  -0.000071  -0.000084  -0.000762  -0.000012  -0.000001
     76      -0.000005  -0.000562   0.000305  -0.000453  -0.000006   0.000000
     77       0.000005  -0.000750   0.000284  -0.001446  -0.000021  -0.000001
     78       0.000022  -0.003795   0.001442  -0.002948  -0.000043  -0.000001
     79       0.000028  -0.006446   0.002569  -0.004344  -0.000063  -0.000001
     80       0.000015  -0.002253   0.000828  -0.001822  -0.000026  -0.000001
     81       0.000001   0.000482  -0.000168  -0.000490  -0.000006   0.000000
     82      -0.000001   0.000971  -0.000322  -0.000971  -0.000011  -0.000000
     83      -0.000000   0.000392  -0.000120  -0.000388  -0.000004  -0.000000
     84      -0.000001  -0.000048  -0.000022   0.000048   0.000001  -0.000000
     85      -0.000007  -0.000528   0.000256  -0.000058  -0.000000  -0.000000
     86      -0.000001  -0.000215   0.000108  -0.000014   0.000000  -0.000000
     87       0.000029  -0.001708   0.000867  -0.000713  -0.000011   0.000000
     88      -0.000032   0.000849  -0.000327   0.000547   0.000008  -0.000000
     89       0.000101  -0.002705   0.001058  -0.000390  -0.000005  -0.000002
     90      -0.000159  -0.012263   0.005291  -0.000205  -0.000004  -0.000002
     91      -0.000083  -0.005861   0.002359  -0.000146  -0.000002  -0.000001
     92       0.000009   0.002932  -0.001946  -0.000066  -0.000001   0.000000
     93      -0.000622  -0.055744   0.026954  -0.000414  -0.000008  -0.000009
     94       0.000369   0.035544  -0.017846   0.000208   0.000005   0.000005
     95       0.000396   0.036577  -0.017921   0.000246   0.000004   0.000006
     96       0.000005   0.006137  -0.003059   0.000010   0.000000   0.000001
     97      -0.000024  -0.005645   0.002757  -0.000004  -0.000000  -0.000001
     98      -0.000039  -0.006558   0.003066  -0.000004  -0.000001  -0.000001
     99       0.000034  -0.000691   0.000443  -0.000003  -0.000000  -0.000000
    100      -0.000056  -0.000127  -0.000318   0.000001  -0.000000  -0.000000
    101      -0.000049  -0.000303  -0.000395  -0.000000  -0.000000  -0.000000
    102      -0.000375  -0.011157   0.006815  -0.000059  -0.000001  -0.000004
    103      -0.000411  -0.008949   0.005393  -0.000047  -0.000001  -0.000001
    104       0.000070  -0.003238   0.000533  -0.000035  -0.000001   0.000003
    105       0.002237   0.003685   0.008997   0.000010  -0.000000  -0.000002
    106      -0.001144  -0.002482  -0.006735  -0.000006  -0.000000  -0.000002
    107       0.000326   0.001712   0.004930   0.000004  -0.000000   0.000007
    108       0.004596   0.013973   0.028687   0.000018  -0.000001   0.000042
    109       0.000726   0.003587   0.007320   0.000006  -0.000001   0.000015
    110       0.010021   0.033517   0.068451   0.000047  -0.000002   0.000108
    111      -0.000178  -0.001242  -0.001858  -0.000003   0.000000  -0.000003
    112      -0.000093  -0.000622  -0.000933  -0.000001  -0.000000  -0.000002
    113      -0.001574  -0.006033  -0.009752  -0.000013   0.000001  -0.000012
    114       0.000203   0.000399   0.000664   0.000001   0.000000   0.000003
    115      -0.000031   0.000009   0.000026   0.000000  -0.000001  -0.000002
    116      -0.000537   0.000138   0.000321   0.000000   0.000001   0.000000
    117       0.001320   0.007784   0.015250   0.000010  -0.000000   0.000099
    118      -0.000136  -0.005763  -0.010434  -0.000006  -0.000001  -0.000272
    119      -0.000935  -0.000209  -0.000863   0.000000   0.000001   0.000094
    120      -0.010640   0.000847   0.001693   0.000003  -0.000000   0.000006
    121      -0.008444   0.001025   0.001823   0.000003  -0.000000   0.000002
    122      -0.005554   0.000219   0.000642   0.000001   0.000001   0.000007
    123      -0.058316   0.003977   0.006872   0.000008  -0.000000  -0.000013
    124      -0.032711   0.002189   0.003828   0.000005  -0.000000   0.000000
    125       0.043889  -0.003072  -0.005074  -0.000006   0.000001  -0.000128
    126       0.006089  -0.000003   0.000047  -0.000001   0.000000  -0.000950
    127       0.005147  -0.000066  -0.000066  -0.000001  -0.000000  -0.000523
    128      -0.007023   0.000065   0.000046   0.000001  -0.000000   0.000651
    129      -0.000736   0.000032   0.000051   0.000000   0.000000   0.000435
    130      -0.000006   0.000009   0.000016   0.000000  -0.000000  -0.000069
    131      -0.000017  -0.000025  -0.000045  -0.000000  -0.000000   0.000061
    132       0.000419   0.000146   0.000262  -0.000000   0.000000   0.020660
    133      -0.000151   0.000041   0.000069  -0.000000  -0.000001   0.006447
    134      -0.001011  -0.000066  -0.000136   0.000000  -0.000001  -0.004495
    135       0.000280  -0.000113  -0.000189  -0.000003   0.000000   0.063965
    136       0.000232  -0.000047  -0.000074  -0.000001  -0.000001   0.027193
    137       0.000096  -0.000077  -0.000132  -0.000002  -0.000001   0.040240
    138       0.000645  -0.000010  -0.000009   0.000000   0.000000  -0.016158
    139       0.000484  -0.000011  -0.000013   0.000000  -0.000000  -0.008836
    140       0.000338  -0.000007  -0.000008   0.000000  -0.000001  -0.006786
    141       0.000004  -0.000000   0.000000  -0.000000   0.000000  -0.000176
    142       0.000105  -0.000005  -0.000008  -0.000000   0.000000   0.000654
    143      -0.000084   0.000003   0.000004  -0.000000  -0.000002   0.001158
    144      -0.000124   0.000017   0.000028   0.000000   0.000000  -0.008345
    145       0.000108  -0.000011  -0.000013   0.000000   0.000000   0.003551
    146      -0.000200  -0.000001  -0.000009  -0.000000  -0.000002   0.009006
    147      -0.000001   0.000000   0.000000  -0.000000   0.000000  -0.000137
    148       0.000161  -0.000008  -0.000010  -0.000000   0.000001   0.000773
    149      -0.000191   0.000008   0.000012  -0.000000  -0.000002   0.000792
    150      -0.012825   0.000721   0.001163   0.000001   0.000000  -0.000164
    151       0.024841  -0.001107  -0.001684  -0.000001  -0.000000   0.000227
    152       0.014897  -0.000409  -0.000488  -0.000000   0.000000  -0.000395
    153      -0.000000  -0.000000   0.000000   0.000001  -0.000057  -0.000000
    154      -0.000000   0.000000  -0.000000   0.000000  -0.000000   0.000000
    155       0.000000  -0.000000   0.000000  -0.000001   0.000026   0.000000
    156       0.000000   0.000000   0.000000  -0.000000   0.000022  -0.000000
    157       0.000000   0.000000   0.000000  -0.000001   0.000044   0.000000
    158       0.000000   0.000000   0.000000   0.000001  -0.000031   0.000000
    159       0.000000  -0.000000   0.000000  -0.000000   0.000007  -0.000000
    160      -0.000000  -0.000000  -0.000000   0.000000   0.000000   0.000000
    161       0.000000   0.000000   0.000000  -0.000000  -0.000000   0.000000
    162      -0.000000  -0.000000   0.000000  -0.000001   0.000006   0.000000
    163       0.000000   0.000000   0.000000  -0.000002   0.000121   0.000000
    164       0.000000   0.000000   0.000000   0.000004  -0.000294   0.000000
    165       0.000001   0.000002  -0.000002   0.000012  -0.000227   0.000000
    166      -0.000002  -0.000006   0.000006  -0.000036   0.000722   0.000000
    167       0.000001   0.000001  -0.000001   0.000008  -0.000159   0.000001
    168       0.000000   0.000001  -0.000000   0.000004  -0.000005   0.000000
    169      -0.000000  -0.000001   0.000000  -0.000003   0.000031   0.000000
    170      -0.000001  -0.000002   0.000001  -0.000007   0.000018   0.000000
    171      -0.000001  -0.000003   0.000004  -0.000029   0.000708  -0.000001
    172       0.000000  -0.000000   0.000000  -0.000001   0.000025   0.000000
    173      -0.000001  -0.000003   0.000004  -0.000030   0.000755  -0.000000
    174       0.000000  -0.000001   0.000002  -0.000010   0.000195  -0.000000
    175       0.000000   0.000000  -0.000000   0.000002  -0.000029   0.000001
    176      -0.000000   0.000001  -0.000003   0.000013  -0.000311   0.000000
    177       0.000000  -0.000000   0.000000  -0.000000  -0.000030  -0.000000
    178       0.000000  -0.000000   0.000001  -0.000008   0.000011  -0.000000
    179       0.000000   0.000000   0.000000  -0.000002  -0.000014   0.000000
    180       0.000001   0.000001  -0.000000  -0.000004   0.000315  -0.000000
    181       0.000000   0.000000  -0.000000  -0.000002   0.000134   0.000000
    182       0.000000   0.000001  -0.000000  -0.000001   0.000012   0.000000
    183      -0.000001  -0.000000   0.000000   0.000083  -0.007132   0.000000
    184       0.000003  -0.000000   0.000000  -0.000247   0.020491  -0.000000
    185      -0.000001  -0.000000  -0.000000   0.000061  -0.005105  -0.000000
    186      -0.000016   0.000001  -0.000004   0.000991  -0.076786  -0.000000
    187      -0.000004   0.000000  -0.000001   0.000239  -0.018554   0.000000
    188      -0.000018   0.000001  -0.000004   0.001168  -0.090716  -0.000000
    189      -0.000004  -0.000000   0.000000  -0.000177   0.016289   0.000000
    190      -0.000001  -0.000000   0.000000  -0.000045   0.003970  -0.000000
    191      -0.000007  -0.000000   0.000001  -0.000262   0.024313   0.000000
    192       0.000008   0.000008  -0.000009   0.000189   0.015835  -0.000002
    193       0.000000  -0.000000  -0.000000  -0.000005   0.000284  -0.000000
    194       0.000009   0.000009  -0.000009   0.000206   0.017542  -0.000002
    195      -0.000004  -0.000002   0.000003  -0.000298   0.013700  -0.000000
    196      -0.000002  -0.000001   0.000002  -0.000162   0.008180  -0.000001
    197       0.000001   0.000001  -0.000001   0.000097  -0.004434   0.000000
    198      -0.000000   0.000001  -0.000002   0.000154  -0.004351   0.000000
    199      -0.000000  -0.000005   0.000007  -0.000520   0.012542  -0.000001
    200       0.000000   0.000001  -0.000001   0.000076  -0.001176   0.000000
    201       0.000013   0.000010  -0.000027   0.006214  -0.448576   0.000001
    202       0.000006   0.000004  -0.000012   0.002687  -0.194818   0.000001
    203      -0.000020  -0.000016   0.000045  -0.010266   0.738967  -0.000002
    204      -0.000062  -0.000005  -0.000011   0.003985  -0.302997   0.000002
    205       0.000060   0.000005   0.000011  -0.003883   0.295720  -0.000002
    206       0.000010   0.000001   0.000001  -0.000547   0.041483  -0.000000
    207      -0.000152  -0.000018   0.000013  -0.000446  -0.051473   0.000001
    208       0.000148   0.000018  -0.000013   0.000398   0.049478  -0.000001
    209       0.000036   0.000004  -0.000003   0.000168   0.008822  -0.000001
    210      -0.000350  -0.000044   0.000032  -0.002300   0.028024   0.000002
    211       0.000033   0.000004  -0.000003   0.000212  -0.002488   0.000000
    212      -0.000566  -0.000072   0.000052  -0.003715   0.046515   0.000004
    213       0.000053   0.000010  -0.000008   0.000687   0.003452  -0.000001
    214      -0.000022  -0.000005   0.000004  -0.000309  -0.001418   0.000000
    215       0.000091   0.000018  -0.000014   0.001186   0.005947  -0.000002
    216      -0.000009  -0.000010  -0.000003   0.002004   0.002962  -0.000000
    217      -0.000012  -0.000005  -0.000002   0.001100   0.002217   0.000000
    218       0.000018   0.000015   0.000005  -0.003082  -0.005003   0.000000
    219      -0.000182   0.000042   0.000009  -0.008410   0.005787   0.000002
    220       0.000167  -0.000037  -0.000009   0.007470  -0.005525  -0.000002
    221       0.000058  -0.000016  -0.000002   0.002707  -0.001753  -0.000001
    222       0.000039  -0.000026   0.000000   0.003617   0.000613  -0.000000
    223       0.000062  -0.000045  -0.000000   0.006281   0.001484  -0.000000
    224       0.000016  -0.000014   0.000000   0.001851   0.000650  -0.000000
    225      -0.000006  -0.000035   0.000033  -0.003967   0.000824   0.000001
    226       0.000006   0.000036  -0.000035   0.004245  -0.000877  -0.000001
    227      -0.000005  -0.000029   0.000027  -0.003010   0.000721   0.000000
    228      -0.000045  -0.000151   0.000074   0.003778   0.003538   0.000002
    229      -0.000028  -0.000091   0.000045   0.002161   0.002137   0.000001
    230      -0.000012  -0.000042   0.000021   0.001112   0.000920   0.000000
    231      -0.000062  -0.000243   0.000108   0.006492   0.002533   0.000002
    232      -0.000032  -0.000125   0.000055   0.003692   0.001311   0.000000
    233      -0.000023  -0.000090   0.000039   0.002607   0.000948   0.000001
    234      -0.000082  -0.000334   0.000126   0.017314   0.003375   0.000002
    235      -0.000085  -0.000353   0.000133   0.018406   0.003478   0.000001
    236       0.000166   0.000680  -0.000256  -0.035283  -0.006838  -0.000004
    237       0.000007   0.000105  -0.000046  -0.002213  -0.000382  -0.000000
    238       0.000009   0.000164  -0.000072  -0.003647  -0.000497  -0.000001
    239      -0.000011  -0.000170   0.000074   0.004008   0.000580   0.000000
    240      -0.000005   0.000116  -0.000069  -0.001930   0.000333  -0.000001
    241       0.000009  -0.000163   0.000095   0.002602  -0.000527   0.000001
    242      -0.000004   0.000088  -0.000051  -0.001858   0.000248  -0.000001
    243      -0.000037  -0.000381   0.000216   0.017294   0.001038   0.000001
    244      -0.000017  -0.000171   0.000096   0.007762   0.000489   0.000000
    245      -0.000021  -0.000200   0.000113   0.009606   0.000580   0.000000
    246       0.000006   0.000090  -0.000057   0.000394   0.000029   0.000000
    247      -0.000009  -0.000165   0.000102  -0.000457  -0.000073  -0.000001
    248      -0.000011  -0.000205   0.000130  -0.001505  -0.000148  -0.000001
    249      -0.000006  -0.000854   0.000396   0.001763   0.000062   0.000001
    250      -0.000007  -0.001127   0.000521   0.002892   0.000089   0.000001
    251       0.000000   0.000070  -0.000030  -0.001338  -0.000021   0.000000
    252      -0.000006  -0.001949   0.000702   0.120902   0.001844   0.000007
    253       0.000002   0.000665  -0.000242  -0.039979  -0.000616  -0.000003
    254       0.000004   0.001400  -0.000505  -0.086534  -0.001312  -0.000005
    255       0.000001  -0.003074   0.001124   0.199057   0.002656   0.000007
    256      -0.000000   0.000554  -0.000199  -0.037286  -0.000492  -0.000001
    257      -0.000000   0.002208  -0.000800  -0.147459  -0.001977  -0.000005
    258       0.000003  -0.004492   0.001501   0.390430   0.005291   0.000013
    259      -0.000006   0.008577  -0.002861  -0.745777  -0.010095  -0.000025
    260       0.000003  -0.003764   0.001257   0.326341   0.004422   0.000011
    261       0.000002   0.001263  -0.000524  -0.059900  -0.000772  -0.000004
    262      -0.000004  -0.002667   0.001113   0.124507   0.001602   0.000007
    263       0.000001   0.000685  -0.000282  -0.033449  -0.000434  -0.000002
    264      -0.000010  -0.000157  -0.000357   0.027153   0.000380  -0.000001
    265      -0.000014  -0.000337  -0.000512   0.050019   0.000696  -0.000000
    266       0.000000  -0.000007  -0.000044   0.008142   0.000109   0.000000
    267       0.000097  -0.000998   0.001834   0.200100   0.002612   0.000013
    268      -0.000010   0.000101  -0.000176  -0.021024  -0.000276  -0.000001
    269      -0.000061   0.000640  -0.001152  -0.129625  -0.001694  -0.000008
    270      -0.000019   0.000573  -0.000577  -0.017925  -0.000220  -0.000001
    271      -0.000005   0.000165  -0.000172  -0.006316  -0.000080  -0.000000
    272      -0.000057   0.001770  -0.001808  -0.042751  -0.000509  -0.000001
    273      -0.000051  -0.006069   0.003347  -0.004186  -0.000054   0.000005
    274       0.000057   0.006664  -0.003674   0.005436   0.000071  -0.000006
    275       0.000018   0.002262  -0.001242   0.001557   0.000021  -0.000002
    276      -0.000070   0.006026  -0.001945   0.014316   0.000214   0.000005
    277       0.000002  -0.000383   0.000149   0.000200   0.000002   0.000000
    278      -0.000075   0.006319  -0.002010   0.014955   0.000224   0.000005
    279      -0.000125   0.015350  -0.005265   0.014341   0.000215   0.000005
    280       0.000017  -0.002080   0.000729  -0.001948  -0.000028  -0.000001
    281      -0.000126   0.016272  -0.005684   0.014701   0.000221   0.000004
    282      -0.000144   0.031628  -0.012533   0.022291   0.000326   0.000002
    283      -0.000350   0.078815  -0.031244   0.054897   0.000803   0.000005
    284      -0.000049   0.011117  -0.004420   0.007277   0.000108   0.000000
    285       0.000018  -0.003719   0.001140   0.004084   0.000048  -0.000001
    286       0.000028  -0.010431   0.003259   0.010655   0.000126  -0.000002
    287       0.000014  -0.004492   0.001363   0.005750   0.000069  -0.000001
    288       0.000105  -0.002013   0.000544   0.003464   0.000050  -0.000008
    289      -0.000106   0.002371  -0.000741  -0.003620  -0.000052   0.000008
    290      -0.000039   0.000415   0.000009  -0.002246  -0.000031   0.000004
    291      -0.000723   0.025952  -0.011235   0.005573   0.000084   0.000006
    292       0.000252  -0.009399   0.004096  -0.002058  -0.000031  -0.000002
    293      -0.000775   0.027816  -0.012134   0.006133   0.000093   0.000006
    294       0.000304  -0.003572   0.000575  -0.000893  -0.000011  -0.000003
    295       0.000247  -0.002009   0.000019  -0.000415  -0.000003  -0.000003
    296      -0.000393   0.004425  -0.000525   0.000879   0.000011   0.000004
    297       0.000270   0.008551   0.000120   0.000774   0.000012   0.000004
    298       0.000284   0.009951  -0.000639   0.000909   0.000016   0.000004
    299       0.000512   0.016225   0.000188   0.001560   0.000024   0.000007
    300       0.001574   0.131499  -0.059882   0.001731   0.000035   0.000022
    301       0.000756   0.063353  -0.028910   0.000815   0.000018   0.000010
    302      -0.000566  -0.046940   0.021251  -0.000610  -0.000012  -0.000008
    303       0.002564   0.214266  -0.099054   0.001864   0.000037   0.000037
    304       0.001479   0.123632  -0.057434   0.001063   0.000021   0.000021
    305      -0.000643  -0.055312   0.025909  -0.000550  -0.000011  -0.000009
    306       0.005033   0.468120  -0.230794   0.003003   0.000061   0.000074
    307      -0.005853  -0.546781   0.269579  -0.003533  -0.000071  -0.000087
    308      -0.004014  -0.376092   0.185566  -0.002411  -0.000050  -0.000059
    309      -0.000532  -0.077482   0.036006  -0.000112  -0.000004  -0.000011
    310       0.000404   0.068104  -0.032019   0.000120   0.000004   0.000009
    311       0.000431   0.076746  -0.035957   0.000086   0.000004   0.000011
    312       0.000226   0.019973  -0.006675   0.000173   0.000003  -0.000017
    313       0.000226   0.019159  -0.005946   0.000160   0.000003  -0.000015
    314       0.000928   0.062295  -0.022106   0.000504   0.000007  -0.000043
    315       0.004698   0.116094  -0.077200   0.000535   0.000014   0.000058
    316       0.003088   0.076282  -0.050660   0.000357   0.000009   0.000041
    317      -0.000723  -0.019256   0.012324  -0.000092  -0.000003  -0.000011
    318      -0.000751  -0.007063   0.004016  -0.000032  -0.000001   0.000004
    319       0.001725   0.010700  -0.006773   0.000031   0.000001  -0.000019
    320      -0.001116  -0.009942   0.006460  -0.000038  -0.000002   0.000013
    321      -0.007962  -0.002065  -0.000163  -0.000014  -0.000000   0.000067
    322      -0.000465   0.000462   0.000949  -0.000002  -0.000001   0.000005
    323       0.006781   0.002372   0.000328   0.000011  -0.000000  -0.000058
    324      -0.018534  -0.038639  -0.103933  -0.000104   0.000005  -0.000033
    325       0.014214   0.029917   0.079151   0.000079  -0.000005   0.000026
    326      -0.009380  -0.018570  -0.052112  -0.000052   0.000002  -0.000015
    327      -0.032089  -0.089556  -0.183880  -0.000114   0.000008  -0.000252
    328       0.023617   0.067148   0.137772   0.000084  -0.000006   0.000189
    329      -0.011072  -0.031214  -0.063979  -0.000036   0.000003  -0.000084
    330      -0.025530  -0.086070  -0.176600  -0.000124   0.000007  -0.000289
    331      -0.032673  -0.110014  -0.226122  -0.000157   0.000008  -0.000362
    332      -0.109019  -0.369294  -0.755924  -0.000525   0.000031  -0.001218
    333       0.004734   0.015699   0.025535   0.000034  -0.000001   0.000033
    334       0.002006   0.006695   0.011839   0.000014  -0.000000   0.000013
    335       0.020374   0.071948   0.116593   0.000156  -0.000004   0.000141
    336      -0.011620  -0.015610  -0.035062  -0.000018   0.000002   0.000817
    337      -0.003596  -0.006715  -0.014417  -0.000008  -0.000001   0.000207
    338       0.012114   0.017337   0.038440   0.000021  -0.000001  -0.000778
    339      -0.004261  -0.082385  -0.155139  -0.000105   0.000005  -0.002488
    340       0.003271   0.057319   0.108163   0.000073  -0.000005   0.001673
    341      -0.001162  -0.018172  -0.034306  -0.000024   0.000002  -0.000533
    342       0.001324   0.008102   0.014343   0.000004   0.000000   0.000456
    343       0.002786   0.019565   0.033277   0.000005  -0.000001   0.001444
    344       0.000663   0.002061   0.003319  -0.000000   0.000001   0.000200
    345       0.011021   0.000901   0.000240  -0.000001   0.000001  -0.000048
    346      -0.009309  -0.000982  -0.000525   0.000000  -0.000000   0.000034
    347       0.021251   0.001972   0.000944  -0.000000   0.000002  -0.000083
    348       0.109030  -0.011265  -0.021189  -0.000036   0.000002  -0.000032
    349       0.106065  -0.010798  -0.020284  -0.000034   0.000002  -0.000031
    350       0.049699  -0.004703  -0.008827  -0.000015   0.000002  -0.000012
    351       0.188583  -0.012180  -0.022565  -0.000027   0.000002   0.000492
    352       0.173617  -0.011178  -0.020704  -0.000024   0.000002   0.000513
    353       0.116130  -0.007626  -0.013894  -0.000017   0.000001   0.000197
    354       0.525115  -0.036786  -0.061906  -0.000078   0.000004  -0.001104
    355       0.218106  -0.015063  -0.025280  -0.000032   0.000002  -0.000538
    356      -0.634579   0.044343   0.074678   0.000094  -0.000005   0.001433
    357      -0.075123   0.000772   0.000716   0.000008  -0.000000   0.007165
    358      -0.059948   0.000243  -0.000147   0.000006  -0.000001   0.006518
    359       0.084690  -0.000947  -0.000946  -0.000009   0.000000  -0.008924
    360       0.004441  -0.000801  -0.001305   0.000000   0.000000  -0.129106
    361       0.002063  -0.000417  -0.000683   0.000000  -0.000001  -0.073809
    362       0.002422  -0.000423  -0.000693   0.000000  -0.000000  -0.062155
    363      -0.009101  -0.001072  -0.002053   0.000000  -0.000000  -0.115124
    364      -0.000924  -0.000054  -0.000110  -0.000000  -0.000001  -0.004016
    365       0.010190   0.001125   0.002162  -0.000001  -0.000000   0.121175
    366       0.000597   0.000035   0.000076   0.000001   0.000000  -0.022415
    367      -0.001358  -0.000142  -0.000277  -0.000004  -0.000001   0.081693
    368       0.001749   0.000259   0.000491   0.000007  -0.000002  -0.134869
    369      -0.003781   0.001320   0.002187   0.000032  -0.000003  -0.734002
    370      -0.002108   0.000731   0.001212   0.000018  -0.000002  -0.409968
    371      -0.001941   0.000661   0.001092   0.000016  -0.000003  -0.367683
    372      -0.008127   0.000125   0.000117  -0.000004  -0.000000   0.190769
    373      -0.004286   0.000065   0.000061  -0.000002  -0.000001   0.103203
    374      -0.003532   0.000057   0.000056  -0.000002  -0.000001   0.081638
    375       0.000810  -0.000152  -0.000274  -0.000002   0.000000   0.092888
    376      -0.000013   0.000008   0.000018   0.000000   0.000000  -0.006789
    377      -0.000463   0.000084   0.000150   0.000001  -0.000002  -0.050601
    378       0.000436  -0.000011  -0.000006  -0.000000   0.000000  -0.009432
    379      -0.001122   0.000034   0.000022   0.000000   0.000001   0.019519
    380       0.002953  -0.000095  -0.000069  -0.000001  -0.000002  -0.047595
    381       0.000115  -0.000021  -0.000028   0.000000   0.000000   0.010642
    382      -0.000391   0.000092   0.000129  -0.000001   0.000000  -0.053537
    383      -0.000066   0.000008   0.000009  -0.000000  -0.000002  -0.003454
    384      -0.000345   0.000018   0.000019   0.000002  -0.000000  -0.000987
    385      -0.000169   0.000010   0.000010   0.000001   0.000000  -0.001043
    386      -0.000200   0.000011   0.000012   0.000001  -0.000002  -0.001394
    387       0.000176  -0.000013  -0.000013  -0.000000   0.000000   0.005033
    388      -0.000690   0.000044   0.000048   0.000000   0.000000  -0.012824
    389      -0.000127   0.000007   0.000008  -0.000000  -0.000002  -0.001744
    390       0.000247  -0.000012  -0.000017  -0.000000   0.000000   0.000182
    391      -0.001149   0.000049   0.000073  -0.000000   0.000001   0.003909
    392       0.002513  -0.000108  -0.000159   0.000000  -0.000002  -0.008538
    393       0.002026  -0.001081  -0.002193  -0.000003   0.000000   0.002669
    394      -0.001356   0.001351   0.002747   0.000004   0.000000  -0.003046
    395       0.010272  -0.002294  -0.004482  -0.000006   0.000001   0.004210
    396      -0.070126   0.002168   0.002877  -0.000000   0.000001  -0.001024
    397      -0.075034   0.002162   0.002763  -0.000001   0.000000  -0.001000
    398      -0.068768   0.002072   0.002714  -0.000000   0.000001  -0.000239
    399       0.216815  -0.009445  -0.014150  -0.000013  -0.000000  -0.001009
    400      -0.220720   0.009653   0.014482   0.000014   0.000000   0.000636
    401      -0.125773   0.005580   0.008408   0.000008  -0.000000   0.000697
    402      -0.000000   0.000000  -0.000000   0.000006  -0.000307  -0.000000
    403       0.000000  -0.000001   0.000001  -0.000014   0.000653  -0.000000
    404      -0.000000   0.000001  -0.000001   0.000016  -0.000797  -0.000000
    405       0.000000  -0.000000   0.000000  -0.000001   0.000017   0.000000
    406       0.000000   0.000000  -0.000000  -0.000000   0.000028   0.000000
    407       0.000000   0.000000  -0.000000   0.000001   0.000003   0.000000
                384        385        386        387        388        389    
      0       0.000109  -0.000159   0.057584  -0.000000   0.000000   0.000002
      1       0.000087  -0.000092  -0.048694   0.000000  -0.000000  -0.000030
      2       0.000068  -0.000096   0.053032  -0.000000  -0.000000   0.000027
      3      -0.000059   0.000076   0.000189  -0.000000   0.000000   0.000011
      4       0.000035  -0.000048  -0.000501   0.000000  -0.000000   0.000011
      5      -0.000047   0.000057   0.000564   0.000000  -0.000000   0.000010
      6       0.000104  -0.000142  -0.000134  -0.000000   0.000000   0.000021
      7      -0.000035   0.000081   0.000008   0.000000  -0.000000  -0.000098
      8      -0.000011   0.000028   0.000379   0.000000  -0.000000  -0.000028
      9       0.000278  -0.000549   0.001436  -0.000000   0.000000   0.001115
     10       0.000116  -0.000202   0.001423   0.000000  -0.000000   0.000253
     11       0.000001  -0.000043   0.001868   0.000000  -0.000000   0.000273
     12      -0.000471   0.000812  -0.000037  -0.000000   0.000000  -0.000660
     13       0.000058  -0.000146  -0.000097   0.000000  -0.000000   0.000301
     14      -0.000133   0.000240   0.000059   0.000000  -0.000000  -0.000312
     15      -0.000311   0.000638   0.000025  -0.000000   0.000000  -0.000799
     16       0.000070  -0.000053   0.000033   0.000000  -0.000000  -0.000266
     17      -0.000166   0.000244  -0.000031  -0.000000  -0.000000  -0.000045
     18      -0.017901   0.035262   0.000075   0.000000  -0.000001  -0.037514
     19      -0.001462   0.001638   0.000014   0.000000  -0.000000   0.001379
     20      -0.022301   0.042924   0.000093   0.000000  -0.000001  -0.043387
     21       0.022793  -0.024188  -0.000030   0.000000  -0.000000  -0.037137
     22       0.003338  -0.003915  -0.000007   0.000000  -0.000000  -0.005155
     23       0.031305  -0.033961  -0.000043   0.000000  -0.000001  -0.050229
     24      -0.003511   0.000755   0.000003  -0.000000   0.000000   0.002655
     25       0.001410  -0.000543  -0.000002   0.000000  -0.000000  -0.001476
     26       0.000821  -0.000946   0.000000  -0.000000  -0.000000  -0.001778
     27      -0.063677  -0.041643  -0.000003  -0.000000   0.000000  -0.008870
     28       0.002805   0.001853  -0.000002  -0.000000   0.000000   0.000407
     29      -0.040191  -0.027997  -0.000005  -0.000000   0.000000  -0.006961
     30       0.001348  -0.005843   0.000002  -0.000000   0.000000   0.004132
     31       0.001212   0.000184  -0.000000   0.000000  -0.000000  -0.000891
     32      -0.002971   0.007937   0.000000   0.000000  -0.000000  -0.002683
     33      -0.000258  -0.002422  -0.000002  -0.000000   0.000000   0.001742
     34      -0.000028   0.001797   0.000001   0.000000  -0.000000  -0.001217
     35      -0.000486  -0.000830  -0.000002  -0.000000   0.000000   0.000873
     36      -0.002422  -0.001375  -0.000003   0.000000  -0.000000  -0.001703
     37       0.000870   0.000516   0.000001  -0.000000   0.000000   0.000676
     38      -0.003791  -0.002215  -0.000004   0.000000  -0.000000  -0.002759
     39       0.000229   0.000160   0.000000  -0.000000   0.000000   0.000154
     40       0.000035   0.000024  -0.000000  -0.000000   0.000000   0.000019
     41      -0.000106  -0.000069  -0.000000  -0.000000   0.000000  -0.000034
     42       0.000098  -0.000151   0.000000  -0.000000  -0.000000   0.000477
     43      -0.000061   0.000002   0.000000   0.000000  -0.000000   0.000047
     44       0.000166   0.000304  -0.000000  -0.000000   0.000000  -0.000254
     45      -0.000137  -0.000075  -0.000000  -0.000000   0.000000  -0.000026
     46       0.000208   0.000157  -0.000001  -0.000000  -0.000000   0.000162
     47      -0.000161  -0.000101  -0.000000  -0.000000   0.000000  -0.000085
     48      -0.000069  -0.000031  -0.000000  -0.000000   0.000000   0.000032
     49      -0.000010   0.000005  -0.000001  -0.000000   0.000000   0.000036
     50      -0.000123  -0.000089   0.000000  -0.000000   0.000000  -0.000095
     51       0.000035  -0.000005   0.000001  -0.000000  -0.000000   0.000048
     52       0.000030  -0.000016   0.000000  -0.000000  -0.000000   0.000054
     53      -0.000035   0.000017  -0.000001  -0.000000   0.000000  -0.000058
     54      -0.000001   0.000003  -0.000000  -0.000000   0.000000  -0.000002
     55       0.000003   0.000003  -0.000000  -0.000000   0.000000   0.000002
     56      -0.000002  -0.000002  -0.000000   0.000000   0.000000  -0.000002
     57       0.000020   0.000016  -0.000000   0.000000  -0.000000   0.000024
     58      -0.000007  -0.000001  -0.000000  -0.000000   0.000001  -0.000021
     59       0.000000  -0.000001  -0.000000  -0.000000  -0.000000   0.000006
     60       0.000019   0.000012  -0.000000  -0.000000   0.000000   0.000008
     61      -0.000005  -0.000007  -0.000000  -0.000000   0.000000  -0.000006
     62      -0.000012  -0.000010   0.000000   0.000000  -0.000000  -0.000006
     63       0.000019   0.000015  -0.000000  -0.000000   0.000000   0.000008
     64      -0.000023  -0.000018  -0.000000   0.000000  -0.000000  -0.000010
     65       0.000005   0.000004   0.000000   0.000000  -0.000000   0.000004
     66      -0.000003  -0.000001  -0.000000   0.000000  -0.000001   0.000005
     67       0.000007   0.000003   0.000000  -0.000000   0.000002  -0.000009
     68      -0.000002  -0.000001  -0.000000   0.000000  -0.000000   0.000002
     69       0.000001   0.000000  -0.000000  -0.000000   0.000000  -0.000000
     70      -0.000000  -0.000000  -0.000000   0.000000   0.000000  -0.000000
     71       0.000000   0.000000  -0.000000   0.000000   0.000000  -0.000000
     72       0.000005   0.000004   0.000000   0.000000  -0.000000   0.000003
     73       0.000001   0.000001   0.000000   0.000000  -0.000000   0.000002
     74      -0.000001  -0.000001   0.000000   0.000000  -0.000000   0.000000
     75       0.000001   0.000001  -0.000000  -0.000000   0.000000   0.000001
     76       0.000001   0.000000   0.000000   0.000000  -0.000000  -0.000000
     77       0.000001   0.000002  -0.000000  -0.000000   0.000000  -0.000000
     78       0.000002   0.000001  -0.000000  -0.000000   0.000000   0.000001
     79       0.000002   0.000003  -0.000000  -0.000000   0.000000   0.000000
     80       0.000000   0.000002  -0.000000  -0.000000   0.000000  -0.000001
     81       0.000000   0.000000  -0.000000   0.000000   0.000000   0.000000
     82      -0.000000   0.000001  -0.000000   0.000000   0.000000   0.000000
     83      -0.000000   0.000001  -0.000000   0.000000   0.000000  -0.000000
     84       0.000000   0.000000  -0.000000  -0.000000   0.000000  -0.000000
     85      -0.000000   0.000001  -0.000000  -0.000000   0.000000  -0.000001
     86      -0.000000   0.000001  -0.000000  -0.000000   0.000000  -0.000001
     87       0.000000   0.000000  -0.000000   0.000000  -0.000003  -0.000000
     88      -0.000000   0.000001  -0.000000  -0.000000   0.000002  -0.000000
     89      -0.000001   0.000001  -0.000000  -0.000001   0.000003  -0.000001
     90       0.000001   0.000000  -0.000000  -0.000000   0.000000   0.000000
     91      -0.000000   0.000001  -0.000000  -0.000000   0.000000  -0.000001
     92      -0.000000   0.000000  -0.000000  -0.000000   0.000000  -0.000000
     93       0.000001   0.000001  -0.000000  -0.000000  -0.000002   0.000000
     94      -0.000001   0.000000  -0.000000  -0.000000   0.000001  -0.000001
     95      -0.000000  -0.000001   0.000000   0.000000   0.000001   0.000000
     96      -0.000000  -0.000000   0.000000   0.000002  -0.000017  -0.000002
     97       0.000000   0.000000  -0.000000  -0.000002   0.000014   0.000002
     98       0.000000   0.000000  -0.000000  -0.000002   0.000015   0.000002
     99       0.000000  -0.000000  -0.000000  -0.000000   0.000001   0.000000
    100       0.000000  -0.000000   0.000000  -0.000000   0.000000   0.000000
    101       0.000000  -0.000000   0.000000  -0.000000   0.000001   0.000000
    102       0.000000   0.000000  -0.000000   0.000002  -0.000003   0.000000
    103       0.000000   0.000000  -0.000000  -0.000000  -0.000002   0.000000
    104       0.000000  -0.000001   0.000000   0.000007  -0.000012   0.000001
    105       0.000000   0.000000  -0.000000  -0.000003   0.000005   0.000000
    106       0.000000  -0.000001   0.000000   0.000000  -0.000001   0.000001
    107      -0.000000   0.000000   0.000000   0.000001  -0.000001  -0.000000
    108       0.000000   0.000000  -0.000000  -0.000002   0.000008   0.000000
    109       0.000001  -0.000001   0.000000   0.000002  -0.000001   0.000001
    110      -0.000000   0.000001  -0.000000  -0.000000   0.000014  -0.000001
    111      -0.000000  -0.000000  -0.000000   0.000005  -0.000002   0.000000
    112       0.000000  -0.000001   0.000000   0.000002  -0.000000   0.000001
    113      -0.000001   0.000001  -0.000000   0.000018  -0.000006  -0.000001
    114       0.000000  -0.000000  -0.000000  -0.000004   0.000005  -0.000000
    115       0.000000  -0.000001   0.000000  -0.000000  -0.000000   0.000001
    116      -0.000001   0.000001  -0.000000   0.000003  -0.000005  -0.000001
    117      -0.000000  -0.000000   0.000000   0.000019  -0.000068  -0.000000
    118       0.000001  -0.000002   0.000000   0.000034  -0.000084   0.000002
    119      -0.000001   0.000001  -0.000000  -0.000025   0.000074  -0.000001
    120       0.000000   0.000000  -0.000000  -0.000003  -0.000006   0.000000
    121       0.000000  -0.000000   0.000000   0.000026  -0.000056   0.000000
    122      -0.000001   0.000001  -0.000000  -0.000019   0.000030  -0.000001
    123       0.000000   0.000000  -0.000000   0.000132  -0.000345   0.000000
    124       0.000000   0.000000   0.000000   0.000064  -0.000170   0.000000
    125      -0.000001   0.000001  -0.000000  -0.000154   0.000360  -0.000001
    126      -0.000000  -0.000000   0.000000   0.000018  -0.000246  -0.000000
    127       0.000000  -0.000001   0.000000   0.000036  -0.000233   0.000000
    128      -0.000000   0.000000  -0.000000  -0.000058   0.000331   0.000000
    129       0.000000  -0.000000  -0.000000   0.000001   0.000033   0.000000
    130       0.000000  -0.000001   0.000000   0.000009  -0.000026   0.000001
    131      -0.000000   0.000000  -0.000000  -0.000034   0.000085  -0.000000
    132       0.000000  -0.000000  -0.000000   0.001325  -0.002346   0.000000
    133       0.000001  -0.000001   0.000000   0.000638  -0.001193   0.000001
    134       0.000000  -0.000000   0.000000   0.000299  -0.000681   0.000000
    135       0.000000  -0.000000  -0.000000   0.006992  -0.013742   0.000000
    136       0.000001  -0.000001   0.000000   0.002766  -0.005383   0.000001
    137       0.000001  -0.000001   0.000000   0.005823  -0.011378   0.000001
    138      -0.000000  -0.000000   0.000000   0.027597  -0.060110   0.000001
    139       0.000000  -0.000001   0.000000   0.015791  -0.034105   0.000001
    140       0.000000  -0.000001   0.000000   0.013334  -0.028559   0.000002
    141       0.000000  -0.000000  -0.000000   0.000979  -0.001954   0.000000
    142       0.000000  -0.000000   0.000000  -0.001621   0.000888   0.000000
    143       0.000001  -0.000001   0.000000  -0.003211   0.002444   0.000001
    144      -0.000000  -0.000000   0.000000  -0.001109   0.004663  -0.000000
    145      -0.000000   0.000000  -0.000000   0.000155   0.000206  -0.000000
    146       0.000001  -0.000002   0.000000   0.000393  -0.001687   0.000002
    147       0.000000  -0.000000  -0.000000  -0.045787  -0.021352   0.000000
    148      -0.000000   0.000000  -0.000000  -0.044496  -0.019668  -0.000000
    149       0.000001  -0.000001   0.000000  -0.053525  -0.023053   0.000002
    150       0.000000   0.000000  -0.000000   0.000050   0.000230   0.000000
    151       0.000000  -0.000000   0.000000  -0.000235   0.000217   0.000000
    152      -0.000000   0.000001  -0.000000  -0.000668   0.001792  -0.000001
    153       0.000042  -0.000146  -0.000184  -0.000000   0.000000   0.000533
    154       0.000490  -0.000704   0.000402   0.000000  -0.000000  -0.000746
    155      -0.000621   0.000925  -0.000387  -0.000000  -0.000000   0.000678
    156      -0.000051   0.000066   0.000744  -0.000000   0.000000   0.000076
    157      -0.000101   0.000148   0.000043   0.000000  -0.000000  -0.000007
    158       0.000033  -0.000034  -0.000280  -0.000000  -0.000000  -0.000031
    159      -0.000023   0.000034  -0.000433  -0.000000   0.000000  -0.000009
    160       0.000004  -0.000007  -0.000389   0.000000  -0.000000   0.000004
    161      -0.000008   0.000006   0.000255  -0.000000  -0.000000   0.000023
    162       0.000232  -0.000409   0.000030  -0.000000   0.000000   0.000434
    163       0.000145  -0.000290   0.000043   0.000000  -0.000000   0.000304
    164      -0.000041   0.000100  -0.000051   0.000000  -0.000000  -0.000151
    165       0.000322  -0.000316  -0.224019   0.000000   0.000000  -0.000176
    166      -0.001042   0.001071   0.647925  -0.000000  -0.000000   0.000522
    167       0.000221  -0.000226  -0.119803   0.000000  -0.000000  -0.000117
    168      -0.000372   0.000561   0.024977  -0.000000  -0.000000   0.000006
    169       0.000128  -0.000189  -0.020980   0.000000   0.000000  -0.000042
    170       0.000578  -0.000874  -0.006954   0.000000   0.000000  -0.000049
    171      -0.001399   0.001891  -0.490363   0.000001  -0.000001   0.000115
    172      -0.000086   0.000115  -0.041429   0.000000  -0.000000   0.000033
    173      -0.001430   0.001943  -0.512689   0.000001  -0.000001   0.000065
    174      -0.001098   0.001736   0.009797  -0.000000  -0.000000  -0.001591
    175       0.000172  -0.000295  -0.002344   0.000000  -0.000000   0.000417
    176       0.001451  -0.002333  -0.011238   0.000000   0.000000   0.002144
    177      -0.000073   0.000108  -0.001651  -0.000000   0.000000   0.000014
    178      -0.001367   0.002209  -0.009161   0.000000  -0.000000  -0.001866
    179      -0.000410   0.000683  -0.002822   0.000000  -0.000000  -0.000675
    180      -0.002294   0.004921  -0.023176   0.000000   0.000000  -0.011817
    181      -0.000302   0.000659  -0.002234   0.000000  -0.000000  -0.001648
    182      -0.000918   0.001950  -0.009273   0.000000   0.000000  -0.004600
    183       0.013271  -0.031518  -0.000056  -0.000000   0.000001   0.049602
    184      -0.039876   0.088824   0.000109   0.000000  -0.000002  -0.123212
    185       0.011725  -0.026033  -0.000045  -0.000000   0.000001   0.034827
    186       0.214359  -0.409231  -0.001003  -0.000002   0.000007   0.406237
    187       0.053016  -0.100541  -0.000317  -0.000000   0.000002   0.099890
    188       0.257529  -0.490790  -0.001128  -0.000002   0.000008   0.489846
    189      -0.249818   0.278739   0.000343  -0.000000   0.000005   0.404981
    190      -0.048394   0.052105   0.000069  -0.000000   0.000001   0.078670
    191      -0.374340   0.411997   0.000513  -0.000001   0.000008   0.605373
    192       0.495052   0.338472   0.000046   0.000001  -0.000001   0.081255
    193      -0.005317  -0.002645  -0.000001  -0.000000   0.000000   0.000251
    194       0.544182   0.374828   0.000053   0.000001  -0.000001   0.092090
    195       0.233782   0.139985  -0.000011   0.000001  -0.000001   0.022942
    196       0.151571   0.091809  -0.000006   0.000000  -0.000001   0.015594
    197      -0.100105  -0.059162   0.000007  -0.000000   0.000001  -0.009041
    198       0.039539   0.023587  -0.000012  -0.000000  -0.000000   0.003849
    199      -0.184271  -0.112584   0.000032  -0.000000   0.000001  -0.019600
    200       0.026171   0.017139  -0.000000   0.000000  -0.000000   0.003944
    201      -0.022572   0.052290  -0.000024   0.000000  -0.000001  -0.022049
    202      -0.009433   0.021350  -0.000008   0.000000  -0.000000  -0.010173
    203       0.035237  -0.086405  -0.000005  -0.000000   0.000001   0.037894
    204       0.007597   0.024045  -0.000002   0.000000  -0.000001  -0.025830
    205      -0.005402  -0.023973   0.000005  -0.000000   0.000001   0.023168
    206       0.001254  -0.003638  -0.000008   0.000000   0.000000   0.003599
    207      -0.001145   0.021653   0.000014   0.000000  -0.000001  -0.014218
    208       0.001045  -0.021145  -0.000012  -0.000000   0.000001   0.014398
    209      -0.000028  -0.004213  -0.000002  -0.000000   0.000000   0.003041
    210       0.003795   0.007927   0.000007   0.000000  -0.000000  -0.008834
    211      -0.000224  -0.001429  -0.000003   0.000000  -0.000000   0.000365
    212       0.006183   0.012995   0.000013   0.000000  -0.000000  -0.013488
    213       0.025910   0.014941   0.000030  -0.000001   0.000003   0.018801
    214      -0.011761  -0.006772  -0.000013   0.000000  -0.000001  -0.008146
    215       0.045170   0.025978   0.000051  -0.000001   0.000006   0.032661
    216       0.001019   0.001853  -0.000002  -0.000000   0.000002  -0.001772
    217       0.000662   0.001243  -0.000001   0.000000   0.000001  -0.001295
    218      -0.001565  -0.002883   0.000003   0.000000  -0.000003   0.003028
    219      -0.001499   0.000400  -0.000002   0.000000  -0.000000  -0.002884
    220       0.001294  -0.000469   0.000001  -0.000000   0.000000   0.002681
    221       0.000342  -0.000219   0.000000  -0.000000   0.000000   0.000797
    222      -0.000718  -0.000572  -0.000000   0.000000   0.000001  -0.001035
    223      -0.001169  -0.000805  -0.000000   0.000000   0.000001  -0.001901
    224      -0.000389  -0.000223  -0.000000  -0.000000   0.000000  -0.000714
    225       0.002093   0.001405  -0.000001   0.000000  -0.000001   0.001205
    226      -0.002353  -0.001556   0.000001  -0.000000   0.000001  -0.001381
    227       0.001990   0.001326  -0.000001   0.000000  -0.000001   0.001196
    228      -0.000460  -0.000504   0.000001   0.000000  -0.000000  -0.000988
    229      -0.000326  -0.000325   0.000001   0.000000  -0.000000  -0.000630
    230       0.000014  -0.000057   0.000000  -0.000000  -0.000000  -0.000113
    231       0.001331   0.000758  -0.000001   0.000000  -0.000001   0.000112
    232       0.000727   0.000416  -0.000001   0.000000  -0.000000   0.000075
    233       0.000367   0.000198  -0.000000   0.000000  -0.000000   0.000004
    234      -0.000653  -0.000512   0.000001  -0.000000  -0.000000  -0.000633
    235      -0.000572  -0.000443   0.000001  -0.000000  -0.000000  -0.000557
    236       0.001229   0.000976  -0.000003   0.000000   0.000001   0.001257
    237      -0.000324   0.000099  -0.000007  -0.000000   0.000002  -0.000482
    238      -0.000470   0.000143  -0.000010  -0.000000   0.000003  -0.000729
    239       0.000471  -0.000151   0.000010   0.000000  -0.000003   0.000715
    240      -0.000027  -0.000004   0.000001  -0.000000   0.000004  -0.000129
    241       0.000058   0.000025  -0.000002   0.000000  -0.000006   0.000198
    242      -0.000031  -0.000011   0.000001  -0.000000   0.000003  -0.000101
    243      -0.000169  -0.000149   0.000001   0.000000   0.000000  -0.000127
    244      -0.000083  -0.000069   0.000000   0.000000   0.000000  -0.000067
    245      -0.000090  -0.000076   0.000001   0.000000   0.000000  -0.000069
    246      -0.000053  -0.000049   0.000000  -0.000000   0.000001  -0.000047
    247       0.000082   0.000078  -0.000001   0.000000  -0.000001   0.000075
    248       0.000126   0.000115  -0.000001   0.000001  -0.000001   0.000119
    249      -0.000026   0.000021   0.000002   0.000000  -0.000001   0.000009
    250      -0.000033   0.000034   0.000003   0.000000  -0.000001   0.000009
    251       0.000001  -0.000007   0.000000   0.000000  -0.000000  -0.000001
    252      -0.000209  -0.000178   0.000002  -0.000000  -0.000002  -0.000119
    253       0.000074   0.000064  -0.000001   0.000000   0.000001   0.000039
    254       0.000141   0.000118  -0.000001   0.000000   0.000001   0.000080
    255      -0.000085  -0.000069   0.000002   0.000000  -0.000001  -0.000023
    256       0.000013   0.000011  -0.000000   0.000000   0.000000   0.000000
    257       0.000066   0.000051  -0.000001  -0.000000   0.000001   0.000023
    258      -0.000147  -0.000119  -0.000001   0.000000  -0.000000  -0.000068
    259       0.000270   0.000219   0.000001  -0.000000   0.000001   0.000124
    260      -0.000125  -0.000104  -0.000000   0.000000  -0.000000  -0.000057
    261       0.000037   0.000015   0.000001  -0.000000   0.000009  -0.000052
    262      -0.000075  -0.000030  -0.000003   0.000001  -0.000018   0.000114
    263       0.000021   0.000010   0.000001  -0.000000   0.000005  -0.000029
    264      -0.000010  -0.000012  -0.000002  -0.000002   0.000003  -0.000014
    265      -0.000019  -0.000022  -0.000003  -0.000003   0.000005  -0.000025
    266      -0.000002  -0.000003  -0.000000  -0.000000   0.000000  -0.000002
    267      -0.000049  -0.000034  -0.000000  -0.000001  -0.000002  -0.000019
    268       0.000006   0.000005   0.000000   0.000000   0.000000   0.000003
    269       0.000032   0.000022   0.000000   0.000000   0.000002   0.000013
    270      -0.000005  -0.000004  -0.000001  -0.000000   0.000000  -0.000002
    271       0.000000  -0.000001   0.000000   0.000000   0.000000   0.000001
    272      -0.000019  -0.000016  -0.000002  -0.000000   0.000001  -0.000009
    273       0.000004   0.000002   0.000000   0.000001  -0.000003  -0.000006
    274      -0.000006  -0.000003  -0.000000  -0.000001   0.000003   0.000008
    275      -0.000002   0.000001  -0.000000  -0.000000   0.000001   0.000001
    276      -0.000022  -0.000014  -0.000000   0.000001  -0.000002  -0.000009
    277      -0.000000  -0.000001   0.000000  -0.000000  -0.000000   0.000000
    278      -0.000023  -0.000014  -0.000000   0.000001  -0.000002  -0.000010
    279      -0.000007  -0.000005  -0.000000   0.000001  -0.000003  -0.000004
    280       0.000001   0.000002  -0.000000  -0.000000   0.000000  -0.000000
    281      -0.000008  -0.000004  -0.000000   0.000001  -0.000003  -0.000006
    282      -0.000015  -0.000010   0.000000   0.000001  -0.000002  -0.000006
    283      -0.000036  -0.000024   0.000001   0.000001  -0.000006  -0.000014
    284      -0.000005  -0.000001  -0.000000   0.000000  -0.000001  -0.000003
    285      -0.000001   0.000000  -0.000001  -0.000002  -0.000000  -0.000005
    286      -0.000002   0.000001  -0.000002  -0.000006  -0.000001  -0.000015
    287      -0.000001  -0.000000  -0.000001  -0.000003  -0.000001  -0.000007
    288       0.000000  -0.000001  -0.000000  -0.000005   0.000032   0.000005
    289      -0.000000   0.000001   0.000000   0.000005  -0.000033  -0.000005
    290      -0.000001   0.000003  -0.000000   0.000003  -0.000018  -0.000005
    291      -0.000003  -0.000002  -0.000000   0.000004  -0.000006   0.000000
    292       0.000001   0.000001   0.000000  -0.000001   0.000002  -0.000000
    293      -0.000004  -0.000001  -0.000000   0.000004  -0.000005  -0.000001
    294      -0.000002  -0.000002   0.000000  -0.000003   0.000009  -0.000001
    295      -0.000002  -0.000001  -0.000000  -0.000002   0.000009  -0.000001
    296       0.000001   0.000005  -0.000001   0.000004  -0.000014  -0.000001
    297      -0.000001  -0.000000   0.000000   0.000003  -0.000002   0.000001
    298      -0.000002   0.000002  -0.000000   0.000002  -0.000002  -0.000001
    299      -0.000002  -0.000000   0.000000   0.000005  -0.000004   0.000001
    300      -0.000007  -0.000005   0.000001   0.000000  -0.000001  -0.000003
    301      -0.000004  -0.000001   0.000000   0.000000  -0.000001  -0.000003
    302       0.000002   0.000002  -0.000000  -0.000000   0.000001   0.000001
    303      -0.000005  -0.000003   0.000001   0.000003   0.000005   0.000000
    304      -0.000003  -0.000001   0.000000   0.000002   0.000003  -0.000001
    305       0.000002   0.000000   0.000000  -0.000001  -0.000001   0.000001
    306      -0.000006  -0.000004   0.000000   0.000001   0.000009  -0.000001
    307       0.000007   0.000006  -0.000000  -0.000001  -0.000010   0.000000
    308       0.000005   0.000003   0.000000  -0.000000  -0.000008   0.000001
    309       0.000005   0.000003  -0.000001  -0.000025   0.000186   0.000019
    310      -0.000004  -0.000003   0.000001   0.000022  -0.000163  -0.000016
    311      -0.000005  -0.000003   0.000001   0.000026  -0.000190  -0.000019
    312       0.000000  -0.000000  -0.000000  -0.000025   0.000047  -0.000000
    313      -0.000000   0.000000  -0.000000  -0.000022   0.000041  -0.000001
    314       0.000001  -0.000001   0.000000  -0.000067   0.000126  -0.000000
    315      -0.000003  -0.000002   0.000001   0.000013  -0.000013  -0.000002
    316      -0.000002  -0.000001   0.000000   0.000007  -0.000006  -0.000001
    317       0.000001   0.000000   0.000000  -0.000001   0.000001   0.000001
    318      -0.000000  -0.000000  -0.000000  -0.000006   0.000004  -0.000000
    319       0.000000   0.000000   0.000001   0.000020  -0.000016   0.000002
    320       0.000001  -0.000001  -0.000000  -0.000012   0.000009   0.000000
    321      -0.000002  -0.000001   0.000001   0.000027  -0.000042  -0.000001
    322       0.000001  -0.000002   0.000000   0.000004  -0.000007   0.000001
    323       0.000002   0.000001  -0.000001  -0.000022   0.000032   0.000001
    324      -0.000003  -0.000002   0.000000   0.000005  -0.000021  -0.000001
    325       0.000003  -0.000000   0.000000  -0.000005   0.000018   0.000003
    326      -0.000001  -0.000001   0.000000   0.000004  -0.000013  -0.000001
    327      -0.000002  -0.000001   0.000000   0.000027  -0.000077  -0.000001
    328       0.000002  -0.000000   0.000000  -0.000017   0.000049   0.000002
    329      -0.000001   0.000001  -0.000000   0.000008  -0.000022  -0.000002
    330      -0.000001  -0.000001  -0.000000   0.000002  -0.000041  -0.000000
    331      -0.000000  -0.000003   0.000000   0.000001  -0.000049   0.000001
    332      -0.000004  -0.000002  -0.000000   0.000003  -0.000162  -0.000003
    333       0.000000  -0.000000   0.000000  -0.000047   0.000018  -0.000001
    334       0.000000  -0.000000   0.000000  -0.000019   0.000008  -0.000000
    335       0.000000   0.000001   0.000001  -0.000225   0.000091  -0.000007
    336       0.000001   0.000000  -0.000001  -0.000293   0.000898   0.000003
    337       0.000001  -0.000002   0.000000  -0.000094   0.000286   0.000003
    338      -0.000002   0.000001   0.000000   0.000287  -0.000881  -0.000004
    339      -0.000001  -0.000001  -0.000000   0.000143  -0.000249   0.000000
    340       0.000001  -0.000001   0.000001  -0.000086   0.000136   0.000001
    341      -0.000001   0.000001  -0.000000   0.000045  -0.000080  -0.000001
    342       0.000000  -0.000000  -0.000000  -0.000063   0.000155   0.000000
    343       0.000001  -0.000003   0.000000  -0.000239   0.000612   0.000003
    344      -0.000001   0.000002  -0.000000  -0.000035   0.000091  -0.000002
    345      -0.000000   0.000000  -0.000000   0.000205  -0.000364  -0.000000
    346       0.000000   0.000000  -0.000000  -0.000185   0.000332  -0.000000
    347      -0.000002   0.000002  -0.000000   0.000324  -0.000579  -0.000002
    348      -0.000001  -0.000001   0.000000  -0.000137   0.000357  -0.000001
    349      -0.000001  -0.000002   0.000000  -0.000129   0.000341  -0.000000
    350      -0.000002   0.000001  -0.000000  -0.000069   0.000173  -0.000002
    351      -0.000001  -0.000001   0.000000  -0.000072   0.000442   0.000000
    352      -0.000001  -0.000000   0.000000  -0.000119   0.000493  -0.000000
    353      -0.000001  -0.000000   0.000000  -0.000039   0.000246  -0.000000
    354      -0.000002  -0.000002   0.000000  -0.001559   0.003828  -0.000001
    355      -0.000001  -0.000000   0.000000  -0.000661   0.001616  -0.000001
    356       0.000001   0.000003  -0.000000   0.001882  -0.004602  -0.000000
    357       0.000001   0.000001  -0.000001  -0.000577   0.003436   0.000005
    358       0.000002  -0.000000  -0.000000  -0.000457   0.002851   0.000005
    359      -0.000001  -0.000001   0.000001   0.000610  -0.003828  -0.000005
    360      -0.000001  -0.000001   0.000000  -0.012726   0.023677  -0.000001
    361       0.000000  -0.000002   0.000001  -0.008464   0.016143   0.000001
    362      -0.000000  -0.000000   0.000000  -0.006483   0.012196  -0.000001
    363      -0.000001  -0.000000   0.000000  -0.002386   0.002616  -0.000000
    364       0.000001  -0.000002   0.000000  -0.000695   0.001488   0.000002
    365       0.000001   0.000000  -0.000000   0.002236  -0.002193   0.000001
    366       0.000000  -0.000000  -0.000000  -0.004321   0.008160  -0.000000
    367       0.000001  -0.000002   0.000001   0.014346  -0.028046   0.000002
    368       0.000001  -0.000001   0.000000  -0.026632   0.052937   0.000000
    369      -0.000001   0.000001   0.000000  -0.078434   0.156608  -0.000002
    370       0.000000  -0.000001   0.000000  -0.043620   0.086391  -0.000000
    371       0.000000  -0.000001   0.000001  -0.039429   0.077520   0.000000
    372       0.000002   0.000004  -0.000001  -0.331052   0.729080  -0.000011
    373       0.000002   0.000001  -0.000000  -0.176198   0.391009  -0.000005
    374       0.000001   0.000001  -0.000000  -0.136680   0.306192  -0.000004
    375       0.000001   0.000001  -0.000000   0.011647  -0.048418   0.000003
    376      -0.000000  -0.000000   0.000000  -0.001655   0.004350  -0.000000
    377       0.000000  -0.000002   0.000001  -0.007618   0.027640   0.000000
    378      -0.000000  -0.000000  -0.000000   0.001648   0.000569   0.000000
    379      -0.000000   0.000001  -0.000000  -0.000996  -0.000264  -0.000001
    380       0.000000  -0.000001   0.000001   0.005628  -0.003207   0.000002
    381       0.000000  -0.000000  -0.000000   0.000441   0.000889   0.000000
    382      -0.000000   0.000001   0.000000   0.003038  -0.002482  -0.000000
    383       0.000001  -0.000002   0.000001   0.000911  -0.001635   0.000002
    384      -0.000000  -0.000001   0.000000   0.599017   0.278498  -0.000003
    385      -0.000000  -0.000000   0.000000   0.419516   0.193085  -0.000002
    386       0.000001  -0.000002   0.000001   0.413631   0.188943  -0.000001
    387      -0.000000  -0.000000  -0.000000  -0.079843  -0.029970   0.000000
    388       0.000000   0.000001   0.000000   0.221770   0.086859  -0.000001
    389       0.000001  -0.000002   0.000001   0.016087   0.005580   0.000002
    390       0.000000  -0.000000  -0.000000   0.015591   0.007483  -0.000000
    391      -0.000000   0.000001  -0.000000  -0.108105  -0.042344  -0.000001
    392       0.000001  -0.000001   0.000000   0.218237   0.084869   0.000001
    393       0.000000  -0.000000  -0.000000   0.002309  -0.007359   0.000000
    394      -0.000000   0.000000  -0.000000  -0.002979   0.009312  -0.000000
    395      -0.000000   0.000001  -0.000000   0.004316  -0.013673  -0.000001
    396      -0.000000  -0.000001  -0.000000   0.001270  -0.003309  -0.000000
    397       0.000000  -0.000001   0.000000   0.001351  -0.003788   0.000000
    398      -0.000001   0.000001  -0.000000   0.001219  -0.003248  -0.000001
    399      -0.000000  -0.000001   0.000000  -0.004197   0.007820  -0.000001
    400       0.000000   0.000000  -0.000000   0.004384  -0.008089   0.000001
    401       0.000000   0.000001  -0.000000   0.002483  -0.004592   0.000000
    402       0.001695  -0.002589   0.001007  -0.000000   0.000000  -0.001338
    403      -0.006659   0.009714  -0.004275   0.000000  -0.000001   0.008091
    404       0.007553  -0.011186   0.004799  -0.000000   0.000001  -0.008013
    405      -0.000050   0.000074  -0.000444  -0.000000   0.000000  -0.000020
    406      -0.000042   0.000048   0.002667   0.000000  -0.000000   0.000051
    407       0.000054  -0.000059  -0.002959  -0.000000   0.000000  -0.000099
                390        391        392        393        394        395    
      0      -0.000002   0.000002  -0.000000   0.000003  -0.000001   0.001408
      1       0.000002  -0.000002   0.000000  -0.000004   0.000001  -0.001794
      2      -0.000003   0.000001  -0.000000   0.000001  -0.000000   0.000387
      3      -0.000002   0.000000  -0.000000   0.000000  -0.000000   0.000069
      4       0.000001  -0.000000   0.000000  -0.000000   0.000000  -0.000230
      5      -0.000001   0.000000   0.000000   0.000000  -0.000000   0.000131
      6       0.000004  -0.000001   0.000000  -0.000001   0.000001  -0.000756
      7       0.000003  -0.000000   0.000000   0.000000  -0.000000   0.000105
      8       0.000001  -0.000000   0.000000  -0.000001   0.000000  -0.000426
      9      -0.000095  -0.000035   0.000010  -0.000152   0.000068  -0.084306
     10      -0.000022  -0.000008   0.000002  -0.000033   0.000015  -0.018450
     11      -0.000022  -0.000008   0.000002  -0.000036   0.000016  -0.019853
     12      -0.000001  -0.000001   0.000000  -0.000002   0.000001  -0.000911
     13      -0.000005   0.000001   0.000000   0.000000  -0.000000   0.000107
     14      -0.000004  -0.000001   0.000000  -0.000001   0.000000  -0.000384
     15       0.000021  -0.000002  -0.000000   0.000000  -0.000000  -0.000013
     16       0.000007  -0.000001  -0.000000   0.000000  -0.000000   0.000058
     17       0.000007  -0.000001   0.000000  -0.000000   0.000000  -0.000153
     18       0.000941  -0.000118  -0.000001  -0.000001   0.000000  -0.000779
     19      -0.000034   0.000002  -0.000000  -0.000001   0.000000  -0.000012
     20       0.001098  -0.000139  -0.000001  -0.000001   0.000000  -0.000919
     21       0.000964  -0.000082  -0.000001   0.000004  -0.000001  -0.000285
     22       0.000118  -0.000009  -0.000000   0.000001  -0.000000  -0.000027
     23       0.001341  -0.000110  -0.000001   0.000006  -0.000001  -0.000363
     24       0.000137  -0.000010   0.000000  -0.000000   0.000000   0.000023
     25       0.000088  -0.000012  -0.000000  -0.000000   0.000000  -0.000013
     26      -0.000017  -0.000009  -0.000000  -0.000000   0.000000  -0.000019
     27       0.006513  -0.000434  -0.000000  -0.000008   0.000002  -0.000066
     28       0.001942  -0.000163   0.000000  -0.000006   0.000001   0.000007
     29       0.001778  -0.000092  -0.000000   0.000001  -0.000000  -0.000034
     30      -0.000554   0.000066  -0.000000   0.000002  -0.000000   0.000057
     31       0.000040  -0.000065   0.000000  -0.000003   0.000001   0.000018
     32       0.000167   0.000030  -0.000000   0.000002  -0.000000  -0.000079
     33      -0.010700   0.001433  -0.000002   0.000032  -0.000006   0.000021
     34       0.004332  -0.000475   0.000001  -0.000008   0.000002  -0.000021
     35      -0.007736   0.001571  -0.000001   0.000044  -0.000009  -0.000002
     36      -0.043165   0.002394  -0.000005   0.000005  -0.000003   0.000029
     37       0.017381  -0.000914   0.000002   0.000004   0.000000  -0.000012
     38      -0.068727   0.003719  -0.000008  -0.000003  -0.000002   0.000047
     39       0.003607  -0.000282   0.000000  -0.000005   0.000001  -0.000003
     40       0.000901  -0.000180   0.000000  -0.000009   0.000002  -0.000001
     41      -0.001729   0.000106  -0.000000  -0.000010   0.000002   0.000001
     42      -0.002282  -0.003612  -0.000001  -0.000150   0.000028   0.000003
     43      -0.001880  -0.005613  -0.000002  -0.000262   0.000049   0.000005
     44       0.005014   0.005043   0.000001   0.000200  -0.000037  -0.000007
     45      -0.002083  -0.001021  -0.000003  -0.000145   0.000027   0.000002
     46       0.001810   0.000136  -0.000001  -0.000041   0.000008  -0.000003
     47      -0.001828  -0.000332  -0.000001  -0.000031   0.000006   0.000001
     48      -0.000823  -0.010280  -0.000018  -0.001398   0.000262   0.000007
     49      -0.000369  -0.006393  -0.000015  -0.001111   0.000208   0.000004
     50      -0.000003   0.006149   0.000019   0.001430  -0.000267  -0.000005
     51      -0.001895  -0.038069  -0.000028  -0.002622   0.000494   0.000024
     52      -0.002600  -0.051097  -0.000037  -0.003404   0.000642   0.000031
     53       0.002703   0.052970   0.000039   0.003603  -0.000679  -0.000033
     54       0.000198   0.003608   0.000004   0.000336  -0.000063  -0.000002
     55      -0.000092  -0.001900  -0.000003  -0.000232   0.000043   0.000001
     56       0.000013   0.000300  -0.000001  -0.000082   0.000015   0.000000
     57       0.000010  -0.002308   0.000059   0.004410  -0.000819  -0.000007
     58       0.000129   0.004488  -0.000118  -0.008407   0.001560   0.000013
     59      -0.000105  -0.002507   0.000010   0.000841  -0.000157  -0.000000
     60      -0.000079  -0.001904   0.000010   0.000853  -0.000157  -0.000001
     61      -0.000149  -0.002227   0.000007   0.000221  -0.000040   0.000000
     62       0.000003   0.000536  -0.000001  -0.000227   0.000042   0.000001
     63      -0.000021  -0.001062   0.000088   0.009486  -0.001765  -0.000018
     64      -0.000003   0.000553  -0.000049  -0.009152   0.001706   0.000018
     65       0.000017   0.000299  -0.000010   0.001061  -0.000199  -0.000002
     66      -0.000132  -0.002317   0.000543   0.036202  -0.006715  -0.000070
     67       0.000262   0.004541  -0.001048  -0.069857   0.012959   0.000134
     68      -0.000070  -0.001215   0.000278   0.018533  -0.003438  -0.000036
     69       0.000014   0.000237  -0.000047  -0.003442   0.000639   0.000007
     70       0.000006   0.000115  -0.000014  -0.001757   0.000328   0.000003
     71       0.000003   0.000052  -0.000008  -0.000769   0.000143   0.000001
     72       0.000005  -0.000124   0.000303   0.003219  -0.000568  -0.000007
     73      -0.000009  -0.000325   0.000564   0.006003  -0.001068  -0.000013
     74       0.000004   0.000004   0.000213   0.000393  -0.000060  -0.000001
     75      -0.000006  -0.000150   0.000046   0.002401  -0.000448  -0.000005
     76       0.000012   0.000195  -0.000099  -0.002744   0.000501   0.000005
     77       0.000008   0.000058  -0.000065  -0.000419   0.000068   0.000000
     78       0.000005  -0.000023  -0.000147   0.000916  -0.000226  -0.000003
     79       0.000009   0.000011  -0.000813   0.000367  -0.000222  -0.000002
     80       0.000003  -0.000017  -0.000050   0.000620  -0.000142  -0.000002
     81       0.000009  -0.000115   0.001534   0.002446  -0.000332  -0.000007
     82       0.000020  -0.000279   0.003733   0.005842  -0.000771  -0.000016
     83       0.000010  -0.000129   0.001764   0.002706  -0.000352  -0.000008
     84      -0.000001   0.000017  -0.000088  -0.000336   0.000063   0.000001
     85       0.000001  -0.000003   0.000090   0.000085   0.000007  -0.000001
     86       0.000000  -0.000002  -0.000084   0.000045  -0.000022  -0.000001
     87       0.000002   0.000002   0.005914   0.000099   0.000887   0.000001
     88      -0.000001   0.000011  -0.004398  -0.000277  -0.000604  -0.000001
     89      -0.000000   0.000005  -0.006168  -0.000162  -0.000950  -0.000002
     90       0.000001  -0.000000   0.001042   0.000109   0.000228   0.000000
     91       0.000001  -0.000004   0.000568   0.000133   0.000086  -0.000001
     92       0.000000  -0.000013   0.000586   0.000214  -0.000014  -0.000001
     93      -0.000000   0.000010   0.011613   0.000267   0.002766   0.000003
     94       0.000000  -0.000007  -0.004123  -0.000153  -0.001510  -0.000002
     95       0.000000  -0.000006  -0.005367  -0.000162  -0.001574  -0.000001
     96      -0.000006   0.000028   0.051300   0.000399   0.007682   0.000012
     97       0.000005  -0.000023  -0.042085  -0.000330  -0.006289  -0.000010
     98       0.000006  -0.000026  -0.048012  -0.000365  -0.007109  -0.000011
     99       0.000000  -0.000002  -0.003063  -0.000038  -0.000520  -0.000001
    100       0.000000  -0.000000  -0.000326   0.000018   0.000058   0.000000
    101       0.000000  -0.000002  -0.002567  -0.000041  -0.000499  -0.000001
    102       0.000000   0.000001   0.001474  -0.000444  -0.002153  -0.000001
    103      -0.000000   0.000001   0.002069   0.000046   0.000493   0.000001
    104      -0.000000   0.000002   0.006065  -0.001777  -0.008858  -0.000003
    105       0.000000   0.000002   0.002546  -0.000178  -0.000678   0.000000
    106      -0.000000  -0.000001  -0.000229   0.000037   0.000149   0.000001
    107       0.000000  -0.000000  -0.001951   0.000015  -0.000096  -0.000001
    108       0.000000  -0.000000   0.001429  -0.001384  -0.007304  -0.000003
    109      -0.000000  -0.000000  -0.000295  -0.000001  -0.000035   0.000001
    110       0.000000  -0.000001   0.001497  -0.002037  -0.010802  -0.000005
    111       0.000000  -0.000003   0.002789  -0.003643  -0.019386  -0.000009
    112       0.000000  -0.000001   0.001049  -0.001341  -0.007134  -0.000003
    113       0.000001  -0.000012   0.011290  -0.014549  -0.077406  -0.000036
    114      -0.000000   0.000001  -0.000557   0.000700   0.003723   0.000002
    115      -0.000000   0.000000  -0.000138   0.000178   0.000947   0.000001
    116       0.000000  -0.000000   0.000107  -0.000146  -0.000774  -0.000001
    117      -0.000000   0.000000   0.000450  -0.000786  -0.004201  -0.000003
    118      -0.000000  -0.000000   0.000136  -0.000231  -0.001238  -0.000000
    119       0.000000   0.000000  -0.000640   0.000911   0.004861   0.000002
    120       0.000000   0.000000   0.000211  -0.000289  -0.001535  -0.000001
    121       0.000000   0.000000  -0.000171   0.000170   0.000903   0.000000
    122       0.000000  -0.000000   0.000414  -0.000518  -0.002757  -0.000002
    123      -0.000000   0.000000   0.000153  -0.000237  -0.001274  -0.000001
    124      -0.000000   0.000000   0.000090  -0.000139  -0.000744  -0.000001
    125       0.000000  -0.000000  -0.000003   0.000022   0.000119  -0.000000
    126      -0.000001   0.000001   0.000749  -0.000942  -0.005070  -0.000005
    127      -0.000001   0.000001   0.000590  -0.000740  -0.003982  -0.000004
    128       0.000001  -0.000001  -0.000794   0.000995   0.005357   0.000005
    129       0.000000  -0.000000  -0.000054   0.000066   0.000354   0.000000
    130      -0.000000  -0.000000   0.000019  -0.000024  -0.000130   0.000000
    131       0.000000  -0.000000  -0.000029   0.000037   0.000197  -0.000000
    132       0.000000   0.000000   0.000038  -0.000048  -0.000255  -0.000000
    133      -0.000000  -0.000000   0.000003  -0.000006  -0.000030   0.000001
    134       0.000000  -0.000000  -0.000049   0.000056   0.000303   0.000000
    135       0.000000   0.000000   0.000001  -0.000006  -0.000032   0.000000
    136      -0.000000  -0.000000   0.000004  -0.000005  -0.000028   0.000001
    137       0.000000  -0.000000  -0.000006   0.000001   0.000007   0.000000
    138       0.000000   0.000000  -0.000030   0.000011   0.000063   0.000000
    139       0.000000   0.000000  -0.000017   0.000006   0.000034   0.000000
    140       0.000000   0.000000  -0.000013   0.000004   0.000024   0.000000
    141       0.000000   0.000000  -0.000001  -0.000000  -0.000000   0.000000
    142      -0.000000  -0.000000   0.000001  -0.000001  -0.000003  -0.000000
    143      -0.000000  -0.000000   0.000002  -0.000001  -0.000006   0.000001
    144      -0.000000  -0.000000   0.000005   0.000001  -0.000001  -0.000000
    145       0.000000  -0.000000   0.000001  -0.000001  -0.000006  -0.000000
    146       0.000000  -0.000000  -0.000003  -0.000002  -0.000009   0.000001
    147       0.000000   0.000000  -0.000006   0.000000   0.000004   0.000000
    148       0.000000   0.000000  -0.000004  -0.000001  -0.000002  -0.000000
    149      -0.000000  -0.000000  -0.000004  -0.000001  -0.000007   0.000001
    150       0.000000  -0.000000  -0.000001  -0.000007  -0.000037  -0.000000
    151      -0.000000   0.000000  -0.000032   0.000045   0.000240   0.000000
    152       0.000000  -0.000000   0.000044  -0.000062  -0.000335  -0.000001
    153      -0.000012   0.000001   0.000000  -0.000000   0.000000   0.000044
    154       0.000016  -0.000001  -0.000000   0.000001  -0.000001   0.000393
    155      -0.000013   0.000001   0.000000  -0.000001   0.000001  -0.000360
    156      -0.000002   0.000000  -0.000000  -0.000000   0.000000  -0.000028
    157      -0.000001   0.000000   0.000000  -0.000000   0.000000  -0.000137
    158       0.000001  -0.000000   0.000000   0.000000  -0.000000   0.000074
    159       0.000001  -0.000000   0.000000  -0.000000   0.000000  -0.000015
    160      -0.000000   0.000000  -0.000000   0.000000  -0.000000   0.000019
    161       0.000000  -0.000000   0.000000  -0.000000  -0.000000  -0.000019
    162       0.000007   0.000000   0.000000  -0.000000   0.000000  -0.000024
    163      -0.000007   0.000001   0.000000  -0.000001   0.000000  -0.000574
    164       0.000004  -0.000000  -0.000000   0.000001  -0.000001   0.000679
    165       0.000011  -0.000009   0.000001  -0.000014   0.000006  -0.006726
    166      -0.000033   0.000027  -0.000003   0.000042  -0.000018   0.021127
    167       0.000006  -0.000005   0.000001  -0.000008   0.000003  -0.003858
    168      -0.000001  -0.000001   0.000000  -0.000004   0.000002  -0.002347
    169       0.000002   0.000000  -0.000000   0.000003  -0.000001   0.001591
    170       0.000005   0.000003  -0.000000   0.000011  -0.000005   0.005929
    171       0.000024  -0.000009   0.000002  -0.000012   0.000006  -0.006263
    172       0.000002  -0.000001   0.000000  -0.000001   0.000000  -0.000422
    173       0.000024  -0.000010   0.000002  -0.000013   0.000006  -0.006743
    174       0.000163   0.000058  -0.000017   0.000251  -0.000113   0.139359
    175      -0.000038  -0.000014   0.000004  -0.000059   0.000027  -0.032837
    176      -0.000198  -0.000071   0.000021  -0.000304   0.000137  -0.168563
    177       0.000001   0.000000   0.000000  -0.000001   0.000001  -0.000702
    178       0.000175   0.000064  -0.000018   0.000264  -0.000118   0.145115
    179       0.000060   0.000021  -0.000006   0.000090  -0.000041   0.049869
    180       0.000985   0.000361  -0.000108   0.001587  -0.000716   0.883219
    181       0.000126   0.000047  -0.000014   0.000208  -0.000094   0.115727
    182       0.000398   0.000145  -0.000043   0.000636  -0.000287   0.354016
    183      -0.001230   0.000144   0.000001  -0.000002   0.000000   0.000887
    184       0.003104  -0.000363  -0.000003   0.000004  -0.000001  -0.002098
    185      -0.000823   0.000099   0.000001  -0.000001   0.000000   0.000653
    186      -0.010484   0.001322   0.000010   0.000011  -0.000003   0.008690
    187      -0.002547   0.000324   0.000002   0.000002  -0.000001   0.002070
    188      -0.012522   0.001584   0.000012   0.000012  -0.000004   0.010376
    189      -0.010690   0.000889   0.000009  -0.000045   0.000011   0.002993
    190      -0.002105   0.000173   0.000002  -0.000009   0.000002   0.000591
    191      -0.015926   0.001327   0.000014  -0.000068   0.000016   0.004491
    192      -0.034893   0.002150   0.000003   0.000021  -0.000004   0.000460
    193       0.000411  -0.000031  -0.000000  -0.000001   0.000000   0.000002
    194      -0.038387   0.002380   0.000003   0.000024  -0.000004   0.000523
    195      -0.045974   0.003289  -0.000001   0.000080  -0.000017   0.000298
    196      -0.027562   0.001961  -0.000001   0.000046  -0.000010   0.000184
    197       0.018269  -0.001324   0.000000  -0.000034   0.000007  -0.000126
    198       0.000581  -0.000128   0.000000  -0.000009   0.000002   0.000082
    199       0.001256   0.000185  -0.000002   0.000026  -0.000005  -0.000304
    200      -0.000029  -0.000040   0.000000  -0.000005   0.000001   0.000036
    201       0.004307   0.000099  -0.000000   0.000016  -0.000003  -0.000639
    202       0.002926   0.000032   0.000000   0.000009  -0.000002  -0.000278
    203      -0.005061  -0.000264   0.000001  -0.000026   0.000005   0.000996
    204       0.002635  -0.000740   0.000001  -0.000031   0.000006  -0.000073
    205      -0.002808   0.000752  -0.000001   0.000032  -0.000006   0.000084
    206      -0.000224   0.000101  -0.000000   0.000005  -0.000001   0.000009
    207       0.055357  -0.005115   0.000008  -0.000071   0.000015  -0.000258
    208      -0.048741   0.004758  -0.000007   0.000072  -0.000015   0.000245
    209      -0.012409   0.001254  -0.000002   0.000022  -0.000005   0.000050
    210       0.064477  -0.012807   0.000009  -0.000355   0.000071  -0.000009
    211      -0.006637   0.001290  -0.000001   0.000036  -0.000007   0.000011
    212       0.106153  -0.020497   0.000016  -0.000563   0.000112  -0.000018
    213       0.476183  -0.025690   0.000057   0.000020   0.000016  -0.000325
    214      -0.209402   0.011275  -0.000025  -0.000014  -0.000006   0.000140
    215       0.828216  -0.044823   0.000099   0.000028   0.000029  -0.000563
    216       0.033835   0.045735   0.000008   0.001870  -0.000351  -0.000055
    217       0.022166   0.030521   0.000005   0.001250  -0.000235  -0.000035
    218      -0.052500  -0.073159  -0.000012  -0.002978   0.000559   0.000085
    219      -0.001825  -0.015682  -0.000006  -0.000730   0.000141   0.000016
    220      -0.000980   0.011831   0.000003   0.000496  -0.000097  -0.000011
    221      -0.000155   0.004742   0.000001   0.000170  -0.000033  -0.000004
    222      -0.001793   0.013911   0.000008   0.000749  -0.000141  -0.000002
    223       0.000195   0.027515   0.000018   0.001524  -0.000286  -0.000009
    224       0.000336   0.009389   0.000006   0.000509  -0.000095  -0.000004
    225       0.021856   0.006959   0.000008   0.000422  -0.000079  -0.000020
    226      -0.025341  -0.007625  -0.000008  -0.000421   0.000079   0.000022
    227       0.021918   0.003937   0.000006   0.000238  -0.000044  -0.000019
    228       0.004154   0.006308   0.000023   0.001260  -0.000235   0.000001
    229       0.001462   0.004306   0.000014   0.000813  -0.000152   0.000000
    230       0.002567   0.001430   0.000007   0.000352  -0.000066  -0.000002
    231       0.007710   0.069027   0.000090   0.007344  -0.001378  -0.000048
    232       0.004128   0.031722   0.000043   0.003494  -0.000655  -0.000023
    233       0.002564   0.022679   0.000032   0.002580  -0.000484  -0.000016
    234       0.000169   0.046068   0.000134   0.010112  -0.001888  -0.000037
    235       0.001136   0.049857   0.000138   0.010474  -0.001956  -0.000042
    236      -0.000500  -0.095350  -0.000265  -0.020052   0.003745   0.000074
    237       0.020967   0.415650   0.000301   0.027834  -0.005248  -0.000259
    238       0.031072   0.616676   0.000447   0.041394  -0.007805  -0.000385
    239      -0.031839  -0.629927  -0.000458  -0.042345   0.007984   0.000393
    240       0.001092   0.034488  -0.000758  -0.054768   0.010169   0.000087
    241      -0.001437  -0.048762   0.001099   0.079394  -0.014741  -0.000128
    242       0.000701   0.024170  -0.000554  -0.039963   0.007420   0.000064
    243      -0.000798  -0.002819   0.000191   0.011969  -0.002212  -0.000022
    244      -0.000321   0.000289   0.000057   0.003349  -0.000618  -0.000008
    245      -0.000336   0.000286   0.000087   0.005289  -0.000977  -0.000011
    246      -0.000358  -0.001697  -0.000143  -0.010248   0.001901   0.000021
    247       0.000442  -0.000164   0.000269   0.019274  -0.003575  -0.000039
    248       0.000638  -0.000327   0.000386   0.027651  -0.005129  -0.000053
    249       0.001137   0.019130  -0.000118  -0.006249   0.001153   0.000001
    250       0.001742   0.029822  -0.000143  -0.007231   0.001332  -0.000004
    251      -0.000202  -0.003438  -0.000016  -0.000966   0.000180   0.000005
    252      -0.000229   0.003913  -0.000037  -0.005387   0.000995   0.000008
    253       0.000176   0.000379   0.000020   0.002409  -0.000446  -0.000006
    254       0.000105  -0.003402   0.000026   0.003817  -0.000705  -0.000005
    255       0.000242   0.009136  -0.000633  -0.053556   0.009950   0.000098
    256      -0.000079  -0.002177   0.000102   0.008889  -0.001652  -0.000016
    257      -0.000172  -0.006651   0.000397   0.035178  -0.006537  -0.000064
    258      -0.000135   0.001532  -0.000219  -0.052384   0.009769   0.000103
    259       0.000175  -0.003883   0.000486   0.102369  -0.019085  -0.000200
    260      -0.000144   0.000868  -0.000200  -0.044074   0.008218   0.000087
    261       0.001470   0.025512  -0.005918  -0.394143   0.073113   0.000757
    262      -0.003109  -0.054319   0.012605   0.840567  -0.155927  -0.001614
    263       0.000806   0.013972  -0.003227  -0.214949   0.039872   0.000412
    264       0.000064   0.002262  -0.004080  -0.041451   0.007352   0.000090
    265       0.000087   0.003427  -0.006498  -0.064856   0.011490   0.000142
    266       0.000011   0.000401  -0.000704  -0.007321   0.001299   0.000017
    267      -0.000087  -0.000437   0.000837  -0.000417   0.000098   0.000003
    268       0.000012   0.000043   0.000015   0.000502  -0.000083  -0.000002
    269       0.000047   0.000121  -0.000373   0.002777  -0.000517  -0.000007
    270      -0.000035  -0.000257  -0.000389   0.001073  -0.000224  -0.000000
    271      -0.000005  -0.000033  -0.000087   0.000011  -0.000006   0.000001
    272      -0.000101  -0.000425  -0.001704  -0.002899   0.000424   0.000012
    273       0.000115   0.001842  -0.001128  -0.026221   0.004776   0.000050
    274      -0.000149  -0.002383   0.001272   0.034168  -0.006243  -0.000065
    275      -0.000040  -0.000662   0.000488   0.009538  -0.001729  -0.000019
    276      -0.000047   0.000006   0.000315  -0.004210   0.000864   0.000009
    277      -0.000008  -0.000117  -0.000008   0.001778  -0.000334  -0.000003
    278      -0.000048  -0.000003   0.000355  -0.004066   0.000846   0.000009
    279      -0.000020   0.000231  -0.000987  -0.007347   0.001421   0.000018
    280       0.000005  -0.000005  -0.000008   0.000529  -0.000124  -0.000002
    281      -0.000019   0.000232  -0.000701  -0.007350   0.001452   0.000018
    282      -0.000051  -0.000140   0.004437  -0.000987   0.001014   0.000006
    283      -0.000121  -0.000251   0.010179  -0.003575   0.002606   0.000017
    284      -0.000011   0.000028   0.001528  -0.001172   0.000507   0.000003
    285      -0.000093   0.001253  -0.017090  -0.026338   0.003438   0.000070
    286      -0.000243   0.003288  -0.044761  -0.069310   0.009082   0.000184
    287      -0.000113   0.001506  -0.020703  -0.031895   0.004160   0.000085
    288      -0.000013   0.000091  -0.068994  -0.002696  -0.010077  -0.000009
    289       0.000014  -0.000081   0.070195   0.002580   0.010279   0.000009
    290       0.000008  -0.000044   0.039597   0.001453   0.005795   0.000004
    291      -0.000007  -0.000067   0.013426   0.000907   0.002052   0.000002
    292       0.000002   0.000016  -0.003980  -0.000189  -0.000602  -0.000001
    293      -0.000008  -0.000066   0.011189   0.000784   0.001734   0.000001
    294      -0.000004  -0.000052  -0.016292   0.000514  -0.002781  -0.000006
    295      -0.000004  -0.000045  -0.016444   0.000353  -0.002744  -0.000006
    296       0.000005   0.000064   0.025193  -0.000481   0.004200   0.000007
    297      -0.000002   0.000057  -0.006372  -0.001201  -0.000568   0.000002
    298      -0.000003   0.000080  -0.005080  -0.001619  -0.000293   0.000002
    299      -0.000005   0.000129  -0.012156  -0.002655  -0.000938   0.000004
    300      -0.000009  -0.000063  -0.006846  -0.000035  -0.002142  -0.000003
    301      -0.000004  -0.000019  -0.003123  -0.000167  -0.000984  -0.000002
    302       0.000003   0.000026   0.002807  -0.000076   0.000854   0.000001
    303       0.000001  -0.000039  -0.063372  -0.001141  -0.012119  -0.000016
    304       0.000000  -0.000023  -0.033115  -0.000635  -0.006557  -0.000009
    305       0.000000   0.000007   0.013458   0.000308   0.002675   0.000004
    306       0.000003  -0.000093  -0.068302  -0.002074  -0.021359  -0.000022
    307      -0.000004   0.000112   0.080642   0.002324   0.024666   0.000026
    308      -0.000003   0.000069   0.056391   0.001705   0.017043   0.000018
    309       0.000072  -0.000314  -0.576294  -0.004382  -0.085598  -0.000135
    310      -0.000063   0.000274   0.502561   0.003853   0.074779   0.000118
    311      -0.000074   0.000322   0.587772   0.004474   0.087401   0.000137
    312       0.000001  -0.000008  -0.025476   0.006603   0.032643   0.000011
    313       0.000000  -0.000007  -0.022280   0.006059   0.030035   0.000010
    314       0.000001  -0.000022  -0.067321   0.018014   0.089179   0.000031
    315      -0.000003  -0.000008   0.003034  -0.002816  -0.015560  -0.000007
    316      -0.000002  -0.000006  -0.000129  -0.001541  -0.008757  -0.000005
    317       0.000000   0.000002   0.000969   0.000083   0.000684   0.000001
    318      -0.000001  -0.000001   0.000923   0.001616   0.008661   0.000004
    319       0.000002   0.000003   0.002977  -0.005701  -0.029951  -0.000014
    320      -0.000001  -0.000002  -0.001179   0.003349   0.017673   0.000009
    321       0.000001  -0.000011  -0.027669   0.001501   0.005333  -0.000003
    322      -0.000000  -0.000000  -0.000509   0.000353   0.001855   0.000002
    323      -0.000002   0.000011   0.027066  -0.001123  -0.003338   0.000003
    324      -0.000002  -0.000009  -0.004498   0.000966   0.004342   0.000001
    325       0.000001   0.000006   0.003485  -0.000762  -0.003467  -0.000000
    326      -0.000001  -0.000004  -0.000429   0.000602   0.002995   0.000001
    327      -0.000002   0.000002  -0.012229   0.010392   0.054694   0.000024
    328       0.000001  -0.000001   0.008715  -0.006896  -0.036218  -0.000015
    329      -0.000000   0.000001  -0.004629   0.003511   0.018425   0.000007
    330      -0.000001   0.000002  -0.002339   0.004694   0.024986   0.000011
    331      -0.000002   0.000003  -0.002798   0.006162   0.032822   0.000016
    332      -0.000004   0.000011  -0.012085   0.020921   0.111244   0.000049
    333      -0.000003   0.000031  -0.028204   0.036393   0.193635   0.000087
    334      -0.000001   0.000013  -0.011610   0.014884   0.079194   0.000036
    335      -0.000015   0.000145  -0.133873   0.172904   0.919958   0.000414
    336       0.000004   0.000001  -0.006563   0.009773   0.052166   0.000031
    337       0.000001  -0.000000  -0.002035   0.003050   0.016281   0.000011
    338      -0.000004  -0.000000   0.006244  -0.009434  -0.050367  -0.000031
    339       0.000000  -0.000003   0.000784  -0.000041  -0.000189   0.000001
    340      -0.000000   0.000002  -0.000189  -0.000455  -0.002446  -0.000001
    341       0.000000  -0.000001   0.000207  -0.000003  -0.000007  -0.000001
    342       0.000000  -0.000001   0.000380  -0.000223  -0.001174   0.000000
    343       0.000001  -0.000003   0.000399   0.000452   0.002470   0.000005
    344       0.000000  -0.000000   0.000113   0.000027   0.000153  -0.000001
    345       0.000000   0.000001  -0.002353   0.002865   0.015242   0.000007
    346      -0.000000  -0.000001   0.002354  -0.002892  -0.015383  -0.000007
    347       0.000000   0.000003  -0.005050   0.006203   0.033001   0.000014
    348      -0.000001  -0.000001  -0.000182   0.000666   0.003541   0.000002
    349      -0.000001  -0.000001  -0.000156   0.000592   0.003143   0.000002
    350      -0.000000  -0.000000  -0.000351   0.000617   0.003280   0.000000
    351       0.000001  -0.000002  -0.001047   0.001564   0.008383   0.000007
    352       0.000000  -0.000001  -0.000933   0.001400   0.007501   0.000006
    353       0.000000  -0.000001  -0.000582   0.000882   0.004729   0.000004
    354       0.000000  -0.000003  -0.000325   0.000737   0.003993   0.000006
    355       0.000000  -0.000001  -0.000294   0.000475   0.002561   0.000003
    356      -0.000000   0.000004   0.000480  -0.000986  -0.005337  -0.000008
    357       0.000012  -0.000014  -0.008405   0.010551   0.056788   0.000059
    358       0.000010  -0.000012  -0.007049   0.008858   0.047677   0.000050
    359      -0.000013   0.000015   0.009575  -0.012021  -0.064703  -0.000067
    360      -0.000001  -0.000001   0.000034   0.000011   0.000053   0.000000
    361      -0.000000  -0.000001   0.000005   0.000019   0.000098   0.000001
    362      -0.000000  -0.000000   0.000046  -0.000032  -0.000177  -0.000000
    363       0.000000  -0.000000  -0.000504   0.000593   0.003181   0.000003
    364      -0.000000  -0.000000  -0.000057   0.000069   0.000371   0.000001
    365      -0.000000   0.000000   0.000587  -0.000695  -0.003727  -0.000003
    366      -0.000000  -0.000000   0.000028  -0.000025  -0.000133   0.000000
    367       0.000000   0.000000  -0.000069   0.000059   0.000320   0.000001
    368      -0.000001  -0.000001   0.000095  -0.000073  -0.000394   0.000000
    369      -0.000001  -0.000001  -0.000008   0.000066   0.000337   0.000000
    370      -0.000001  -0.000001  -0.000006   0.000041   0.000208   0.000000
    371      -0.000001  -0.000001  -0.000009   0.000039   0.000202   0.000001
    372      -0.000005  -0.000004   0.000346  -0.000116  -0.000677  -0.000001
    373      -0.000003  -0.000002   0.000186  -0.000063  -0.000368   0.000000
    374      -0.000002  -0.000002   0.000145  -0.000049  -0.000285  -0.000000
    375       0.000003   0.000001  -0.000061  -0.000006   0.000013   0.000001
    376      -0.000000  -0.000000   0.000007  -0.000000  -0.000007  -0.000000
    377      -0.000002  -0.000001   0.000035   0.000003  -0.000011   0.000000
    378      -0.000000  -0.000000  -0.000000   0.000004   0.000020  -0.000000
    379       0.000000   0.000000  -0.000001  -0.000008  -0.000038  -0.000000
    380      -0.000000  -0.000001  -0.000001   0.000022   0.000112   0.000001
    381       0.000000  -0.000000   0.000002  -0.000004  -0.000022   0.000000
    382      -0.000000   0.000001  -0.000010   0.000024   0.000120  -0.000001
    383      -0.000000  -0.000000  -0.000003   0.000003   0.000015   0.000001
    384      -0.000001  -0.000002   0.000066   0.000001  -0.000017  -0.000000
    385      -0.000001  -0.000001   0.000045   0.000001  -0.000011  -0.000000
    386      -0.000001  -0.000001   0.000044   0.000001  -0.000009   0.000000
    387      -0.000000  -0.000000   0.000000  -0.000007  -0.000036   0.000000
    388       0.000000   0.000000   0.000003   0.000017   0.000089  -0.000001
    389      -0.000000  -0.000000  -0.000001   0.000003   0.000013   0.000001
    390       0.000000  -0.000000   0.000002  -0.000000  -0.000002  -0.000000
    391       0.000000   0.000000  -0.000003  -0.000008  -0.000041  -0.000001
    392       0.000000  -0.000001   0.000004   0.000019   0.000098   0.000000
    393       0.000000   0.000001  -0.000285   0.000401   0.002158   0.000002
    394      -0.000000  -0.000002   0.000314  -0.000451  -0.002423  -0.000003
    395       0.000000   0.000003  -0.000471   0.000674   0.003623   0.000004
    396      -0.000000   0.000000   0.000116  -0.000119  -0.000645  -0.000000
    397      -0.000000   0.000000   0.000103  -0.000096  -0.000521   0.000000
    398      -0.000000   0.000000   0.000087  -0.000085  -0.000461  -0.000001
    399      -0.000001   0.000001   0.000138  -0.000140  -0.000755  -0.000000
    400       0.000001  -0.000001  -0.000100   0.000094   0.000510   0.000000
    401       0.000000  -0.000001  -0.000063   0.000057   0.000306  -0.000000
    402       0.000026  -0.000001  -0.000000   0.000003  -0.000001   0.000748
    403      -0.000162   0.000010   0.000001  -0.000014   0.000005  -0.003577
    404       0.000160  -0.000008  -0.000001   0.000015  -0.000006   0.003982
    405       0.000002  -0.000000   0.000000   0.000000  -0.000000  -0.000049
    406      -0.000003  -0.000000  -0.000000  -0.000000   0.000000  -0.000096
    407      -0.000000   0.000001  -0.000000   0.000000  -0.000000   0.000150
                396        397        398        399        400        401    
      0      -0.000000   0.000000  -0.000000   0.000000   0.000000  -0.000000
      1       0.000000  -0.000000   0.000000  -0.000000   0.000000   0.000000
      2       0.000000   0.000000  -0.000000  -0.000000   0.000000   0.000000
      3       0.000000   0.000000  -0.000000  -0.000000   0.000000  -0.000000
      4      -0.000000  -0.000000   0.000000  -0.000000  -0.000000   0.000000
      5       0.000000  -0.000000  -0.000000  -0.000000  -0.000000   0.000000
      6      -0.000000   0.000000   0.000000  -0.000000   0.000000  -0.000000
      7       0.000000  -0.000000   0.000000  -0.000000  -0.000000   0.000000
      8       0.000000  -0.000000   0.000000  -0.000000  -0.000000   0.000000
      9      -0.000006   0.000005  -0.000001   0.000000  -0.000000  -0.000000
     10      -0.000001   0.000001  -0.000000  -0.000000   0.000000  -0.000000
     11      -0.000001   0.000001  -0.000000  -0.000000   0.000000  -0.000000
     12      -0.000000   0.000000  -0.000000  -0.000000   0.000000  -0.000000
     13       0.000000  -0.000000  -0.000000  -0.000000  -0.000000   0.000000
     14      -0.000000   0.000000  -0.000000  -0.000000  -0.000000   0.000000
     15      -0.000000   0.000000   0.000000  -0.000000  -0.000000  -0.000000
     16      -0.000000  -0.000000  -0.000000  -0.000000  -0.000000  -0.000000
     17      -0.000000  -0.000000   0.000000  -0.000000  -0.000000   0.000000
     18      -0.000000   0.000000   0.000005  -0.000000  -0.000000  -0.000001
     19       0.000000  -0.000000   0.000000  -0.000000   0.000000   0.000000
     20      -0.000000   0.000000   0.000006  -0.000000  -0.000000  -0.000001
     21      -0.000000   0.000000   0.000004   0.000000  -0.000000  -0.000000
     22      -0.000000   0.000000  -0.000000  -0.000000  -0.000000  -0.000000
     23      -0.000001   0.000000   0.000004   0.000000  -0.000000  -0.000001
     24      -0.000000  -0.000000   0.000001  -0.000000  -0.000000  -0.000000
     25      -0.000000  -0.000000   0.000002  -0.000000  -0.000000  -0.000000
     26       0.000000  -0.000000   0.000002  -0.000000  -0.000000  -0.000000
     27      -0.000003   0.000000   0.000026  -0.000000  -0.000000  -0.000001
     28      -0.000000  -0.000000   0.000016  -0.000000  -0.000000  -0.000000
     29      -0.000001   0.000000  -0.000003  -0.000000  -0.000000  -0.000000
     30      -0.000000   0.000000  -0.000004  -0.000000   0.000000   0.000000
     31       0.000000  -0.000000   0.000011  -0.000000  -0.000001  -0.000001
     32       0.000000   0.000000  -0.000015  -0.000000   0.000001   0.000001
     33       0.000007   0.000000  -0.000282  -0.000000   0.000013   0.000016
     34      -0.000003  -0.000000   0.000087   0.000000  -0.000004  -0.000005
     35       0.000006   0.000000  -0.000368  -0.000000   0.000018   0.000022
     36       0.000022   0.000000  -0.000152   0.000000   0.000005   0.000005
     37      -0.000009  -0.000000   0.000045  -0.000000  -0.000002  -0.000002
     38       0.000036   0.000000  -0.000213   0.000000   0.000007   0.000008
     39      -0.000002   0.000000   0.000057   0.000000  -0.000003  -0.000005
     40      -0.000000  -0.000000   0.000014   0.000000  -0.000000  -0.000000
     41       0.000002  -0.000000   0.000059  -0.000000  -0.000000   0.000000
     42      -0.000012   0.000001   0.002444   0.000002  -0.000122  -0.000159
     43      -0.000004   0.000000   0.001086   0.000001  -0.000044  -0.000056
     44       0.000014  -0.000001  -0.002622  -0.000002   0.000129   0.000167
     45       0.000012  -0.000000   0.000320  -0.000000  -0.000002  -0.000002
     46       0.000004  -0.000000   0.000355  -0.000000  -0.000002  -0.000000
     47       0.000002  -0.000000  -0.000037   0.000000  -0.000001  -0.000002
     48       0.000098  -0.000005   0.004696  -0.000001  -0.000025  -0.000000
     49       0.000086  -0.000004   0.004609  -0.000001  -0.000026  -0.000001
     50      -0.000120   0.000006  -0.006952   0.000001   0.000039   0.000002
     51       0.000087  -0.000006   0.001721  -0.000001   0.000002   0.000009
     52       0.000102  -0.000007   0.002040  -0.000001   0.000003   0.000013
     53      -0.000115   0.000008  -0.002193   0.000001  -0.000003  -0.000013
     54      -0.000015   0.000001  -0.001667   0.000000   0.000011   0.000000
     55       0.000006  -0.000000   0.000199  -0.000000  -0.000002   0.000000
     56       0.000023  -0.000001   0.000366  -0.000000   0.000002   0.000001
     57      -0.000503   0.000023  -0.060227   0.000010   0.000394   0.000040
     58       0.000973  -0.000045   0.058852  -0.000009  -0.000344  -0.000034
     59      -0.000096   0.000004  -0.027599   0.000004   0.000190   0.000019
     60      -0.000148   0.000007  -0.000811  -0.000000  -0.000013  -0.000002
     61       0.000048  -0.000002  -0.000472   0.000000   0.000022   0.000004
     62       0.000080  -0.000004   0.000800  -0.000000   0.000006   0.000001
     63      -0.001853   0.000085   0.000756  -0.000000  -0.000392  -0.000070
     64       0.002450  -0.000112  -0.000711   0.000000   0.000613   0.000111
     65      -0.000593   0.000027   0.000249  -0.000000  -0.000175  -0.000032
     66      -0.003367   0.000159   0.004050  -0.000000  -0.000244  -0.000039
     67       0.006396  -0.000302  -0.007857   0.000001   0.000432   0.000071
     68      -0.001723   0.000081   0.001998  -0.000000  -0.000128  -0.000021
     69       0.000397  -0.000018  -0.000312   0.000000   0.000086   0.000017
     70       0.000220  -0.000010  -0.000202   0.000000  -0.000046  -0.000006
     71       0.000227  -0.000010  -0.000086   0.000000   0.000057   0.000008
     72       0.004508  -0.000203   0.002064   0.000002   0.003863   0.000741
     73       0.008704  -0.000390   0.002253   0.000002   0.004099   0.000759
     74       0.004659  -0.000208   0.000195   0.000000   0.000602   0.000089
     75       0.000713  -0.000031   0.000246   0.000000   0.000163   0.000017
     76      -0.000216   0.000009  -0.000237   0.000000   0.000220   0.000027
     77       0.000191  -0.000008   0.000025   0.000000   0.000354   0.000045
     78       0.009005  -0.000403  -0.000045   0.000001   0.004228   0.000491
     79       0.008164  -0.000365   0.000010   0.000002   0.008402   0.000996
     80       0.005459  -0.000244  -0.000045   0.000000   0.002315   0.000266
     81       0.029732  -0.001330  -0.000172   0.000000   0.001501   0.000138
     82       0.069633  -0.003116  -0.000413   0.000001   0.003118   0.000295
     83       0.032410  -0.001451  -0.000197   0.000000   0.001423   0.000138
     84      -0.003871   0.000173   0.000014  -0.000000  -0.001681  -0.000221
     85       0.001045  -0.000048  -0.000005  -0.000000  -0.000268   0.000018
     86       0.000639  -0.000029  -0.000004  -0.000000  -0.000095  -0.000016
     87       0.002854  -0.000124  -0.000351  -0.000015  -0.069234  -0.008406
     88      -0.004001   0.000175   0.000262   0.000010   0.049006   0.005956
     89      -0.001684   0.000084   0.000124   0.000008   0.022893   0.002606
     90       0.001275  -0.000070  -0.000006  -0.000003  -0.000639   0.000181
     91       0.001512  -0.000072  -0.000011  -0.000001  -0.000864  -0.000086
     92       0.002135  -0.000089  -0.000012   0.000002  -0.000142  -0.000258
     93      -0.000333  -0.000122   0.000003  -0.000036   0.000078   0.005238
     94       0.000582   0.000088  -0.000005   0.000031   0.000203  -0.004497
     95       0.000327   0.000086  -0.000002   0.000027   0.000250  -0.003892
     96      -0.002979   0.000098   0.000025  -0.000014   0.004873   0.002674
     97       0.002401  -0.000080  -0.000020   0.000011  -0.003941  -0.002121
     98       0.002744  -0.000101  -0.000024   0.000011  -0.004661  -0.002326
     99       0.000163   0.000005  -0.000001   0.000008  -0.000045  -0.001290
    100       0.000017  -0.000023  -0.000000  -0.000005  -0.000050   0.000233
    101       0.000147   0.000001  -0.000001   0.000001  -0.000195  -0.000403
    102      -0.000133   0.000314   0.000008   0.000206   0.006487  -0.035402
    103      -0.000128  -0.000032   0.000004   0.000096   0.003450  -0.018409
    104      -0.000325   0.001293   0.000014   0.000381   0.010439  -0.056027
    105      -0.000141   0.000171   0.000002   0.000019   0.000338  -0.000631
    106       0.000033  -0.000076  -0.000001  -0.000014  -0.000161   0.000634
    107       0.000080   0.000045  -0.000000   0.000017  -0.000136   0.000035
    108      -0.000008   0.001327   0.000001   0.000212  -0.000016  -0.001360
    109       0.000032   0.000290   0.000000   0.000102   0.000013  -0.000940
    110       0.000062   0.002792   0.000001   0.000626   0.000057  -0.005093
    111       0.000045   0.002237   0.000000   0.000111  -0.000297   0.000986
    112       0.000016   0.000841  -0.000000   0.000047  -0.000097   0.000277
    113       0.000165   0.008696  -0.000000   0.000370  -0.001236   0.004357
    114      -0.000013  -0.000534  -0.000000  -0.000064   0.000025   0.000707
    115      -0.000009  -0.000255  -0.000000  -0.000046   0.000011   0.000156
    116       0.000002   0.000103  -0.000000  -0.000075  -0.000020   0.000343
    117      -0.000275  -0.006098  -0.000004  -0.004440  -0.001422   0.046106
    118      -0.000229  -0.005077  -0.000001  -0.001164  -0.000304   0.009748
    119       0.000277   0.006031   0.000003   0.002904   0.000918  -0.028964
    120      -0.000039  -0.000715   0.000000  -0.000274  -0.000024   0.000295
    121      -0.000006  -0.000154   0.000000  -0.000366   0.000003   0.000199
    122      -0.000028  -0.000417  -0.000000   0.000064  -0.000048   0.000681
    123      -0.000490  -0.010837  -0.000001  -0.006354   0.000042  -0.001002
    124      -0.000262  -0.005801  -0.000000  -0.003301   0.000022  -0.000458
    125       0.000197   0.004357   0.000001   0.006168  -0.000024   0.000616
    126      -0.002259  -0.050083   0.000000  -0.002669   0.000127  -0.003836
    127      -0.001765  -0.039129   0.000000  -0.001998   0.000102  -0.003069
    128       0.002363   0.052369  -0.000000   0.002524  -0.000133   0.004005
    129       0.000150   0.003327   0.000000   0.001694  -0.000011   0.000307
    130      -0.000060  -0.001336  -0.000000  -0.000118   0.000004  -0.000122
    131       0.000086   0.001905  -0.000000   0.000234  -0.000004   0.000134
    132      -0.000120  -0.002647   0.000000   0.000148   0.000005  -0.000135
    133      -0.000018  -0.000394   0.000000   0.000537   0.000000  -0.000013
    134       0.000124   0.002751  -0.000000  -0.000212  -0.000003   0.000089
    135      -0.000013  -0.000295   0.000000   0.000387  -0.000000   0.000005
    136      -0.000009  -0.000193   0.000000   0.000314  -0.000001   0.000022
    137       0.000001   0.000009   0.000000   0.000198  -0.000000  -0.000002
    138       0.000024   0.000500   0.000000   0.000938  -0.000002   0.000026
    139       0.000013   0.000272   0.000000   0.000383  -0.000001   0.000008
    140       0.000009   0.000190   0.000000   0.000405  -0.000001   0.000010
    141       0.000000   0.000001   0.000000   0.000068  -0.000000   0.000002
    142      -0.000001  -0.000017  -0.000000  -0.000095   0.000000  -0.000004
    143      -0.000002  -0.000044   0.000000   0.000066  -0.000000   0.000002
    144       0.000006   0.000123  -0.000001  -0.000435  -0.000003   0.000055
    145      -0.000003  -0.000071   0.000000   0.000112   0.000001  -0.000010
    146      -0.000007  -0.000157   0.000001   0.000497   0.000003  -0.000036
    147       0.000005   0.000103   0.000000   0.000077   0.000000   0.000003
    148       0.000003   0.000060   0.000000   0.000065  -0.000000   0.000004
    149       0.000003   0.000044   0.000000   0.000248  -0.000000   0.000011
    150      -0.000090  -0.002022   0.000008   0.053698  -0.000102   0.002056
    151       0.000159   0.003538  -0.000007  -0.047026   0.000086  -0.001710
    152      -0.000198  -0.004419   0.000008   0.054089  -0.000099   0.001957
    153       0.000000  -0.000000   0.000000  -0.000000   0.000000   0.000000
    154      -0.000000   0.000000  -0.000001   0.000000  -0.000000  -0.000000
    155       0.000000  -0.000000   0.000002  -0.000000   0.000000   0.000000
    156       0.000000   0.000000   0.000000  -0.000000   0.000000  -0.000000
    157      -0.000000  -0.000000   0.000000  -0.000000  -0.000000   0.000000
    158       0.000000  -0.000000   0.000000  -0.000000  -0.000000   0.000000
    159       0.000000   0.000000   0.000000  -0.000000   0.000000  -0.000000
    160      -0.000000  -0.000000  -0.000000  -0.000000  -0.000000  -0.000000
    161      -0.000000  -0.000000   0.000000  -0.000000  -0.000000   0.000000
    162       0.000000  -0.000000   0.000000  -0.000000  -0.000000  -0.000000
    163      -0.000000  -0.000000   0.000000  -0.000000  -0.000000   0.000000
    164       0.000000  -0.000000   0.000000  -0.000000  -0.000000   0.000000
    165       0.000000   0.000000   0.000001  -0.000000   0.000000  -0.000000
    166      -0.000001  -0.000000  -0.000002   0.000000  -0.000001   0.000000
    167       0.000000  -0.000000   0.000000  -0.000000   0.000000   0.000000
    168       0.000000   0.000000  -0.000000   0.000000   0.000000  -0.000000
    169      -0.000000  -0.000000   0.000000  -0.000000  -0.000000   0.000000
    170      -0.000000  -0.000001  -0.000000  -0.000000  -0.000000   0.000000
    171      -0.000000  -0.000000   0.000002  -0.000000  -0.000000   0.000000
    172       0.000000  -0.000000   0.000000  -0.000000  -0.000000   0.000000
    173       0.000000  -0.000000   0.000002  -0.000000  -0.000000   0.000000
    174       0.000010  -0.000008   0.000002  -0.000000   0.000000   0.000000
    175      -0.000002   0.000002  -0.000000  -0.000000  -0.000000  -0.000000
    176      -0.000012   0.000010  -0.000002  -0.000000  -0.000000  -0.000000
    177      -0.000000   0.000000  -0.000000  -0.000000  -0.000000  -0.000000
    178       0.000009  -0.000009   0.000001  -0.000000  -0.000001   0.000001
    179       0.000003  -0.000003   0.000000  -0.000000  -0.000000   0.000000
    180       0.000061  -0.000055   0.000009  -0.000001   0.000000   0.000002
    181       0.000008  -0.000007   0.000001  -0.000000   0.000000   0.000000
    182       0.000025  -0.000022   0.000004  -0.000000   0.000000   0.000001
    183       0.000001  -0.000001  -0.000005  -0.000000   0.000001   0.000001
    184      -0.000002   0.000001   0.000013   0.000000  -0.000001  -0.000002
    185       0.000000  -0.000000  -0.000004  -0.000000   0.000000   0.000001
    186       0.000002  -0.000004  -0.000061  -0.000000   0.000001   0.000007
    187       0.000000  -0.000001  -0.000015  -0.000000   0.000000   0.000002
    188       0.000002  -0.000005  -0.000072  -0.000000   0.000001   0.000008
    189       0.000005  -0.000004  -0.000033  -0.000001  -0.000000   0.000005
    190       0.000001  -0.000001  -0.000007  -0.000000  -0.000000   0.000001
    191       0.000007  -0.000006  -0.000051  -0.000001  -0.000000   0.000007
    192       0.000014  -0.000002  -0.000061  -0.000000   0.000001   0.000004
    193      -0.000000  -0.000000   0.000003  -0.000000   0.000000   0.000000
    194       0.000016  -0.000002  -0.000069  -0.000000   0.000001   0.000004
    195       0.000017  -0.000000  -0.000267   0.000000   0.000003   0.000005
    196       0.000010  -0.000000  -0.000155   0.000000   0.000002   0.000003
    197      -0.000007   0.000000   0.000111  -0.000000  -0.000001  -0.000002
    198       0.000002  -0.000000   0.000017  -0.000000   0.000000  -0.000000
    199      -0.000008   0.000001  -0.000044   0.000000  -0.000001   0.000001
    200       0.000001  -0.000000   0.000006  -0.000000   0.000000  -0.000000
    201      -0.000002   0.000000  -0.000085  -0.000000   0.000005   0.000006
    202      -0.000001   0.000000  -0.000042  -0.000000   0.000003   0.000003
    203       0.000002  -0.000001   0.000157  -0.000000  -0.000009  -0.000010
    204       0.000004  -0.000001   0.000097   0.000000  -0.000004  -0.000007
    205      -0.000004   0.000001  -0.000103  -0.000000   0.000004   0.000007
    206      -0.000001   0.000000  -0.000012  -0.000000   0.000001   0.000001
    207      -0.000035  -0.000000   0.000806   0.000000  -0.000032  -0.000040
    208       0.000031   0.000000  -0.000779  -0.000000   0.000032   0.000040
    209       0.000008   0.000000  -0.000207  -0.000000   0.000008   0.000010
    210      -0.000052  -0.000000   0.003053   0.000002  -0.000145  -0.000182
    211       0.000005  -0.000000  -0.000305  -0.000000   0.000015   0.000018
    212      -0.000084  -0.000000   0.004820   0.000003  -0.000229  -0.000287
    213      -0.000250  -0.000001   0.001319  -0.000001  -0.000039  -0.000045
    214       0.000110   0.000000  -0.000590   0.000000   0.000019   0.000022
    215      -0.000434  -0.000001   0.002383  -0.000001  -0.000073  -0.000084
    216       0.000105  -0.000005  -0.019710  -0.000013   0.000951   0.001228
    217       0.000070  -0.000004  -0.013295  -0.000009   0.000640   0.000826
    218      -0.000169   0.000009   0.031447   0.000021  -0.001517  -0.001957
    219       0.000030  -0.000004  -0.006952  -0.000006   0.000406   0.000539
    220      -0.000026   0.000004   0.007262   0.000006  -0.000413  -0.000548
    221      -0.000004   0.000001   0.002167   0.000002  -0.000122  -0.000162
    222       0.000002   0.000000  -0.003289  -0.000002   0.000136   0.000177
    223      -0.000001   0.000000  -0.007019  -0.000004   0.000296   0.000388
    224       0.000002  -0.000000  -0.002591  -0.000001   0.000110   0.000144
    225      -0.000027   0.000000   0.001240  -0.000001  -0.000005   0.000003
    226       0.000025  -0.000000  -0.001660   0.000001   0.000008  -0.000003
    227      -0.000019  -0.000000   0.001012  -0.000000  -0.000002   0.000006
    228      -0.000108   0.000005  -0.004280   0.000001   0.000030   0.000021
    229      -0.000068   0.000003  -0.002767   0.000001   0.000020   0.000014
    230      -0.000032   0.000001  -0.001241   0.000000   0.000006   0.000002
    231      -0.000448   0.000024  -0.017228   0.000004   0.000081  -0.000003
    232      -0.000218   0.000011  -0.008965   0.000002   0.000044   0.000000
    233      -0.000167   0.000009  -0.006446   0.000001   0.000031  -0.000000
    234      -0.000847   0.000042  -0.048546   0.000009   0.000275   0.000014
    235      -0.000862   0.000043  -0.049197   0.000009   0.000278   0.000014
    236       0.001653  -0.000083   0.093994  -0.000017  -0.000530  -0.000025
    237      -0.000841   0.000060  -0.013600   0.000006  -0.000046  -0.000105
    238      -0.001258   0.000090  -0.022201   0.000009  -0.000054  -0.000153
    239       0.001300  -0.000092   0.022026  -0.000010   0.000065   0.000159
    240       0.006315  -0.000290   0.487182  -0.000079  -0.002985  -0.000299
    241      -0.009136   0.000419  -0.706424   0.000115   0.004329   0.000434
    242       0.004596  -0.000211   0.353021  -0.000057  -0.002161  -0.000216
    243      -0.001407   0.000067   0.201361  -0.000032  -0.001578  -0.000169
    244      -0.000418   0.000020   0.108849  -0.000017  -0.000828  -0.000088
    245      -0.000602   0.000029   0.118892  -0.000019  -0.000910  -0.000097
    246       0.001183  -0.000054   0.048300  -0.000008  -0.000255  -0.000026
    247      -0.002210   0.000102  -0.099946   0.000016   0.000551   0.000056
    248      -0.003171   0.000146  -0.148242   0.000023   0.000822   0.000083
    249       0.000218  -0.000010   0.002944   0.000000  -0.000077  -0.000015
    250       0.000190  -0.000009   0.004332   0.000000  -0.000128  -0.000025
    251       0.000050  -0.000003  -0.001480   0.000000   0.000016   0.000003
    252       0.001501  -0.000068   0.009560  -0.000000   0.000173   0.000027
    253      -0.000552   0.000025  -0.004356   0.000000  -0.000058  -0.000010
    254      -0.001085   0.000049  -0.005778  -0.000000  -0.000138  -0.000021
    255       0.007793  -0.000362  -0.003138   0.000001   0.001326   0.000231
    256      -0.001317   0.000061   0.000237  -0.000000  -0.000224  -0.000039
    257      -0.005460   0.000253   0.001568  -0.000001  -0.000974  -0.000171
    258       0.015262  -0.000699  -0.004577   0.000002   0.004036   0.000735
    259      -0.028720   0.001316   0.008893  -0.000004  -0.007426  -0.001351
    260       0.012520  -0.000573  -0.004154   0.000002   0.003267   0.000594
    261       0.035958  -0.001698  -0.044523   0.000005   0.002239   0.000360
    262      -0.076937   0.003632   0.094866  -0.000011  -0.004939  -0.000798
    263       0.019719  -0.000931  -0.024604   0.000003   0.001262   0.000202
    264      -0.062955   0.002827  -0.016930  -0.000014  -0.031376  -0.005841
    265      -0.100451   0.004510  -0.026877  -0.000022  -0.050089  -0.009324
    266      -0.010763   0.000483  -0.002990  -0.000002  -0.005571  -0.001038
    267       0.018833  -0.000832  -0.007698  -0.000005  -0.013312  -0.002765
    268      -0.000794   0.000034   0.001229   0.000001   0.001976   0.000407
    269      -0.009695   0.000428   0.005570   0.000004   0.009566   0.001961
    270      -0.010040   0.000448  -0.000986  -0.000002  -0.002526  -0.000437
    271      -0.002368   0.000105  -0.000185  -0.000000  -0.000455  -0.000077
    272      -0.039034   0.001742  -0.005221  -0.000007  -0.011623  -0.002056
    273      -0.005815   0.000254  -0.002149   0.000000   0.001942   0.000273
    274       0.004614  -0.000199   0.002938  -0.000000  -0.002279  -0.000305
    275       0.002841  -0.000125   0.000766  -0.000000  -0.000962  -0.000135
    276      -0.003922   0.000167  -0.001114  -0.000001  -0.003095  -0.000383
    277      -0.000432   0.000020   0.000128   0.000000   0.000055   0.000003
    278      -0.004573   0.000196  -0.001079  -0.000001  -0.003448  -0.000421
    279      -0.057369   0.002567   0.000606  -0.000003  -0.014232  -0.001567
    280       0.006236  -0.000279  -0.000030   0.000000   0.001910   0.000207
    281      -0.053570   0.002397   0.000512  -0.000003  -0.014862  -0.001660
    282      -0.041406   0.001851  -0.000012  -0.000009  -0.045567  -0.005399
    283      -0.105604   0.004721   0.000026  -0.000021  -0.107905  -0.012782
    284      -0.014892   0.000666  -0.000052  -0.000003  -0.016114  -0.001912
    285      -0.316053   0.014145   0.001892  -0.000001  -0.011158  -0.000980
    286      -0.831399   0.037210   0.004975  -0.000004  -0.032316  -0.002931
    287      -0.383413   0.017161   0.002275  -0.000002  -0.015124  -0.001406
    288      -0.038615   0.001726   0.003127   0.000134   0.594596   0.071573
    289       0.038095  -0.001702  -0.003165  -0.000136  -0.603574  -0.072646
    290       0.021694  -0.000968  -0.001801  -0.000077  -0.343531  -0.041329
    291      -0.000308  -0.000051   0.000802   0.000020   0.170432   0.021806
    292       0.001239  -0.000038  -0.000299  -0.000009  -0.061995  -0.007833
    293      -0.002816   0.000059   0.000995   0.000028   0.207141   0.026319
    294       0.003098  -0.000108   0.000361   0.000026   0.078560   0.009048
    295       0.001224  -0.000029   0.000415   0.000028   0.087868   0.010193
    296      -0.001572   0.000029  -0.000623  -0.000042  -0.130254  -0.015110
    297      -0.012272   0.000539   0.000063  -0.000007   0.001391   0.000930
    298      -0.017260   0.000763   0.000100  -0.000006   0.002687   0.001130
    299      -0.027970   0.001224   0.000150  -0.000014   0.002518   0.002065
    300      -0.002831   0.000274   0.000027   0.000033   0.009894  -0.001929
    301      -0.002788   0.000196   0.000018   0.000016   0.003277  -0.001174
    302      -0.000151  -0.000048  -0.000005  -0.000013  -0.004035   0.000726
    303      -0.001329   0.000434   0.000017   0.000092  -0.001378  -0.013793
    304      -0.000812   0.000263   0.000009   0.000055  -0.000333  -0.008039
    305       0.000929  -0.000135  -0.000008  -0.000025  -0.000217   0.003543
    306       0.006540   0.001151  -0.000052   0.000390   0.002689  -0.057131
    307      -0.007937  -0.001277   0.000065  -0.000438  -0.002444   0.064321
    308      -0.004597  -0.000910   0.000035  -0.000300  -0.001933   0.043976
    309       0.033242  -0.001203  -0.000280   0.000120  -0.056005  -0.025381
    310      -0.028936   0.001022   0.000246  -0.000112   0.049121   0.022843
    311      -0.033962   0.001214   0.000286  -0.000131   0.056734   0.027144
    312       0.001295  -0.004812  -0.000056  -0.001563  -0.043814   0.235480
    313       0.001179  -0.004398  -0.000051  -0.001421  -0.039700   0.213794
    314       0.003562  -0.013075  -0.000153  -0.004261  -0.119356   0.642665
    315       0.000538   0.002096  -0.000042  -0.000773  -0.031809   0.173885
    316       0.000437   0.001126  -0.000029  -0.000553  -0.021922   0.119513
    317      -0.000172  -0.000077   0.000010   0.000194   0.007264  -0.038884
    318       0.000043  -0.001167  -0.000007  -0.000222  -0.005097   0.028160
    319      -0.000390   0.004087   0.000030   0.000866   0.021393  -0.116419
    320       0.000199  -0.002409  -0.000017  -0.000485  -0.011775   0.064195
    321       0.001314  -0.000697  -0.000010   0.000037  -0.002248   0.000748
    322       0.000011  -0.000138  -0.000000   0.000009   0.000139  -0.000965
    323      -0.001323   0.000508   0.000010  -0.000047   0.002289  -0.000882
    324       0.000518  -0.001403  -0.000011  -0.000243  -0.002230   0.007511
    325      -0.000374   0.001110   0.000008   0.000195   0.001569  -0.005324
    326       0.000166  -0.000770  -0.000005  -0.000137  -0.001176   0.004908
    327       0.000234  -0.008782  -0.000004  -0.001205   0.000012   0.006558
    328      -0.000192   0.006097   0.000003   0.000892   0.000102  -0.005684
    329       0.000110  -0.002936  -0.000001  -0.000402   0.000010   0.002436
    330      -0.000230  -0.007450  -0.000003  -0.001867  -0.000233   0.015701
    331      -0.000287  -0.009249  -0.000004  -0.002227  -0.000163   0.018260
    332      -0.000916  -0.031367  -0.000014  -0.007545  -0.000794   0.062630
    333      -0.000411  -0.021608   0.000000  -0.000784   0.003128  -0.012399
    334      -0.000172  -0.008924   0.000000  -0.000344   0.001338  -0.005322
    335      -0.001948  -0.103101   0.000001  -0.004033   0.014823  -0.055697
    336       0.003473   0.076397   0.000039   0.039599   0.012464  -0.398550
    337       0.001077   0.023685   0.000012   0.012464   0.003913  -0.125201
    338      -0.003418  -0.075253  -0.000038  -0.038964  -0.012235   0.391856
    339      -0.000537  -0.011550   0.000013   0.011980   0.004258  -0.142038
    340       0.000246   0.005262  -0.000010  -0.009430  -0.003306   0.109207
    341      -0.000090  -0.001894   0.000003   0.003045   0.001102  -0.036511
    342       0.000372   0.008401   0.000001   0.002295   0.000581  -0.019898
    343       0.001562   0.034899   0.000007   0.011186   0.003050  -0.101186
    344       0.000247   0.005530   0.000001   0.001897   0.000512  -0.017203
    345       0.000259   0.004695  -0.000000  -0.001005   0.000183  -0.001392
    346      -0.000234  -0.004152   0.000000   0.001180  -0.000187   0.001196
    347       0.000341   0.005399   0.000000  -0.001822   0.000457  -0.004051
    348       0.000246   0.004698  -0.000002   0.003314   0.000186  -0.004833
    349       0.000250   0.004855  -0.000002   0.003372   0.000165  -0.004376
    350       0.000085   0.001493  -0.000001   0.001433   0.000080  -0.001284
    351       0.002384   0.052788   0.000000   0.013943  -0.000179   0.003605
    352       0.001949   0.043096   0.000000   0.012840  -0.000140   0.002677
    353       0.001364   0.030159  -0.000000   0.008473  -0.000090   0.001944
    354       0.003133   0.069282   0.000008   0.072938  -0.000346   0.008230
    355       0.001341   0.029630   0.000003   0.029914  -0.000128   0.003244
    356      -0.003873  -0.085637  -0.000009  -0.084448   0.000417  -0.009916
    357       0.025219   0.559014  -0.000005   0.023543  -0.001423   0.043129
    358       0.021206   0.470061  -0.000004   0.021114  -0.001192   0.035988
    359      -0.028730  -0.636840   0.000005  -0.028268   0.001628  -0.049312
    360       0.000168   0.003744  -0.000002  -0.003437  -0.000012   0.000434
    361       0.000109   0.002415  -0.000001  -0.001383  -0.000007   0.000248
    362       0.000003   0.000074  -0.000001  -0.002810   0.000000   0.000039
    363       0.001370   0.030279  -0.000001  -0.000293  -0.000045   0.001273
    364       0.000162   0.003594  -0.000000  -0.001145  -0.000005   0.000175
    365      -0.001606  -0.035505   0.000001   0.000839   0.000055  -0.001568
    366      -0.000042  -0.000931  -0.000000   0.000201  -0.000001   0.000026
    367       0.000105   0.002320   0.000000  -0.000345   0.000001  -0.000038
    368      -0.000125  -0.002752  -0.000000   0.000130  -0.000002   0.000083
    369       0.000128   0.002900  -0.000001  -0.004843   0.000008  -0.000167
    370       0.000082   0.001847  -0.000000  -0.002962   0.000004  -0.000081
    371       0.000076   0.001722  -0.000000  -0.002528   0.000004  -0.000079
    372      -0.000258  -0.005411  -0.000005  -0.011381   0.000019  -0.000300
    373      -0.000141  -0.002964  -0.000003  -0.006077   0.000010  -0.000164
    374      -0.000109  -0.002288  -0.000002  -0.004761   0.000008  -0.000130
    375      -0.000068  -0.001454   0.000017   0.005294   0.000042  -0.000645
    376       0.000004   0.000087  -0.000002  -0.000494  -0.000004   0.000059
    377       0.000038   0.000816  -0.000009  -0.002992  -0.000024   0.000370
    378       0.000009   0.000205  -0.000001  -0.000610  -0.000001   0.000015
    379      -0.000017  -0.000384   0.000002   0.001251   0.000004  -0.000035
    380       0.000045   0.001007  -0.000004  -0.003075  -0.000008   0.000070
    381      -0.000009  -0.000218   0.000001   0.000336   0.000001  -0.000020
    382       0.000049   0.001155  -0.000004  -0.002054  -0.000007   0.000106
    383       0.000005   0.000110  -0.000000  -0.000112   0.000000  -0.000001
    384      -0.000059  -0.001153  -0.000002  -0.001285   0.000000  -0.000056
    385      -0.000041  -0.000794  -0.000001  -0.000893   0.000000  -0.000039
    386      -0.000039  -0.000772  -0.000001  -0.000855   0.000000  -0.000038
    387      -0.000004  -0.000115   0.000000   0.000421  -0.000001   0.000021
    388       0.000005   0.000211  -0.000000  -0.000986   0.000003  -0.000053
    389       0.000003   0.000065   0.000000  -0.000125   0.000000  -0.000007
    390      -0.000001  -0.000023   0.000000  -0.000144   0.000000  -0.000005
    391      -0.000003  -0.000107   0.000000   0.001024  -0.000001   0.000043
    392       0.000010   0.000284  -0.000000  -0.002137   0.000003  -0.000092
    393       0.001300   0.029007  -0.000060  -0.384856   0.000709  -0.014075
    394      -0.001521  -0.033941   0.000072   0.464253  -0.000858   0.017061
    395       0.002265   0.050543  -0.000107  -0.692334   0.001279  -0.025440
    396      -0.000108  -0.002353  -0.000012  -0.076153   0.000149  -0.003041
    397       0.000004   0.000143  -0.000019  -0.116992   0.000222  -0.004496
    398      -0.000031  -0.000649  -0.000014  -0.083946   0.000162  -0.003319
    399       0.000065   0.001469  -0.000031  -0.199551   0.000384  -0.007849
    400      -0.000176  -0.003951   0.000033   0.212029  -0.000403   0.008203
    401      -0.000116  -0.002593   0.000021   0.133817  -0.000254   0.005169
    402      -0.000000   0.000000  -0.000004   0.000000  -0.000000  -0.000001
    403       0.000001  -0.000001   0.000017  -0.000001   0.000002   0.000002
    404      -0.000001   0.000001  -0.000018   0.000001  -0.000002  -0.000003
    405       0.000000   0.000000  -0.000000  -0.000000   0.000000  -0.000000
    406       0.000000  -0.000000   0.000000  -0.000000   0.000000  -0.000000
    407      -0.000000   0.000000   0.000000  -0.000000   0.000000   0.000000
                402        403        404        405        406        407    
      0      -0.000000   0.000000  -0.000000   0.000000  -0.000757   0.000015
      1       0.000001   0.000000   0.000000  -0.000000  -0.000054   0.000129
      2      -0.000001   0.000000  -0.000000  -0.000000  -0.000491  -0.000213
      3      -0.000000   0.000000  -0.000000   0.000000   0.000831   0.000525
      4       0.000000   0.000000  -0.000000  -0.000000  -0.000408  -0.000093
      5      -0.000001   0.000000  -0.000000  -0.000000   0.000705   0.000122
      6       0.000001   0.000000   0.000000   0.000000  -0.000331  -0.000089
      7       0.000001   0.000000  -0.000000  -0.000000  -0.000228  -0.000036
      8      -0.000000   0.000000  -0.000000  -0.000000   0.000062   0.000015
      9      -0.000004   0.000000  -0.000001   0.000000   0.000375   0.000018
     10      -0.000000   0.000000  -0.000000  -0.000000  -0.000030   0.000074
     11      -0.000002   0.000000  -0.000000  -0.000000   0.000248   0.000010
     12       0.000002   0.000000  -0.000000   0.000000   0.000488  -0.000148
     13      -0.000003   0.000000  -0.000000  -0.000000  -0.000684   0.000126
     14       0.000003   0.000000  -0.000000   0.000000   0.000988  -0.000203
     15       0.000005   0.000000   0.000000   0.000000   0.003108   0.000219
     16       0.000003   0.000000  -0.000000  -0.000000   0.000853  -0.000209
     17       0.000001   0.000000  -0.000000   0.000000   0.000361   0.000142
     18       0.000191   0.000000   0.000002   0.000000  -0.000049  -0.000010
     19      -0.000009   0.000000  -0.000000  -0.000000   0.001169  -0.000034
     20       0.000226   0.000001   0.000002   0.000000   0.000131  -0.000009
     21       0.000114   0.000000   0.000001   0.000000  -0.001078   0.000001
     22       0.000005  -0.000000  -0.000000   0.000000  -0.000212   0.000020
     23       0.000140   0.000000   0.000002   0.000000  -0.001361   0.000017
     24       0.000039   0.000000   0.000000   0.000000   0.000098   0.000002
     25       0.000041   0.000000   0.000000   0.000000  -0.000034  -0.000003
     26       0.000056   0.000000   0.000001   0.000000   0.000010  -0.000007
     27       0.000248   0.000001   0.000002   0.000000  -0.000065  -0.000000
     28       0.000117   0.000000   0.000002   0.000000  -0.000027  -0.000001
     29       0.000037   0.000000   0.000000   0.000000  -0.000146   0.000007
     30      -0.000086  -0.000000  -0.000001   0.000000   0.000065  -0.000002
     31       0.000311   0.000000   0.000004  -0.000000  -0.000119   0.000007
     32      -0.000356  -0.000000  -0.000003   0.000000   0.000087  -0.000002
     33      -0.006104  -0.000010  -0.000055   0.000000   0.000072   0.000000
     34       0.001717   0.000003   0.000015  -0.000000  -0.000020  -0.000002
     35      -0.008338  -0.000013  -0.000077   0.000000   0.000080  -0.000002
     36      -0.002160  -0.000003  -0.000018   0.000000  -0.000014   0.000000
     37       0.000749   0.000001   0.000006  -0.000000   0.000005   0.000000
     38      -0.003173  -0.000005  -0.000026   0.000000  -0.000029   0.000002
     39       0.001703   0.000003   0.000018   0.000000   0.000003  -0.000000
     40       0.000162   0.000000   0.000002   0.000000  -0.000001   0.000000
     41      -0.000029  -0.000000  -0.000002   0.000000   0.000003  -0.000001
     42       0.059497   0.000095   0.000556   0.000000  -0.000011  -0.000000
     43       0.021115   0.000034   0.000188   0.000000  -0.000006  -0.000000
     44      -0.062552  -0.000100  -0.000583  -0.000000   0.000024   0.000000
     45       0.000474   0.000001   0.000001   0.000000   0.000003  -0.000000
     46       0.000064  -0.000000  -0.000013   0.000000   0.000011  -0.000001
     47       0.000715   0.000001   0.000011   0.000000  -0.000003   0.000000
     48      -0.000959  -0.000004  -0.000118  -0.000000   0.000003  -0.000000
     49      -0.000620  -0.000003  -0.000119   0.000000   0.000003   0.000000
     50       0.000976   0.000005   0.000193   0.000000  -0.000007   0.000000
     51      -0.003530  -0.000006  -0.000053  -0.000000   0.000002  -0.000000
     52      -0.004844  -0.000008  -0.000086   0.000000   0.000002   0.000000
     53       0.004864   0.000008   0.000076   0.000000  -0.000002   0.000000
     54       0.000348   0.000002   0.000078   0.000000   0.000000  -0.000000
     55      -0.000198  -0.000001  -0.000038   0.000000   0.000000   0.000000
     56      -0.000008   0.000000   0.000055   0.000000  -0.000000   0.000000
     57       0.002285   0.000036   0.001760   0.000001  -0.000001  -0.000000
     58      -0.002110  -0.000032  -0.001493  -0.000001   0.000002   0.000000
     59       0.001005   0.000017   0.000878   0.000001  -0.000001   0.000000
     60      -0.000175  -0.000002  -0.000203   0.000000   0.000001  -0.000000
     61      -0.000083   0.000002   0.000365   0.000000  -0.000000   0.000000
     62       0.000063   0.000001   0.000163  -0.000000  -0.000001   0.000000
     63      -0.000186  -0.000052  -0.005481   0.000000   0.000000  -0.000000
     64       0.000061   0.000082   0.008927   0.000000  -0.000000   0.000000
     65       0.000079  -0.000023  -0.002710  -0.000000   0.000000  -0.000000
     66      -0.000231  -0.000029  -0.002246   0.000000  -0.000000  -0.000000
     67       0.000419   0.000052   0.004007  -0.000000   0.000000   0.000000
     68      -0.000109  -0.000015  -0.001157   0.000000  -0.000000   0.000000
     69       0.000008   0.000013   0.001660   0.000000   0.000000  -0.000000
     70       0.000013  -0.000003   0.000059  -0.000000  -0.000000   0.000000
     71       0.000002   0.000006   0.000456   0.000000   0.000000   0.000000
     72      -0.000678   0.000549   0.062264   0.000003   0.000001  -0.000000
     73      -0.000681   0.000559   0.062456   0.000003   0.000001   0.000000
     74      -0.000062   0.000064   0.005933   0.000000  -0.000000  -0.000000
     75      -0.000021   0.000010   0.000204   0.000000   0.000000  -0.000000
     76       0.000020   0.000016  -0.000574  -0.000000   0.000000   0.000000
     77      -0.000009   0.000028   0.000387   0.000000   0.000000   0.000000
     78       0.000022   0.000288  -0.001255  -0.000000   0.000000  -0.000000
     79       0.000031   0.000590  -0.001587  -0.000001   0.000000   0.000000
     80       0.000012   0.000155  -0.000590   0.000000   0.000000   0.000000
     81       0.000051   0.000075  -0.003697  -0.000000   0.000000  -0.000000
     82       0.000119   0.000161  -0.008731  -0.000000   0.000000   0.000000
     83       0.000057   0.000076  -0.004191  -0.000000   0.000000   0.000000
     84      -0.000010  -0.000136   0.000543   0.000000   0.000000  -0.000000
     85       0.000001   0.000020  -0.000102   0.000000   0.000000   0.000000
     86       0.000001  -0.000010  -0.000104   0.000000   0.000000   0.000000
     87      -0.000182  -0.004993   0.004166   0.000006  -0.000000  -0.000000
     88       0.000126   0.003542  -0.002815  -0.000004   0.000000   0.000000
     89       0.000058   0.001534  -0.001276  -0.000002   0.000000   0.000000
     90       0.000000   0.000152  -0.000164   0.000000   0.000000  -0.000000
     91      -0.000000  -0.000050  -0.000114   0.000000   0.000000   0.000000
     92       0.000002  -0.000208  -0.000138   0.000000  -0.000000  -0.000000
     93       0.000008   0.004090  -0.000181  -0.000001   0.000000  -0.000000
     94      -0.000006  -0.003546   0.000082   0.000002   0.000000   0.000000
     95      -0.000005  -0.003057   0.000085   0.000001  -0.000000  -0.000000
     96       0.000015   0.001894  -0.000330   0.000001   0.000000  -0.000000
     97      -0.000012  -0.001500   0.000260  -0.000001  -0.000000   0.000000
     98      -0.000014  -0.001650   0.000300  -0.000001  -0.000000  -0.000000
     99      -0.000002  -0.001035   0.000027   0.000001  -0.000000  -0.000000
    100       0.000000   0.000115  -0.000000  -0.000000  -0.000000   0.000000
    101      -0.000001  -0.000366   0.000022   0.000000  -0.000000  -0.000000
    102      -0.000039  -0.028243   0.000255   0.000022  -0.000000  -0.000000
    103      -0.000020  -0.014801   0.000134   0.000011  -0.000000   0.000000
    104      -0.000062  -0.044321   0.000403   0.000030  -0.000000  -0.000000
    105      -0.000001  -0.000332  -0.000015   0.000002   0.000000  -0.000000
    106       0.000001   0.000247   0.000004  -0.000001  -0.000000  -0.000000
    107      -0.000001   0.000504  -0.000001  -0.000001  -0.000000  -0.000000
    108      -0.000008   0.002809  -0.000009  -0.000004  -0.000000  -0.000000
    109      -0.000005   0.001527  -0.000005  -0.000005  -0.000000  -0.000000
    110      -0.000027   0.008297  -0.000021  -0.000017   0.000000  -0.000000
    111      -0.000002   0.002277  -0.000012   0.000000  -0.000000  -0.000000
    112      -0.000001   0.000802  -0.000003   0.000000  -0.000000   0.000000
    113      -0.000005   0.008630  -0.000043   0.000002  -0.000000  -0.000000
    114       0.000004  -0.001512   0.000003   0.000004   0.000000  -0.000000
    115       0.000001  -0.000402   0.000001   0.000001  -0.000000  -0.000000
    116       0.000001  -0.000279  -0.000000   0.000001   0.000000  -0.000000
    117       0.000212  -0.057809   0.000050   0.000150   0.000000  -0.000000
    118       0.000045  -0.012192   0.000011   0.000021  -0.000000  -0.000000
    119      -0.000133   0.036101  -0.000032  -0.000089   0.000000  -0.000000
    120       0.000001  -0.000101  -0.000002   0.000003   0.000000  -0.000000
    121       0.000001  -0.000277  -0.000001  -0.000004   0.000000   0.000000
    122       0.000002  -0.000493  -0.000001   0.000005   0.000000  -0.000000
    123      -0.000004   0.001160  -0.000002   0.000008   0.000000  -0.000000
    124      -0.000002   0.000490  -0.000001   0.000006   0.000000   0.000000
    125       0.000003  -0.000773   0.000001  -0.000002   0.000000  -0.000000
    126      -0.000017   0.004624  -0.000004  -0.000029   0.000000  -0.000000
    127      -0.000014   0.003693  -0.000003  -0.000044  -0.000000   0.000000
    128       0.000018  -0.004816   0.000004   0.000088  -0.000000  -0.000000
    129       0.000001  -0.000361   0.000000  -0.000036  -0.000000  -0.000000
    130      -0.000001   0.000151  -0.000000   0.000016  -0.000000   0.000000
    131       0.000001  -0.000164   0.000000   0.000004   0.000000  -0.000000
    132      -0.000001   0.000169  -0.000000  -0.001139   0.000000  -0.000000
    133      -0.000000   0.000024  -0.000000  -0.000471  -0.000000  -0.000000
    134       0.000000  -0.000096   0.000000  -0.000042   0.000000  -0.000000
    135      -0.000000  -0.000005   0.000000  -0.008823   0.000000  -0.000000
    136       0.000000  -0.000029   0.000000  -0.003881  -0.000000  -0.000000
    137      -0.000000   0.000006   0.000000  -0.005050  -0.000000  -0.000000
    138      -0.000000  -0.000014  -0.000000  -0.001829   0.000000  -0.000000
    139      -0.000000  -0.000000  -0.000000  -0.001130  -0.000000   0.000000
    140       0.000000  -0.000004  -0.000000  -0.000966  -0.000000  -0.000000
    141      -0.000000  -0.000003  -0.000000  -0.000073  -0.000000  -0.000000
    142      -0.000000   0.000004  -0.000000   0.000795  -0.000000   0.000000
    143       0.000000  -0.000002   0.000000   0.001386  -0.000000  -0.000000
    144       0.000001  -0.000119   0.000004  -0.068887   0.000000  -0.000000
    145      -0.000000   0.000022  -0.000001   0.014384  -0.000000   0.000000
    146      -0.000001   0.000084  -0.000003   0.053430  -0.000000  -0.000000
    147      -0.000000  -0.000001  -0.000000  -0.000233   0.000000  -0.000000
    148      -0.000000  -0.000004   0.000000  -0.000746  -0.000000   0.000000
    149       0.000000  -0.000013   0.000000  -0.001069  -0.000000  -0.000000
    150       0.000007  -0.002197  -0.000001  -0.000337  -0.000000  -0.000000
    151      -0.000006   0.001828   0.000001   0.000304   0.000000   0.000000
    152       0.000007  -0.002085  -0.000001  -0.000256  -0.000000  -0.000000
    153      -0.000007  -0.000000   0.000000  -0.000000  -0.012693   0.000121
    154       0.000030   0.000000  -0.000000   0.000000   0.058183   0.000253
    155      -0.000031   0.000000   0.000000  -0.000000  -0.061723  -0.000002
    156      -0.000002  -0.000000  -0.000000   0.000000  -0.004203  -0.000451
    157      -0.000002   0.000000  -0.000000  -0.000000  -0.001198  -0.000703
    158       0.000001   0.000000  -0.000000   0.000000  -0.000381   0.001221
    159      -0.000000  -0.000000  -0.000000   0.000000   0.000492  -0.047871
    160       0.000000   0.000000  -0.000000   0.000000   0.000033  -0.009057
    161      -0.000000   0.000000  -0.000000   0.000000   0.000110   0.038879
    162      -0.000001  -0.000000   0.000000   0.000000  -0.000424   0.000168
    163      -0.000000   0.000000  -0.000000  -0.000000   0.000131  -0.000022
    164       0.000000   0.000000   0.000000   0.000000  -0.000326   0.000106
    165       0.000006  -0.000000   0.000001  -0.000000   0.000237  -0.000446
    166      -0.000018   0.000001  -0.000003   0.000000   0.001363  -0.000087
    167       0.000003   0.000000   0.000001  -0.000000  -0.000470  -0.000441
    168      -0.000006   0.000000  -0.000000   0.000000   0.001482  -0.001034
    169       0.000002   0.000000   0.000000  -0.000000  -0.000237   0.000350
    170       0.000008   0.000000  -0.000000   0.000000  -0.002334   0.002362
    171      -0.000001  -0.000000   0.000001  -0.000000   0.007268   0.002481
    172      -0.000000   0.000000   0.000000  -0.000000   0.000495  -0.003811
    173      -0.000000  -0.000000   0.000001  -0.000000   0.007422   0.002490
    174      -0.000006  -0.000000   0.000002  -0.000000   0.001268  -0.000015
    175      -0.000001   0.000000  -0.000000  -0.000000   0.000040  -0.000048
    176       0.000006   0.000000  -0.000002   0.000000  -0.001358   0.000047
    177      -0.000001   0.000000  -0.000000   0.000000   0.000262  -0.000217
    178      -0.000005   0.000000  -0.000000  -0.000000   0.001569  -0.000612
    179      -0.000000   0.000000   0.000000  -0.000000   0.000292  -0.000278
    180       0.000047  -0.000002   0.000012  -0.000001  -0.005877   0.000295
    181       0.000008  -0.000000   0.000002  -0.000000  -0.000908  -0.000076
    182       0.000017  -0.000001   0.000005  -0.000001  -0.002141   0.000157
    183      -0.000264  -0.000001  -0.000003  -0.000000   0.003741  -0.000073
    184       0.000649   0.000001   0.000006   0.000000  -0.014912   0.000381
    185      -0.000171  -0.000000  -0.000002   0.000000   0.005059  -0.000169
    186      -0.002119  -0.000005  -0.000022  -0.000001  -0.006257   0.000073
    187      -0.000527  -0.000001  -0.000005  -0.000000  -0.002616  -0.000014
    188      -0.002552  -0.000006  -0.000027  -0.000001  -0.006130   0.000062
    189      -0.001161  -0.000002  -0.000014  -0.000001   0.010697  -0.000045
    190      -0.000212  -0.000000  -0.000003  -0.000000   0.002216  -0.000026
    191      -0.001731  -0.000003  -0.000022  -0.000001   0.016509  -0.000091
    192      -0.001178  -0.000003  -0.000010  -0.000001   0.001344  -0.000019
    193      -0.000013  -0.000000  -0.000000   0.000000   0.000017  -0.000002
    194      -0.001272  -0.000003  -0.000011  -0.000001   0.001579  -0.000027
    195      -0.002067  -0.000004  -0.000019  -0.000000  -0.000409   0.000038
    196      -0.001198  -0.000003  -0.000011  -0.000000  -0.000209   0.000012
    197       0.000867   0.000002   0.000008   0.000000   0.000237  -0.000032
    198       0.000140   0.000000   0.000003  -0.000000  -0.000332   0.000033
    199      -0.000397   0.000000  -0.000012   0.000001   0.000927  -0.000070
    200       0.000038   0.000000   0.000002  -0.000000   0.000055  -0.000028
    201      -0.002472  -0.000004  -0.000026   0.000000   0.000713  -0.000049
    202      -0.001337  -0.000002  -0.000014  -0.000000   0.000234  -0.000014
    203       0.004159   0.000006   0.000042   0.000000  -0.000942   0.000000
    204       0.002509   0.000003   0.000032  -0.000000  -0.001286   0.000063
    205      -0.002523  -0.000003  -0.000031   0.000000   0.001103  -0.000037
    206      -0.000370  -0.000000  -0.000005   0.000000   0.000162  -0.000007
    207       0.014980   0.000023   0.000127  -0.000000  -0.000226  -0.000004
    208      -0.014887  -0.000023  -0.000128   0.000000   0.000283  -0.000009
    209      -0.003786  -0.000006  -0.000032   0.000000   0.000069  -0.000003
    210       0.068704   0.000109   0.000633  -0.000000  -0.000710   0.000027
    211      -0.006894  -0.000011  -0.000063  -0.000000  -0.000008   0.000013
    212       0.108442   0.000172   0.000998  -0.000000  -0.001074   0.000029
    213       0.018112   0.000028   0.000144  -0.000001   0.000164  -0.000004
    214      -0.008701  -0.000014  -0.000070   0.000001  -0.000048  -0.000003
    215       0.033694   0.000053   0.000272  -0.000002   0.000267  -0.000004
    216      -0.460607  -0.000737  -0.004276  -0.000002   0.000178  -0.000001
    217      -0.309917  -0.000496  -0.002875  -0.000002   0.000113   0.000000
    218       0.734321   0.001176   0.006816   0.000004  -0.000266  -0.000001
    219      -0.202877  -0.000327  -0.001978  -0.000002  -0.000014   0.000004
    220       0.205998   0.000332   0.001994   0.000002   0.000004  -0.000003
    221       0.060938   0.000098   0.000593   0.000001  -0.000004   0.000001
    222      -0.066245  -0.000106  -0.000597  -0.000000  -0.000039   0.000005
    223      -0.145068  -0.000233  -0.001319  -0.000001  -0.000048   0.000005
    224      -0.053968  -0.000087  -0.000492  -0.000000  -0.000020   0.000004
    225      -0.001572  -0.000004  -0.000110  -0.000001   0.000047  -0.000001
    226       0.001351   0.000003   0.000122   0.000001  -0.000052   0.000002
    227      -0.002514  -0.000005  -0.000091  -0.000000   0.000047  -0.000003
    228      -0.006858  -0.000010   0.000036  -0.000000  -0.000100   0.000005
    229      -0.004550  -0.000007   0.000017  -0.000000  -0.000059   0.000004
    230      -0.000485  -0.000001   0.000027   0.000000  -0.000016  -0.000001
    231       0.004484   0.000013   0.000321  -0.000000  -0.000004   0.000000
    232       0.001693   0.000006   0.000187   0.000000  -0.000001   0.000000
    233       0.001324   0.000004   0.000119  -0.000000  -0.000004   0.000001
    234       0.006523   0.000033   0.001310   0.000001  -0.000047   0.000002
    235       0.006616   0.000033   0.001333   0.000001  -0.000039  -0.000000
    236      -0.013275  -0.000065  -0.002547  -0.000002   0.000095  -0.000004
    237       0.038917   0.000065   0.000568   0.000001  -0.000020   0.000000
    238       0.057539   0.000097   0.000908   0.000001  -0.000031   0.000001
    239      -0.059466  -0.000100  -0.000865  -0.000001   0.000030  -0.000000
    240      -0.017871  -0.000274  -0.013253  -0.000010   0.000019  -0.000000
    241       0.026026   0.000397   0.019178   0.000015  -0.000025   0.000000
    242      -0.013014  -0.000198  -0.009607  -0.000007   0.000013   0.000000
    243      -0.007926  -0.000146  -0.007350  -0.000004  -0.000001   0.000001
    244      -0.004111  -0.000077  -0.003838  -0.000002  -0.000000   0.000001
    245      -0.004636  -0.000084  -0.004171  -0.000003   0.000001   0.000000
    246      -0.001806  -0.000024  -0.000987  -0.000001  -0.000002   0.000000
    247       0.003635   0.000052   0.002183   0.000002   0.000002  -0.000000
    248       0.005399   0.000077   0.003246   0.000003   0.000004  -0.000001
    249       0.001095  -0.000008  -0.001835  -0.000001   0.000001  -0.000000
    250       0.001754  -0.000013  -0.002658  -0.000001   0.000001  -0.000000
    251      -0.000164   0.000001   0.000037  -0.000000  -0.000001   0.000000
    252       0.000981   0.000024   0.003342  -0.000001  -0.000011   0.000001
    253      -0.000166  -0.000008  -0.001129   0.000001   0.000004  -0.000000
    254      -0.000729  -0.000018  -0.002507   0.000001   0.000007  -0.000000
    255       0.002373   0.000177   0.016606  -0.000001  -0.000003   0.000000
    256      -0.000589  -0.000031  -0.002983   0.000000   0.000000   0.000000
    257      -0.001461  -0.000130  -0.012531   0.000000   0.000002  -0.000000
    258       0.000130   0.000539   0.059144   0.000001  -0.000003   0.000000
    259      -0.000383  -0.000992  -0.108615  -0.000002   0.000005  -0.000000
    260       0.000199   0.000437   0.047793   0.000001  -0.000003   0.000000
    261       0.002450   0.000267   0.019340  -0.000002   0.000002  -0.000000
    262      -0.005176  -0.000591  -0.043948   0.000004  -0.000003  -0.000000
    263       0.001344   0.000149   0.010875  -0.000001   0.000001   0.000000
    264       0.005236  -0.004303  -0.482577  -0.000022  -0.000005  -0.000000
    265       0.008348  -0.006870  -0.769770  -0.000034  -0.000007   0.000000
    266       0.000926  -0.000765  -0.085378  -0.000004  -0.000001  -0.000000
    267       0.002714  -0.002074  -0.246187  -0.000013  -0.000004   0.000000
    268      -0.000406   0.000305   0.036130   0.000002   0.000001  -0.000000
    269      -0.001906   0.001469   0.172684   0.000009   0.000003  -0.000000
    270       0.000367  -0.000320  -0.033497  -0.000002  -0.000000   0.000000
    271       0.000063  -0.000057  -0.005871  -0.000000  -0.000000  -0.000000
    272       0.001768  -0.001510  -0.161164  -0.000008  -0.000002   0.000000
    273       0.000151   0.000177  -0.000692  -0.000002   0.000001   0.000000
    274      -0.000208  -0.000193   0.002039   0.000002  -0.000001  -0.000000
    275      -0.000049  -0.000088  -0.000429   0.000001  -0.000000   0.000000
    276       0.000157  -0.000241  -0.004570  -0.000001  -0.000001   0.000000
    277       0.000006   0.000001  -0.001237  -0.000000  -0.000000   0.000000
    278       0.000155  -0.000263  -0.004641  -0.000002  -0.000001   0.000000
    279      -0.000107  -0.000899   0.005974  -0.000001   0.000000   0.000000
    280       0.000010   0.000118  -0.000669   0.000000   0.000000   0.000000
    281      -0.000094  -0.000960   0.005175  -0.000001   0.000000   0.000000
    282      -0.000167  -0.003194   0.008326   0.000004  -0.000001   0.000000
    283      -0.000405  -0.007561   0.020411   0.000010  -0.000002   0.000000
    284      -0.000058  -0.001132   0.002670   0.000002  -0.000000   0.000000
    285      -0.000539  -0.000519   0.040027   0.000001  -0.000000  -0.000000
    286      -0.001426  -0.001578   0.105492   0.000002  -0.000000   0.000000
    287      -0.000650  -0.000764   0.047964   0.000001  -0.000000   0.000000
    288       0.001539   0.042505  -0.034836  -0.000052   0.000001  -0.000000
    289      -0.001565  -0.043141   0.035485   0.000053  -0.000001   0.000000
    290      -0.000891  -0.024535   0.020204   0.000030  -0.000000   0.000000
    291       0.000460   0.013048  -0.010760  -0.000015   0.000000   0.000000
    292      -0.000166  -0.004671   0.003893   0.000005  -0.000000   0.000000
    293       0.000554   0.015728  -0.012786  -0.000019   0.000000   0.000000
    294       0.000212   0.005314  -0.004865  -0.000007  -0.000000   0.000000
    295       0.000235   0.005994  -0.005322  -0.000008  -0.000000   0.000000
    296      -0.000347  -0.008887   0.007866   0.000011   0.000001   0.000000
    297      -0.000010   0.000762   0.000975  -0.000003   0.000000  -0.000000
    298      -0.000013   0.000873   0.001393  -0.000003   0.000000   0.000000
    299      -0.000025   0.001680   0.002352  -0.000006   0.000000  -0.000000
    300       0.000016  -0.001743   0.000796  -0.000002  -0.000001   0.000000
    301       0.000002  -0.000999   0.000574  -0.000001  -0.000000   0.000000
    302      -0.000009   0.000657  -0.000122   0.000001   0.000000  -0.000000
    303      -0.000030  -0.010544   0.001066  -0.000002  -0.000001   0.000000
    304      -0.000016  -0.006169   0.000566  -0.000001  -0.000000   0.000000
    305       0.000006   0.002751  -0.000219  -0.000000   0.000000  -0.000000
    306      -0.000077  -0.044918   0.001222   0.000019  -0.000001  -0.000000
    307       0.000087   0.050553  -0.001388  -0.000021   0.000001   0.000000
    308       0.000060   0.034570  -0.000982  -0.000015   0.000000  -0.000000
    309      -0.000160  -0.017704   0.003648  -0.000017  -0.000001   0.000000
    310       0.000141   0.015958  -0.003206   0.000015   0.000001  -0.000000
    311       0.000164   0.019075  -0.003706   0.000017   0.000001  -0.000000
    312       0.000258   0.186657  -0.001709  -0.000127   0.000000  -0.000000
    313       0.000234   0.169461  -0.001553  -0.000114   0.000000   0.000000
    314       0.000704   0.509330  -0.004667  -0.000343   0.000001  -0.000000
    315       0.000187   0.140544  -0.001223  -0.000122  -0.000000   0.000000
    316       0.000129   0.096351  -0.000845  -0.000080  -0.000000   0.000000
    317      -0.000042  -0.031302   0.000266   0.000027   0.000000  -0.000000
    318       0.000032   0.021946  -0.000186  -0.000018   0.000000   0.000000
    319      -0.000131  -0.091143   0.000786   0.000070  -0.000000  -0.000000
    320       0.000073   0.050211  -0.000436  -0.000039   0.000000  -0.000000
    321      -0.000009   0.003596   0.000086  -0.000022  -0.000000   0.000000
    322      -0.000002  -0.000329   0.000008  -0.000002  -0.000000  -0.000000
    323       0.000008  -0.003476  -0.000084   0.000019   0.000000  -0.000000
    324       0.000015   0.001890   0.000110  -0.000008  -0.000000   0.000000
    325      -0.000011  -0.000949  -0.000079   0.000006   0.000000  -0.000000
    326       0.000009   0.001792   0.000044  -0.000005  -0.000000  -0.000000
    327       0.000043  -0.014675   0.000053   0.000005   0.000000   0.000000
    328      -0.000034   0.010648  -0.000035  -0.000006  -0.000000  -0.000000
    329       0.000015  -0.004897   0.000013   0.000002   0.000000   0.000000
    330       0.000082  -0.024730   0.000064   0.000055   0.000000   0.000000
    331       0.000097  -0.029794   0.000081   0.000065  -0.000000  -0.000000
    332       0.000330  -0.100301   0.000257   0.000220   0.000000   0.000000
    333       0.000007  -0.019802   0.000109  -0.000010   0.000000  -0.000000
    334       0.000003  -0.008490   0.000046  -0.000004   0.000000   0.000000
    335       0.000047  -0.098438   0.000522  -0.000035   0.000001   0.000000
    336      -0.001834   0.498557  -0.000442  -0.001245  -0.000001   0.000000
    337      -0.000576   0.156644  -0.000139  -0.000390  -0.000001  -0.000000
    338       0.001803  -0.490345   0.000434   0.001223   0.000001  -0.000000
    339      -0.000655   0.178815  -0.000147  -0.000537  -0.000001   0.000000
    340       0.000503  -0.137186   0.000113   0.000404   0.000000  -0.000000
    341      -0.000168   0.045826  -0.000037  -0.000144  -0.000000  -0.000000
    342      -0.000092   0.025112  -0.000019  -0.000046  -0.000000   0.000000
    343      -0.000466   0.127031  -0.000101  -0.000260  -0.000001  -0.000000
    344      -0.000079   0.021618  -0.000016  -0.000046   0.000000   0.000000
    345      -0.000003  -0.000053   0.000004  -0.000048   0.000000  -0.000000
    346       0.000002   0.000405  -0.000005   0.000042  -0.000000   0.000000
    347      -0.000010   0.000935   0.000008  -0.000074   0.000000  -0.000000
    348      -0.000019   0.004507   0.000013   0.000002  -0.000000   0.000000
    349      -0.000017   0.004113   0.000011  -0.000000  -0.000000   0.000000
    350      -0.000004   0.000715   0.000006   0.000006  -0.000000  -0.000000
    351       0.000015  -0.003629   0.000003  -0.000050  -0.000000  -0.000000
    352       0.000011  -0.002616   0.000003  -0.000041  -0.000000   0.000000
    353       0.000008  -0.002074   0.000003  -0.000039  -0.000000  -0.000000
    354       0.000034  -0.009907   0.000017  -0.000103  -0.000001  -0.000000
    355       0.000014  -0.003950   0.000006  -0.000029  -0.000000   0.000000
    356      -0.000042   0.011892  -0.000019   0.000083   0.000001  -0.000000
    357       0.000192  -0.052002   0.000049   0.000808  -0.000001   0.000000
    358       0.000160  -0.043346   0.000041   0.000612  -0.000001   0.000000
    359      -0.000220   0.059438  -0.000056  -0.000875   0.000001  -0.000000
    360       0.000003  -0.000673   0.000003   0.009321  -0.000000   0.000000
    361       0.000002  -0.000367   0.000002   0.006110  -0.000000  -0.000000
    362       0.000001  -0.000129   0.000002   0.004585  -0.000000  -0.000000
    363       0.000005  -0.001477   0.000001   0.004512  -0.000000   0.000000
    364       0.000001  -0.000211   0.000000  -0.000069  -0.000000  -0.000000
    365      -0.000007   0.001830  -0.000001  -0.004632   0.000000  -0.000000
    366       0.000000  -0.000050   0.000000   0.002207  -0.000000   0.000000
    367      -0.000001   0.000088  -0.000001  -0.008749  -0.000000  -0.000000
    368       0.000001  -0.000160   0.000002   0.013841  -0.000000  -0.000000
    369      -0.000001   0.000208  -0.000005   0.106720  -0.000000   0.000000
    370      -0.000000   0.000098  -0.000003   0.060541  -0.000000   0.000000
    371      -0.000000   0.000100  -0.000002   0.055624  -0.000000  -0.000000
    372       0.000001   0.000153   0.000004   0.018508  -0.000001   0.000000
    373       0.000001   0.000087   0.000002   0.009355  -0.000000   0.000000
    374       0.000001   0.000071   0.000002   0.006490  -0.000000  -0.000000
    375      -0.000009   0.001413  -0.000045   0.820097  -0.000002   0.000000
    376       0.000001  -0.000131   0.000004  -0.075669   0.000000   0.000000
    377       0.000005  -0.000807   0.000026  -0.466076   0.000001  -0.000000
    378       0.000000  -0.000046   0.000002  -0.037440   0.000000  -0.000000
    379      -0.000001   0.000101  -0.000004   0.079602  -0.000000   0.000000
    380       0.000002  -0.000218   0.000011  -0.183071   0.000001  -0.000000
    381      -0.000000   0.000046  -0.000001   0.033308  -0.000000  -0.000000
    382       0.000001  -0.000252   0.000008  -0.186811   0.000001   0.000000
    383      -0.000000   0.000001   0.000000  -0.004533  -0.000000  -0.000000
    384       0.000001   0.000047   0.000000   0.007136  -0.000000   0.000000
    385       0.000000   0.000034   0.000000   0.005599  -0.000000   0.000000
    386       0.000000   0.000034   0.000000   0.005869  -0.000000  -0.000000
    387       0.000000  -0.000029   0.000001  -0.000693  -0.000000  -0.000000
    388      -0.000001   0.000075  -0.000002   0.004476   0.000000   0.000000
    389      -0.000000   0.000010  -0.000000   0.000331  -0.000000  -0.000000
    390      -0.000000   0.000007  -0.000000   0.001091   0.000000  -0.000000
    391       0.000000  -0.000056   0.000000  -0.001398  -0.000000   0.000000
    392      -0.000000   0.000120  -0.000000   0.003146   0.000000  -0.000000
    393      -0.000047   0.015040   0.000004   0.002108   0.000001  -0.000000
    394       0.000056  -0.018233  -0.000005  -0.002522  -0.000001   0.000000
    395      -0.000084   0.027189   0.000007   0.003748   0.000001  -0.000000
    396      -0.000010   0.003192   0.000002   0.000431  -0.000000  -0.000000
    397      -0.000015   0.004726   0.000003   0.000678  -0.000000   0.000000
    398      -0.000011   0.003503   0.000002   0.000416   0.000000  -0.000000
    399      -0.000026   0.008391   0.000003   0.001693   0.000000  -0.000000
    400       0.000027  -0.008768  -0.000003  -0.001734  -0.000000   0.000000
    401       0.000017  -0.005514  -0.000002  -0.001161  -0.000000  -0.000000
    402       0.000076   0.000000  -0.000000   0.000000   0.153668  -0.000163
    403      -0.000343  -0.000001   0.000002  -0.000002  -0.673308   0.000926
    404       0.000363   0.000001  -0.000002   0.000002   0.717446   0.000095
    405      -0.000000   0.000000  -0.000000   0.000000   0.001832   0.753810
    406      -0.000001   0.000000  -0.000000  -0.000000  -0.000120   0.152827
    407       0.000002   0.000000  -0.000000   0.000000   0.001069  -0.635996


-----------
IR SPECTRUM
-----------

 Mode   freq       eps      Int      T**2         TX        TY        TZ
       cm**-1   L/(mol*cm) km/mol    a.u.
----------------------------------------------------------------------------
  6:      1.96   0.000000    0.00  0.000000  ( 0.000000  0.000000  0.000000)
  7:      3.44   0.000000    0.00  0.000000  ( 0.000000  0.000000  0.000000)
  8:      4.68   0.000000    0.00  0.000000  ( 0.000000  0.000000  0.000000)
  9:      6.14   0.000185    0.93  0.009388  (-0.087625 -0.038711  0.014542)
 10:      9.30   0.000022    0.11  0.000748  ( 0.026618  0.003577  0.005127)
 11:      9.91   0.000113    0.57  0.003552  (-0.052223 -0.028151  0.005688)
 12:     10.88   0.000011    0.05  0.000307  ( 0.007999 -0.013133 -0.008398)
 13:     13.43   0.000232    1.17  0.005383  (-0.033628  0.062346  0.019102)
 14:     14.58   0.000008    0.04  0.000169  ( 0.005374 -0.009691  0.006779)
 15:     17.55   0.000080    0.40  0.001420  (-0.008667  0.016628  0.032693)
 16:     19.82   0.000155    0.78  0.002435  (-0.019956  0.041345  0.018088)
 17:     22.06   0.000034    0.17  0.000477  (-0.011451 -0.013009  0.013275)
 18:     24.66   0.000088    0.44  0.001111  (-0.016054  0.009257  0.027699)
 19:     30.43   0.000030    0.15  0.000312  ( 0.004496  0.013931  0.009875)
 20:     31.77   0.000020    0.10  0.000200  ( 0.004162 -0.008554 -0.010467)
 21:     38.56   0.000124    0.63  0.001006  (-0.016358  0.008923  0.025675)
 22:     43.19   0.000013    0.07  0.000094  ( 0.004994 -0.003342  0.007608)
 23:     45.30   0.000474    2.39  0.003263  ( 0.020581  0.020278  0.049280)
 24:     51.99   0.000223    1.13  0.001337  ( 0.009716  0.020102 -0.028954)
 25:     54.89   0.000632    3.19  0.003594  ( 0.041419  0.033052 -0.028037)
 26:     59.20   0.000202    1.02  0.001064  (-0.014507 -0.023885  0.016816)
 27:     61.18   0.000016    0.08  0.000081  ( 0.001224 -0.004315 -0.007801)
 28:     65.59   0.000290    1.47  0.001381  ( 0.001488 -0.037049  0.002526)
 29:     68.93   0.000040    0.20  0.000180  ( 0.012948  0.001181 -0.003297)
 30:     69.87   0.001413    7.14  0.006309  (-0.021169 -0.073791 -0.020396)
 31:     76.87   0.000012    0.06  0.000049  (-0.003797 -0.000669  0.005827)
 32:     79.99   0.000022    0.11  0.000086  (-0.001483  0.004673  0.007885)
 33:     85.01   0.000433    2.19  0.001588  (-0.011854  0.007258 -0.037353)
 34:     87.62   0.000054    0.27  0.000192  (-0.003337  0.012569 -0.004809)
 35:     97.20   0.000052    0.26  0.000168  ( 0.009496 -0.003564  0.008057)
 36:     98.42   0.000027    0.14  0.000087  ( 0.007763 -0.003077 -0.004178)
 37:    103.75   0.000024    0.12  0.000074  ( 0.007743  0.002362  0.002829)
 38:    104.85   0.000082    0.41  0.000243  (-0.012409 -0.008367 -0.004414)
 39:    106.14   0.000355    1.79  0.001043  ( 0.013911 -0.004190 -0.028838)
 40:    116.71   0.000141    0.71  0.000377  (-0.018107  0.003419  0.006129)
 41:    121.46   0.002896   14.63  0.007440  (-0.029584  0.060475  0.053924)
 42:    127.32   0.000632    3.19  0.001548  ( 0.002210  0.012038 -0.037395)
 43:    142.57   0.000141    0.71  0.000309  ( 0.009421 -0.013663  0.005818)
 44:    144.95   0.000061    0.31  0.000130  (-0.003504 -0.009002  0.006088)
 45:    145.66   0.000165    0.83  0.000353  ( 0.012348  0.014077  0.001602)
 46:    148.03   0.000243    1.23  0.000512  (-0.006659  0.008125  0.020035)
 47:    149.38   0.000061    0.31  0.000127  (-0.000746  0.011226  0.000597)
 48:    153.28   0.000068    0.34  0.000139  ( 0.009124  0.001902 -0.007205)
 49:    154.43   0.000074    0.38  0.000150  ( 0.005862  0.010521 -0.002290)
 50:    156.05   0.000061    0.31  0.000122  ( 0.008252  0.002534  0.006865)
 51:    157.93   0.000123    0.62  0.000242  ( 0.012034 -0.006658 -0.007283)
 52:    158.42   0.000037    0.19  0.000073  (-0.004233  0.007446 -0.000180)
 53:    167.27   0.000149    0.75  0.000279  ( 0.010018 -0.007317 -0.011172)
 54:    178.54   0.000692    3.50  0.001210  (-0.012961  0.031445 -0.007275)
 55:    183.91   0.000015    0.07  0.000025  ( 0.003461 -0.001986 -0.002991)
 56:    187.33   0.000589    2.98  0.000981  ( 0.001269 -0.031113 -0.003352)
 57:    198.75   0.000357    1.80  0.000560  ( 0.005084  0.014972 -0.017602)
 58:    204.00   0.020585  104.03  0.031490  ( 0.045805  0.162764  0.053847)
 59:    208.61   0.008760   44.27  0.013104  (-0.015413 -0.106556 -0.038883)
 60:    212.61   0.002015   10.18  0.002957  (-0.010004  0.050667  0.017018)
 61:    223.43   0.000084    0.42  0.000117  (-0.004857  0.009424 -0.002230)
 62:    228.75   0.000954    4.82  0.001302  (-0.026750 -0.000821 -0.024196)
 63:    236.35   0.000094    0.48  0.000125  ( 0.003270 -0.010662 -0.000384)
 64:    246.54   0.000012    0.06  0.000015  ( 0.003716 -0.000498  0.000707)
 65:    252.60   0.000604    3.05  0.000746  ( 0.026561  0.006210  0.001378)
 66:    277.69   0.000913    4.62  0.001027  (-0.008058  0.029042  0.010871)
 67:    282.52   0.001075    5.43  0.001188  (-0.033539 -0.005287 -0.005917)
 68:    291.95   0.000163    0.82  0.000174  ( 0.004881 -0.001705  0.012128)
 69:    293.93   0.000032    0.16  0.000034  ( 0.000702 -0.000046 -0.005761)
 70:    297.49   0.000235    1.19  0.000246  ( 0.011454 -0.010719  0.000594)
 71:    303.90   0.000126    0.64  0.000130  ( 0.004729  0.009255 -0.004676)
 72:    313.60   0.000132    0.67  0.000131  (-0.007789  0.007531 -0.003694)
 73:    321.54   0.000110    0.55  0.000106  ( 0.000071  0.004897  0.009071)
 74:    322.25   0.001113    5.63  0.001078  (-0.022040 -0.021326  0.011728)
 75:    326.28   0.000256    1.29  0.000245  (-0.003695  0.008165 -0.012833)
 76:    333.03   0.000705    3.56  0.000660  (-0.023264  0.003954 -0.010172)
 77:    334.93   0.000498    2.52  0.000464  (-0.018899  0.004032 -0.009529)
 78:    340.38   0.000165    0.84  0.000152  (-0.002827 -0.008131  0.008804)
 79:    343.82   0.000367    1.86  0.000333  ( 0.002516 -0.004298  0.017568)
 80:    349.88   0.000111    0.56  0.000099  ( 0.009138 -0.002118  0.003269)
 81:    362.18   0.000243    1.23  0.000209  (-0.014054 -0.000430  0.003416)
 82:    371.63   0.007992   40.39  0.006711  ( 0.027892  0.076897 -0.004475)
 83:    375.27   0.000085    0.43  0.000070  ( 0.004882  0.006402  0.002380)
 84:    381.17   0.000347    1.75  0.000284  ( 0.014457  0.001333 -0.008541)
 85:    382.56   0.000255    1.29  0.000208  ( 0.013799  0.003649  0.002045)
 86:    385.15   0.000237    1.20  0.000192  ( 0.003891 -0.008475  0.010236)
 87:    386.85   0.000284    1.43  0.000229  ( 0.005630 -0.009754 -0.010093)
 88:    391.56   0.001824    9.22  0.001454  (-0.016908  0.015869  0.030267)
 89:    407.02   0.000322    1.63  0.000247  ( 0.003104 -0.014498  0.005199)
 90:    409.58   0.000867    4.38  0.000661  ( 0.024911  0.001900  0.006027)
 91:    411.26   0.000063    0.32  0.000048  (-0.006507  0.002376 -0.000301)
 92:    416.72   0.000498    2.52  0.000373  (-0.000748  0.003102 -0.019041)
 93:    422.93   0.000257    1.30  0.000190  (-0.008806 -0.003414  0.010031)
 94:    434.12   0.000145    0.73  0.000104  ( 0.000629 -0.004410  0.009180)
 95:    451.80   0.000189    0.96  0.000131  (-0.000130  0.001640  0.011319)
 96:    460.80   0.000610    3.08  0.000413  ( 0.000120 -0.020304  0.000820)
 97:    468.50   0.001560    7.88  0.001039  ( 0.012290  0.029727  0.002021)
 98:    477.94   0.000326    1.65  0.000213  (-0.008787  0.011622 -0.000875)
 99:    480.30   0.001162    5.87  0.000755  (-0.004468 -0.022555  0.015035)
100:    488.21   0.001782    9.00  0.001139  (-0.033181  0.004711 -0.003955)
101:    490.67   0.000353    1.78  0.000225  ( 0.012438 -0.000710  0.008329)
102:    491.20   0.002333   11.79  0.001482  ( 0.035719 -0.004288  0.013715)
103:    495.96   0.000120    0.60  0.000075  (-0.001724  0.004350  0.007309)
104:    501.75   0.000513    2.59  0.000319  ( 0.013164  0.008061  0.008988)
105:    506.16   0.000332    1.68  0.000205  ( 0.002866 -0.006615 -0.012358)
106:    507.71   0.000276    1.40  0.000170  ( 0.011234  0.005328 -0.003887)
107:    510.72   0.003511   17.74  0.002145  (-0.008350 -0.037654 -0.025642)
108:    511.24   0.003609   18.24  0.002203  ( 0.006522  0.020410 -0.041762)
109:    517.99   0.000384    1.94  0.000231  ( 0.010945 -0.006076  0.008642)
110:    546.88   0.002305   11.65  0.001315  ( 0.035634  0.006719  0.000571)
111:    571.35   0.003236   16.36  0.001768  ( 0.017842 -0.035037 -0.014891)
112:    583.94   0.000313    1.58  0.000167  (-0.007373 -0.009873  0.003942)
113:    584.60   0.001205    6.09  0.000643  ( 0.023443  0.006411  0.007262)
114:    585.64   0.000439    2.22  0.000234  ( 0.014937 -0.002611  0.002019)
115:    589.01   0.000130    0.66  0.000069  (-0.004485 -0.006915 -0.001021)
116:    593.15   0.000432    2.18  0.000227  (-0.004426  0.010772  0.009581)
117:    595.16   0.002230   11.27  0.001169  ( 0.000251 -0.034068 -0.002896)
118:    597.13   0.001952    9.86  0.001020  (-0.005856 -0.004909  0.031010)
119:    609.10   0.004675   23.62  0.002395  ( 0.044959 -0.007061  0.017994)
120:    628.27   0.000127    0.64  0.000063  (-0.003622 -0.006342 -0.003089)
121:    645.30   0.000176    0.89  0.000085  (-0.003039  0.006452  0.005858)
122:    722.00   0.004359   22.03  0.001884  ( 0.043083 -0.002796  0.004472)
123:    728.63   0.000186    0.94  0.000080  ( 0.003220 -0.001837 -0.008116)
124:    731.55   0.000697    3.52  0.000297  ( 0.002858  0.013467 -0.010389)
125:    737.14   0.000396    2.00  0.000168  ( 0.000292 -0.010941 -0.006912)
126:    744.31   0.000020    0.10  0.000008  (-0.001908  0.001683  0.001334)
127:    751.38   0.000344    1.74  0.000143  (-0.003889 -0.009866 -0.005523)
128:    758.29   0.000204    1.03  0.000084  (-0.002367  0.005355  0.007039)
129:    763.91   0.000701    3.54  0.000287  ( 0.003837  0.008865  0.013900)
130:    768.54   0.001376    6.95  0.000559  ( 0.022553 -0.002664 -0.006552)
131:    785.38   0.000977    4.94  0.000388  (-0.007538 -0.009350 -0.015622)
132:    787.86   0.001678    8.48  0.000665  ( 0.005198  0.012828  0.021752)
133:    831.84   0.004294   21.70  0.001611  (-0.038576  0.009250 -0.006112)
134:    835.91   0.002500   12.63  0.000933  ( 0.010749 -0.008391  0.027336)
135:    841.74   0.001820    9.20  0.000675  (-0.016192 -0.016430 -0.011950)
136:    847.72   0.001301    6.58  0.000479  ( 0.006255 -0.015598  0.014023)
137:    849.26   0.001487    7.52  0.000546  (-0.021195  0.005917 -0.007889)
138:    852.99   0.002031   10.26  0.000743  ( 0.025146 -0.008879  0.005636)
139:    856.84   0.000949    4.80  0.000346  (-0.018454  0.001606 -0.001603)
140:    859.04   0.001228    6.20  0.000446  (-0.020691 -0.004206 -0.000336)
141:    864.00   0.003278   16.56  0.001184  (-0.009230  0.029955 -0.014188)
142:    874.74   0.003535   17.86  0.001261  ( 0.014948 -0.023879 -0.021617)
143:    881.97   0.005331   26.94  0.001886  (-0.026974  0.014621 -0.030736)
144:    885.05   0.007582   38.32  0.002673  (-0.003028  0.050883  0.008674)
145:    889.76   0.006692   33.82  0.002347  (-0.004600 -0.004548  0.048014)
146:    892.17   0.005262   26.59  0.001840  ( 0.005588  0.042442  0.002809)
147:    895.55   0.000669    3.38  0.000233  (-0.000588  0.014982  0.002904)
148:    903.21   0.000601    3.04  0.000208  ( 0.002421 -0.006456  0.012649)
149:    909.34   0.000202    1.02  0.000069  ( 0.003037 -0.007732 -0.000601)
150:    913.69   0.001791    9.05  0.000612  ( 0.004808 -0.023755  0.004933)
151:    918.89   0.002292   11.59  0.000779  (-0.027549 -0.000233 -0.004418)
152:    920.05   0.003095   15.64  0.001050  (-0.031288 -0.008016 -0.002533)
153:    932.61   0.002843   14.37  0.000951  (-0.001992 -0.011568  0.028520)
154:    936.36   0.003817   19.29  0.001272  ( 0.003087  0.028573  0.021126)
155:    940.93   0.002092   10.57  0.000694  ( 0.007743 -0.023512  0.009005)
156:    945.07   0.000210    1.06  0.000069  (-0.008019  0.002185  0.000330)
157:    949.23   0.001949    9.85  0.000641  ( 0.020199 -0.014585 -0.004485)
158:    954.09   0.000858    4.33  0.000280  (-0.010804 -0.011578 -0.005448)
159:    956.08   0.002200   11.12  0.000718  ( 0.024912  0.008570  0.004893)
160:    959.08   0.003523   17.80  0.001146  (-0.032860  0.007721 -0.002604)
161:    973.98   0.000074    0.38  0.000024  (-0.002575  0.000749  0.004076)
162:    980.90   0.005999   30.32  0.001909  (-0.041898 -0.010641 -0.006314)
163:    995.45   0.008224   41.56  0.002578  (-0.050677 -0.002791 -0.001460)
164:    997.77   0.000571    2.89  0.000179  (-0.013235  0.000903 -0.001637)
165:    999.81   0.001066    5.39  0.000333  (-0.013221  0.002834  0.012238)
166:   1001.35   0.001578    7.97  0.000492  ( 0.017248 -0.002405  0.013726)
167:   1001.88   0.003208   16.21  0.000999  (-0.031231  0.004586  0.001687)
168:   1001.96   0.001570    7.93  0.000489  (-0.003583 -0.020392 -0.007758)
169:   1002.10   0.002404   12.15  0.000749  (-0.014187  0.008734 -0.021704)
170:   1005.72   0.003655   18.47  0.001134  ( 0.033353  0.000025  0.004654)
171:   1006.39   0.000588    2.97  0.000182  ( 0.010540  0.001744 -0.008250)
172:   1028.20   0.000506    2.55  0.000153  (-0.001860 -0.011638  0.003810)
173:   1038.41   0.002992   15.12  0.000899  ( 0.026475 -0.011982  0.007401)
174:   1038.87   0.002033   10.27  0.000611  ( 0.021837 -0.005016  0.010424)
175:   1040.63   0.005595   28.27  0.001678  ( 0.040467  0.005167  0.003674)
176:   1043.09   0.000282    1.42  0.000084  ( 0.006497  0.000104 -0.006489)
177:   1046.47   0.000377    1.91  0.000112  (-0.009585 -0.003110  0.003305)
178:   1046.90   0.000638    3.23  0.000190  ( 0.010533 -0.000788 -0.008870)
179:   1051.23   0.000091    0.46  0.000027  (-0.003201  0.003919  0.001220)
180:   1055.03   0.000287    1.45  0.000085  ( 0.003659  0.007753  0.003364)
181:   1058.08   0.001030    5.20  0.000304  ( 0.008066 -0.007084  0.013728)
182:   1059.80   0.000221    1.12  0.000065  (-0.000445 -0.007086 -0.003821)
183:   1071.90   0.004696   23.73  0.001367  (-0.036896 -0.001678 -0.001744)
184:   1071.97   0.001095    5.53  0.000319  ( 0.002519 -0.010141  0.014476)
185:   1072.66   0.000102    0.51  0.000030  ( 0.003412 -0.000711  0.004173)
186:   1073.61   0.000664    3.36  0.000193  (-0.010199 -0.007736  0.005399)
187:   1073.99   0.000553    2.79  0.000161  ( 0.000989 -0.001101  0.012589)
188:   1074.97   0.001837    9.28  0.000533  (-0.004150 -0.022041 -0.005492)
189:   1075.26   0.000831    4.20  0.000241  ( 0.000957  0.008068 -0.013239)
190:   1075.98   0.001259    6.36  0.000365  ( 0.010716 -0.009009 -0.013003)
191:   1076.74   0.000769    3.89  0.000223  (-0.000428 -0.000868 -0.014899)
192:   1090.02   0.020204  102.10  0.005784  ( 0.067543 -0.006310  0.034388)
193:   1102.63   0.007273   36.75  0.002058  (-0.044064  0.005129  0.009507)
194:   1109.97   0.003163   15.99  0.000889  ( 0.017863 -0.017470 -0.016283)
195:   1113.37   0.000341    1.72  0.000096  (-0.004392  0.008312 -0.002698)
196:   1113.73   0.003328   16.82  0.000932  (-0.030110 -0.003352 -0.003813)
197:   1114.58   0.002441   12.34  0.000684  (-0.025714  0.000762  0.004667)
198:   1115.15   0.002052   10.37  0.000574  (-0.022543 -0.001781 -0.007937)
199:   1116.55   0.000083    0.42  0.000023  ( 0.000227 -0.004403 -0.001910)
200:   1117.53   0.001270    6.42  0.000355  ( 0.006541  0.015788  0.007905)
201:   1119.03   0.001241    6.27  0.000346  ( 0.006828 -0.007074  0.015793)
202:   1122.95   0.001712    8.65  0.000476  ( 0.002415  0.020818 -0.006047)
203:   1142.52   0.002275   11.50  0.000621  ( 0.000634  0.013059  0.021223)
204:   1161.73   0.000329    1.66  0.000088  (-0.004846 -0.003840 -0.007076)
205:   1179.28   0.001139    5.75  0.000301  ( 0.015970 -0.006215  0.002768)
206:   1179.63   0.000073    0.37  0.000019  ( 0.003236  0.002868 -0.000843)
207:   1181.68   0.000423    2.14  0.000112  (-0.006485  0.007655  0.003342)
208:   1183.23   0.000131    0.66  0.000035  ( 0.005839 -0.000629 -0.000173)
209:   1184.15   0.000754    3.81  0.000199  ( 0.004650 -0.012764 -0.003754)
210:   1186.21   0.000386    1.95  0.000102  (-0.000408 -0.004667 -0.008922)
211:   1186.69   0.030276  153.00  0.007962  (-0.057713  0.033701 -0.059120)
212:   1187.52   0.000801    4.05  0.000211  ( 0.001828  0.012671 -0.006835)
213:   1189.96   0.000919    4.64  0.000241  ( 0.012498  0.001364 -0.009105)
214:   1213.87   0.007558   38.20  0.001943  ( 0.042298  0.009564 -0.007905)
215:   1215.99   0.001257    6.35  0.000323  ( 0.006338 -0.010814  0.012866)
216:   1218.88   0.001456    7.36  0.000373  (-0.013951 -0.005111  0.012325)
217:   1223.24   0.000557    2.82  0.000142  (-0.002276  0.011616 -0.001439)
218:   1228.19   0.001027    5.19  0.000261  (-0.010224 -0.003719  0.011937)
219:   1230.82   0.002594   13.11  0.000658  ( 0.000299 -0.024168  0.008579)
220:   1234.45   0.000533    2.69  0.000135  (-0.004884  0.008587 -0.006087)
221:   1235.79   0.008120   41.04  0.002051  ( 0.011203 -0.022763  0.037510)
222:   1250.80   0.000912    4.61  0.000228  ( 0.002807 -0.010938  0.010000)
223:   1259.73   0.001159    5.86  0.000287  ( 0.014163 -0.004805 -0.007966)
224:   1266.04   0.001954    9.87  0.000482  ( 0.000984  0.005283 -0.021278)
225:   1269.69   0.003363   17.00  0.000827  (-0.006170  0.024707  0.013346)
226:   1272.94   0.001302    6.58  0.000319  ( 0.003346 -0.007593  0.015819)
227:   1275.32   0.016997   85.90  0.004159  ( 0.061967  0.017603  0.003059)
228:   1276.75   0.000022    0.11  0.000005  ( 0.000025  0.001606  0.001699)
229:   1279.90   0.000187    0.94  0.000045  (-0.001947  0.006402 -0.000841)
230:   1283.37   0.000078    0.40  0.000019  ( 0.002295 -0.003125  0.002009)
231:   1285.26   0.002843   14.37  0.000690  ( 0.025902 -0.001407  0.004169)
232:   1287.89   0.000054    0.27  0.000013  (-0.000961 -0.003180  0.001413)
233:   1318.37   0.007387   37.33  0.001749  ( 0.032055  0.017883 -0.020032)
234:   1341.16   0.004825   24.38  0.001123  (-0.025739 -0.016714  0.013447)
235:   1345.43   0.008292   41.90  0.001923  ( 0.043495 -0.001990  0.005245)
236:   1346.04   0.000427    2.16  0.000099  ( 0.009639  0.002154  0.001243)
237:   1347.23   0.000383    1.93  0.000089  ( 0.005689 -0.006294 -0.004077)
238:   1348.26   0.000031    0.15  0.000007  (-0.000287 -0.002236 -0.001415)
239:   1349.05   0.000363    1.84  0.000084  (-0.002265  0.008535 -0.002454)
240:   1349.82   0.000259    1.31  0.000060  (-0.001363  0.004821  0.005901)
241:   1352.18   0.000776    3.92  0.000179  ( 0.005213 -0.004756 -0.011372)
242:   1355.24   0.000125    0.63  0.000029  (-0.003964  0.002778 -0.002337)
243:   1368.27   0.004062   20.53  0.000926  (-0.029462 -0.007213 -0.002537)
244:   1371.66   0.000698    3.53  0.000159  (-0.000601  0.003508 -0.012090)
245:   1371.93   0.000401    2.02  0.000091  ( 0.000181 -0.009215 -0.002486)
246:   1373.36   0.000240    1.21  0.000055  (-0.006727 -0.002501 -0.001758)
247:   1375.16   0.001249    6.31  0.000283  ( 0.013905  0.003531  0.008808)
248:   1376.41   0.001037    5.24  0.000235  (-0.010846  0.007585  0.007743)
249:   1377.27   0.014316   72.34  0.003244  (-0.056388 -0.001664 -0.007828)
250:   1378.86   0.006894   34.84  0.001560  (-0.034958  0.016988  0.007040)
251:   1382.82   0.011632   58.78  0.002625  ( 0.035236 -0.012094  0.035174)
252:   1395.48   0.000159    0.81  0.000036  ( 0.004800 -0.000406  0.003528)
253:   1404.79   0.002267   11.46  0.000504  (-0.019990 -0.008917  0.004958)
254:   1405.36   0.000560    2.83  0.000124  ( 0.008449  0.003689  0.006281)
255:   1411.26   0.000403    2.04  0.000089  (-0.008387 -0.004240 -0.000897)
256:   1411.62   0.000060    0.30  0.000013  (-0.003343  0.001392 -0.000345)
257:   1411.80   0.000061    0.31  0.000013  (-0.003315  0.000344  0.001522)
258:   1412.91   0.000033    0.17  0.000007  ( 0.001018 -0.001841  0.001682)
259:   1413.84   0.000033    0.17  0.000007  ( 0.000991 -0.001254 -0.002180)
260:   1414.87   0.000090    0.46  0.000020  (-0.003948  0.002030 -0.000425)
261:   1417.12   0.001191    6.02  0.000262  ( 0.016059  0.001682 -0.001216)
262:   1430.86   0.001344    6.79  0.000293  (-0.011358 -0.011769 -0.005067)
263:   1431.21   0.001246    6.30  0.000272  (-0.015524 -0.005365 -0.001406)
264:   1432.37   0.000527    2.66  0.000115  (-0.008106 -0.005310  0.004568)
265:   1433.94   0.001161    5.87  0.000253  (-0.003173  0.013942 -0.006948)
266:   1434.89   0.000880    4.45  0.000191  ( 0.000320 -0.001459  0.013755)
267:   1435.24   0.000162    0.82  0.000035  (-0.005833 -0.000229 -0.001073)
268:   1435.55   0.000866    4.38  0.000188  ( 0.002083 -0.010260  0.008865)
269:   1435.70   0.000115    0.58  0.000025  ( 0.001867  0.004037  0.002263)
270:   1435.95   0.002567   12.97  0.000558  (-0.006169  0.008781  0.021039)
271:   1436.46   0.001971    9.96  0.000428  (-0.001496 -0.020336  0.003533)
272:   1437.74   0.000268    1.35  0.000058  ( 0.007297  0.002185  0.000291)
273:   1466.53   0.038578  194.96  0.008209  (-0.086091 -0.025385 -0.012363)
274:   1480.08   0.016722   84.51  0.003526  ( 0.051475 -0.002337  0.029505)
275:   1489.20   0.000037    0.19  0.000008  (-0.000851  0.002240 -0.001436)
276:   1493.38   0.025342  128.07  0.005296  (-0.067657  0.009388 -0.025101)
277:   1494.29   0.000454    2.30  0.000095  ( 0.001804 -0.008814 -0.003732)
278:   1494.76   0.002136   10.79  0.000446  (-0.007280  0.018156  0.007949)
279:   1494.79   0.001391    7.03  0.000290  ( 0.003089  0.015718 -0.005821)
280:   1495.69   0.001740    8.79  0.000363  (-0.004043  0.013380  0.012947)
281:   1496.41   0.002205   11.14  0.000460  (-0.006377 -0.015912  0.012883)
282:   1496.42   0.001315    6.64  0.000274  (-0.002270  0.007146  0.014763)
283:   1496.54   0.001215    6.14  0.000253  ( 0.007128  0.003636  0.013758)
284:   1496.78   0.001258    6.36  0.000262  (-0.000229  0.014387 -0.007438)
285:   1497.53   0.001835    9.27  0.000382  (-0.005729 -0.017694 -0.006033)
286:   1497.59   0.001210    6.12  0.000252  (-0.005393 -0.011003  0.010100)
287:   1497.64   0.000900    4.55  0.000188  (-0.008263  0.000110  0.010920)
288:   1497.79   0.000150    0.76  0.000031  (-0.001124  0.001230  0.005344)
289:   1498.03   0.000600    3.03  0.000125  (-0.008316 -0.007194  0.002044)
290:   1498.36   0.000857    4.33  0.000179  (-0.013281  0.001368 -0.000516)
291:   1498.69   0.001949    9.85  0.000406  (-0.018178  0.003029 -0.008141)
292:   1502.28   0.001749    8.84  0.000363  (-0.012749  0.013521 -0.004228)
293:   1502.54   0.002718   13.74  0.000565  ( 0.001698 -0.019788  0.013040)
294:   1504.78   0.058835  297.33  0.012201  (-0.088914  0.021465 -0.061925)
295:   1506.29   0.001990   10.06  0.000412  (-0.007483 -0.009109 -0.016533)
296:   1508.02   0.024292  122.76  0.005027  ( 0.065930 -0.001840  0.026012)
297:   1508.74   0.000449    2.27  0.000093  (-0.006580  0.006186  0.003374)
298:   1509.08   0.000178    0.90  0.000037  (-0.000792  0.005090 -0.003191)
299:   1509.39   0.000320    1.62  0.000066  (-0.003065 -0.000539 -0.007510)
300:   1509.74   0.000109    0.55  0.000023  (-0.002094  0.004257 -0.000353)
301:   1509.92   0.002422   12.24  0.000501  (-0.022183 -0.000829 -0.002793)
302:   1510.34   0.000577    2.92  0.000119  (-0.002197 -0.009164  0.005517)
303:   1510.39   0.000417    2.11  0.000086  ( 0.002136 -0.004009 -0.008101)
304:   1511.24   0.000975    4.93  0.000201  (-0.012983 -0.004059  0.004038)
305:   1511.91   0.000898    4.54  0.000185  (-0.009528  0.002351  0.009441)
306:   1515.93   0.001755    8.87  0.000361  ( 0.004009  0.011021 -0.014961)
307:   1516.25   0.001184    5.98  0.000244  ( 0.006690  0.010288  0.009646)
308:   1518.10   0.001463    7.39  0.000301  (-0.008772  0.002542  0.014742)
309:   1518.92   0.000986    4.98  0.000203  (-0.004509 -0.009653 -0.009435)
310:   1519.01   0.001791    9.05  0.000368  (-0.013119  0.007807 -0.011613)
311:   1519.29   0.011663   58.94  0.002396  ( 0.044885 -0.003924  0.019118)
312:   1519.57   0.000999    5.05  0.000205  ( 0.006134 -0.004494  0.012140)
313:   1520.36   0.001063    5.37  0.000218  ( 0.006639 -0.013163 -0.000883)
314:   1525.62   0.001588    8.02  0.000325  ( 0.004881 -0.015984 -0.006743)
315:   1528.32   0.004305   21.76  0.000879  (-0.028119 -0.001284 -0.009313)
316:   1592.65   0.001115    5.64  0.000218  ( 0.003509  0.010384 -0.009917)
317:   1640.28   0.005236   26.46  0.000996  (-0.029439 -0.006069 -0.009624)
318:   1726.48   0.000149    0.75  0.000027  (-0.004020  0.001196 -0.003044)
319:   1728.58   0.006515   32.93  0.001176  (-0.034084 -0.000742 -0.003733)
320:   1729.27   0.000492    2.49  0.000089  (-0.009053  0.001814  0.001899)
321:   1729.88   0.001284    6.49  0.000232  ( 0.014745 -0.000902 -0.003648)
322:   1730.91   0.000257    1.30  0.000046  (-0.005635 -0.000462 -0.003799)
323:   1731.82   0.000214    1.08  0.000039  ( 0.000773  0.005432 -0.002901)
324:   1732.72   0.001173    5.93  0.000211  (-0.002108 -0.003511 -0.013945)
325:   1733.08   0.000720    3.64  0.000130  ( 0.000943 -0.011345  0.000208)
326:   1741.69   0.000866    4.38  0.000155  ( 0.001685  0.009815  0.007487)
327:   2997.61   0.027757  140.27  0.002890  ( 0.004245 -0.052421  0.011120)
328:   3000.82   0.019612   99.11  0.002040  (-0.011967 -0.035687  0.024955)
329:   3001.39   0.012259   61.95  0.001275  ( 0.000026  0.021799 -0.028273)
330:   3016.41   0.012502   63.18  0.001293  ( 0.021911 -0.016024 -0.023592)
331:   3017.92   0.009647   48.75  0.000998  (-0.023771 -0.007540  0.019381)
332:   3018.18   0.008628   43.60  0.000892  (-0.023033  0.005213  0.018287)
333:   3019.11   0.009147   46.22  0.000945  (-0.019668  0.022785  0.006281)
334:   3019.74   0.016995   85.89  0.001756  ( 0.033218  0.012255 -0.022421)
335:   3020.06   0.009954   50.30  0.001029  ( 0.026936  0.017405  0.000042)
336:   3021.48   0.015427   77.96  0.001593  (-0.023035 -0.013571 -0.029641)
337:   3021.75   0.009594   48.49  0.000991  ( 0.026286  0.003862  0.016881)
338:   3022.87   0.012681   64.08  0.001309  (-0.028290  0.014403 -0.017359)
339:   3023.04   0.004897   24.75  0.000505  (-0.018599  0.007344  0.010278)
340:   3024.03   0.016506   83.42  0.001703  (-0.007367 -0.007883 -0.039837)
341:   3026.40   0.009859   49.82  0.001017  ( 0.002325 -0.024806 -0.019896)
342:   3027.19   0.006841   34.57  0.000705  ( 0.011410  0.015951 -0.017906)
343:   3027.59   0.005038   25.46  0.000519  ( 0.004002  0.007685  0.021075)
344:   3027.62   0.007124   36.00  0.000734  (-0.017409  0.017939  0.010459)
345:   3027.72   0.002779   14.05  0.000286  ( 0.007986 -0.012258  0.008509)
346:   3027.75   0.003707   18.73  0.000382  (-0.012106 -0.012301 -0.009174)
347:   3028.22   0.000976    4.93  0.000101  ( 0.009489 -0.002087 -0.002496)
348:   3031.80   0.009436   47.68  0.000971  (-0.027434 -0.013225 -0.006611)
349:   3031.86   0.016197   81.85  0.001667  (-0.026064 -0.030556 -0.007357)
350:   3032.17   0.021096  106.61  0.002171  ( 0.016464  0.004952  0.043307)
351:   3032.65   0.025709  129.92  0.002645  (-0.013783 -0.048554  0.009902)
352:   3033.03   0.016340   82.58  0.001681  ( 0.007587  0.015850 -0.037047)
353:   3033.44   0.006805   34.39  0.000700  ( 0.025839 -0.004149  0.003907)
354:   3033.96   0.026071  131.75  0.002682  ( 0.030294 -0.040146 -0.012335)
355:   3034.17   0.009413   47.57  0.000968  ( 0.012654 -0.020478 -0.019716)
356:   3037.77   0.015673   79.21  0.001610  (-0.014118  0.017629  0.033166)
357:   3061.29   0.005129   25.92  0.000523  ( 0.005256 -0.019060  0.011486)
358:   3061.99   0.009089   45.93  0.000926  (-0.012407 -0.024522  0.013079)
359:   3065.41   0.011841   59.84  0.001205  ( 0.008372 -0.027801  0.019038)
360:   3069.49   0.010772   54.44  0.001095  ( 0.024264  0.003731 -0.022192)
361:   3071.95   0.019278   97.42  0.001958  ( 0.036237  0.000479  0.025396)
362:   3072.56   0.006260   31.64  0.000636  (-0.008927  0.023527  0.001609)
363:   3072.87   0.018930   95.67  0.001922  (-0.039639  0.013458 -0.013041)
364:   3073.34   0.020454  103.37  0.002077  (-0.037427 -0.000668 -0.025993)
365:   3073.50   0.010221   51.65  0.001038  (-0.028166 -0.014185  0.006572)
366:   3073.74   0.013867   70.08  0.001408  ( 0.009336 -0.026310 -0.025068)
367:   3074.32   0.013851   70.00  0.001406  (-0.025607 -0.014406  0.023296)
368:   3076.02   0.003306   16.70  0.000335  ( 0.002130  0.016724 -0.007151)
369:   3076.34   0.005212   26.34  0.000529  (-0.004092 -0.014498  0.017371)
370:   3078.05   0.004863   24.58  0.000493  (-0.002583  0.022016  0.001298)
371:   3078.64   0.005126   25.90  0.000520  (-0.004034 -0.020948 -0.008032)
372:   3080.04   0.008387   42.39  0.000850  (-0.009404 -0.022574 -0.015866)
373:   3080.31   0.004676   23.63  0.000474  ( 0.003936 -0.003227 -0.021162)
374:   3081.38   0.006211   31.39  0.000629  ( 0.010411  0.017526  0.014611)
375:   3083.18   0.011436   57.79  0.001157  ( 0.016962  0.019335 -0.022269)
376:   3083.48   0.011832   59.79  0.001197  ( 0.019885  0.023858  0.015260)
377:   3084.19   0.016702   84.40  0.001690  (-0.038573  0.006238 -0.012770)
378:   3084.30   0.012586   63.61  0.001273  (-0.026152 -0.008452  0.022762)
379:   3085.80   0.008981   45.38  0.000908  (-0.019141  0.008272  0.021758)
380:   3086.42   0.017164   86.74  0.001735  ( 0.037037 -0.002830  0.018860)
381:   3088.00   0.013669   69.08  0.001381  (-0.030222  0.021594 -0.001309)
382:   3088.33   0.002900   14.66  0.000293  ( 0.010047 -0.009402 -0.010184)
383:   3092.86   0.007392   37.36  0.000746  ( 0.021924  0.012714  0.010176)
384:   3104.61   0.007027   35.51  0.000706  (-0.025292 -0.002090 -0.007893)
385:   3107.78   0.005380   27.19  0.000540  (-0.011901  0.007797 -0.018378)
386:   3110.33   0.007969   40.27  0.000800  ( 0.018383 -0.013154  0.016988)
387:   3112.62   0.002300   11.62  0.000231  (-0.002051 -0.009052 -0.012018)
388:   3119.00   0.021159  106.93  0.002117  (-0.036877 -0.019649 -0.019262)
389:   3120.80   0.019918  100.66  0.001992  (-0.026332 -0.008026 -0.035127)
390:   3124.50   0.009530   48.16  0.000952  (-0.015408  0.009041 -0.025152)
391:   3125.50   0.012970   65.54  0.001295  (-0.016612 -0.021832  0.023289)
392:   3126.19   0.011737   59.31  0.001172  ( 0.025384 -0.016012 -0.016459)
393:   3126.66   0.012058   60.94  0.001204  ( 0.014857 -0.031153  0.003502)
394:   3126.66   0.014760   74.59  0.001473  (-0.010630 -0.000355 -0.036878)
395:   3126.72   0.003876   19.59  0.000387  (-0.016121  0.002578 -0.010966)
396:   3127.37   0.015403   77.84  0.001537  ( 0.009376  0.034186  0.016745)
397:   3127.41   0.015759   79.64  0.001572  (-0.021749 -0.016741  0.028621)
398:   3135.82   0.008670   43.81  0.000863  (-0.014340  0.020639 -0.015204)
399:   3135.95   0.009637   48.70  0.000959  ( 0.009751 -0.017171  0.023854)
400:   3136.72   0.009759   49.32  0.000971  (-0.015977  0.024327  0.011130)
401:   3137.08   0.009125   46.11  0.000908  ( 0.003215 -0.006210 -0.029306)
402:   3137.16   0.008434   42.62  0.000839  ( 0.014763  0.005252 -0.024361)
403:   3137.21   0.006012   30.38  0.000598  (-0.023540 -0.006602  0.000579)
404:   3137.95   0.008099   40.93  0.000805  ( 0.017595  0.022194 -0.001794)
405:   3139.87   0.009422   47.61  0.000936  (-0.027707  0.001083  0.012946)
406:   3146.46   0.012179   61.55  0.001208  (-0.011743  0.022284 -0.023947)
407:   3743.60   0.015999   80.85  0.001334  ( 0.033673  0.003460 -0.013704)

* The epsilon (eps) is given for a Dirac delta lineshape.
** The dipole moment derivative (T) already includes vibrational overlap.

The first frequency considered to be a vibration is 6
The total number of vibrations considered is 402


--------------------------
THERMOCHEMISTRY AT 298.15K
--------------------------

Temperature         ... 298.15 K
Pressure            ... 1.00 atm
Total Mass          ... 750.23 AMU

Throughout the following assumptions are being made:
  (1) The electronic state is orbitally nondegenerate
  (2) There are no thermally accessible electronically excited states
  (3) Hindered rotations indicated by low frequency modes are not
      treated as such but are treated as vibrations and this may
      cause some error
  (4) All equations used are the standard statistical mechanics
      equations for an ideal gas
  (5) All vibrations are strictly harmonic

freq.       1.96  E(vib)   ...       0.59 
freq.       3.44  E(vib)   ...       0.59 
freq.       4.68  E(vib)   ...       0.59 
freq.       6.14  E(vib)   ...       0.58 
freq.       9.30  E(vib)   ...       0.58 
freq.       9.91  E(vib)   ...       0.58 
freq.      10.88  E(vib)   ...       0.58 
freq.      13.43  E(vib)   ...       0.57 
freq.      14.58  E(vib)   ...       0.57 
freq.      17.55  E(vib)   ...       0.57 
freq.      19.82  E(vib)   ...       0.56 
freq.      22.06  E(vib)   ...       0.56 
freq.      24.66  E(vib)   ...       0.56 
freq.      30.43  E(vib)   ...       0.55 
freq.      31.77  E(vib)   ...       0.55 
freq.      38.56  E(vib)   ...       0.54 
freq.      43.19  E(vib)   ...       0.53 
freq.      45.30  E(vib)   ...       0.53 
freq.      51.99  E(vib)   ...       0.52 
freq.      54.89  E(vib)   ...       0.52 
freq.      59.20  E(vib)   ...       0.51 
freq.      61.18  E(vib)   ...       0.51 
freq.      65.59  E(vib)   ...       0.50 
freq.      68.93  E(vib)   ...       0.50 
freq.      69.87  E(vib)   ...       0.50 
freq.      76.87  E(vib)   ...       0.49 
freq.      79.99  E(vib)   ...       0.49 
freq.      85.01  E(vib)   ...       0.48 
freq.      87.62  E(vib)   ...       0.48 
freq.      97.20  E(vib)   ...       0.46 
freq.      98.42  E(vib)   ...       0.46 
freq.     103.75  E(vib)   ...       0.46 
freq.     104.85  E(vib)   ...       0.46 
freq.     106.14  E(vib)   ...       0.45 
freq.     116.71  E(vib)   ...       0.44 
freq.     121.46  E(vib)   ...       0.44 
freq.     127.32  E(vib)   ...       0.43 
freq.     142.57  E(vib)   ...       0.41 
freq.     144.95  E(vib)   ...       0.41 
freq.     145.66  E(vib)   ...       0.41 
freq.     148.03  E(vib)   ...       0.41 
freq.     149.38  E(vib)   ...       0.40 
freq.     153.28  E(vib)   ...       0.40 
freq.     154.43  E(vib)   ...       0.40 
freq.     156.05  E(vib)   ...       0.40 
freq.     157.93  E(vib)   ...       0.40 
freq.     158.42  E(vib)   ...       0.39 
freq.     167.27  E(vib)   ...       0.39 
freq.     178.54  E(vib)   ...       0.37 
freq.     183.91  E(vib)   ...       0.37 
freq.     187.33  E(vib)   ...       0.36 
freq.     198.75  E(vib)   ...       0.35 
freq.     204.00  E(vib)   ...       0.35 
freq.     208.61  E(vib)   ...       0.34 
freq.     212.61  E(vib)   ...       0.34 
freq.     223.43  E(vib)   ...       0.33 
freq.     228.75  E(vib)   ...       0.32 
freq.     236.35  E(vib)   ...       0.32 
freq.     246.54  E(vib)   ...       0.31 
freq.     252.60  E(vib)   ...       0.30 
freq.     277.69  E(vib)   ...       0.28 
freq.     282.52  E(vib)   ...       0.28 
freq.     291.95  E(vib)   ...       0.27 
freq.     293.93  E(vib)   ...       0.27 
freq.     297.49  E(vib)   ...       0.27 
freq.     303.90  E(vib)   ...       0.26 
freq.     313.60  E(vib)   ...       0.25 
freq.     321.54  E(vib)   ...       0.25 
freq.     322.25  E(vib)   ...       0.25 
freq.     326.28  E(vib)   ...       0.24 
freq.     333.03  E(vib)   ...       0.24 
freq.     334.93  E(vib)   ...       0.24 
freq.     340.38  E(vib)   ...       0.23 
freq.     343.82  E(vib)   ...       0.23 
freq.     349.88  E(vib)   ...       0.23 
freq.     362.18  E(vib)   ...       0.22 
freq.     371.63  E(vib)   ...       0.21 
freq.     375.27  E(vib)   ...       0.21 
freq.     381.17  E(vib)   ...       0.21 
freq.     382.56  E(vib)   ...       0.21 
freq.     385.15  E(vib)   ...       0.20 
freq.     386.85  E(vib)   ...       0.20 
freq.     391.56  E(vib)   ...       0.20 
freq.     407.02  E(vib)   ...       0.19 
freq.     409.58  E(vib)   ...       0.19 
freq.     411.26  E(vib)   ...       0.19 
freq.     416.72  E(vib)   ...       0.18 
freq.     422.93  E(vib)   ...       0.18 
freq.     434.12  E(vib)   ...       0.17 
freq.     451.80  E(vib)   ...       0.16 
freq.     460.80  E(vib)   ...       0.16 
freq.     468.50  E(vib)   ...       0.16 
freq.     477.94  E(vib)   ...       0.15 
freq.     480.30  E(vib)   ...       0.15 
freq.     488.21  E(vib)   ...       0.15 
freq.     490.67  E(vib)   ...       0.15 
freq.     491.20  E(vib)   ...       0.14 
freq.     495.96  E(vib)   ...       0.14 
freq.     501.75  E(vib)   ...       0.14 
freq.     506.16  E(vib)   ...       0.14 
freq.     507.71  E(vib)   ...       0.14 
freq.     510.72  E(vib)   ...       0.14 
freq.     511.24  E(vib)   ...       0.14 
freq.     517.99  E(vib)   ...       0.13 
freq.     546.88  E(vib)   ...       0.12 
freq.     571.35  E(vib)   ...       0.11 
freq.     583.94  E(vib)   ...       0.11 
freq.     584.60  E(vib)   ...       0.11 
freq.     585.64  E(vib)   ...       0.11 
freq.     589.01  E(vib)   ...       0.10 
freq.     593.15  E(vib)   ...       0.10 
freq.     595.16  E(vib)   ...       0.10 
freq.     597.13  E(vib)   ...       0.10 
freq.     609.10  E(vib)   ...       0.10 
freq.     628.27  E(vib)   ...       0.09 
freq.     645.30  E(vib)   ...       0.09 
freq.     722.00  E(vib)   ...       0.07 
freq.     728.63  E(vib)   ...       0.06 
freq.     731.55  E(vib)   ...       0.06 
freq.     737.14  E(vib)   ...       0.06 
freq.     744.31  E(vib)   ...       0.06 
freq.     751.38  E(vib)   ...       0.06 
freq.     758.29  E(vib)   ...       0.06 
freq.     763.91  E(vib)   ...       0.06 
freq.     768.54  E(vib)   ...       0.06 
freq.     785.38  E(vib)   ...       0.05 
freq.     787.86  E(vib)   ...       0.05 
freq.     831.84  E(vib)   ...       0.04 
freq.     835.91  E(vib)   ...       0.04 
freq.     841.74  E(vib)   ...       0.04 
freq.     847.72  E(vib)   ...       0.04 
freq.     849.26  E(vib)   ...       0.04 
freq.     852.99  E(vib)   ...       0.04 
freq.     856.84  E(vib)   ...       0.04 
freq.     859.04  E(vib)   ...       0.04 
freq.     864.00  E(vib)   ...       0.04 
freq.     874.74  E(vib)   ...       0.04 
freq.     881.97  E(vib)   ...       0.04 
freq.     885.05  E(vib)   ...       0.04 
freq.     889.76  E(vib)   ...       0.04 
freq.     892.17  E(vib)   ...       0.03 
freq.     895.55  E(vib)   ...       0.03 
freq.     903.21  E(vib)   ...       0.03 
freq.     909.34  E(vib)   ...       0.03 
freq.     913.69  E(vib)   ...       0.03 
freq.     918.89  E(vib)   ...       0.03 
freq.     920.05  E(vib)   ...       0.03 
freq.     932.61  E(vib)   ...       0.03 
freq.     936.36  E(vib)   ...       0.03 
freq.     940.93  E(vib)   ...       0.03 
freq.     945.07  E(vib)   ...       0.03 
freq.     949.23  E(vib)   ...       0.03 
freq.     954.09  E(vib)   ...       0.03 
freq.     956.08  E(vib)   ...       0.03 
freq.     959.08  E(vib)   ...       0.03 
freq.     973.98  E(vib)   ...       0.03 
freq.     980.90  E(vib)   ...       0.02 
freq.     995.45  E(vib)   ...       0.02 
freq.     997.77  E(vib)   ...       0.02 
freq.     999.81  E(vib)   ...       0.02 
freq.    1001.35  E(vib)   ...       0.02 
freq.    1001.88  E(vib)   ...       0.02 
freq.    1001.96  E(vib)   ...       0.02 
freq.    1002.10  E(vib)   ...       0.02 
freq.    1005.72  E(vib)   ...       0.02 
freq.    1006.39  E(vib)   ...       0.02 
freq.    1028.20  E(vib)   ...       0.02 
freq.    1038.41  E(vib)   ...       0.02 
freq.    1038.87  E(vib)   ...       0.02 
freq.    1040.63  E(vib)   ...       0.02 
freq.    1043.09  E(vib)   ...       0.02 
freq.    1046.47  E(vib)   ...       0.02 
freq.    1046.90  E(vib)   ...       0.02 
freq.    1051.23  E(vib)   ...       0.02 
freq.    1055.03  E(vib)   ...       0.02 
freq.    1058.08  E(vib)   ...       0.02 
freq.    1059.80  E(vib)   ...       0.02 
freq.    1071.90  E(vib)   ...       0.02 
freq.    1071.97  E(vib)   ...       0.02 
freq.    1072.66  E(vib)   ...       0.02 
freq.    1073.61  E(vib)   ...       0.02 
freq.    1073.99  E(vib)   ...       0.02 
freq.    1074.97  E(vib)   ...       0.02 
freq.    1075.26  E(vib)   ...       0.02 
freq.    1075.98  E(vib)   ...       0.02 
freq.    1076.74  E(vib)   ...       0.02 
freq.    1090.02  E(vib)   ...       0.02 
freq.    1102.63  E(vib)   ...       0.02 
freq.    1109.97  E(vib)   ...       0.02 
freq.    1113.37  E(vib)   ...       0.01 
freq.    1113.73  E(vib)   ...       0.01 
freq.    1114.58  E(vib)   ...       0.01 
freq.    1115.15  E(vib)   ...       0.01 
freq.    1116.55  E(vib)   ...       0.01 
freq.    1117.53  E(vib)   ...       0.01 
freq.    1119.03  E(vib)   ...       0.01 
freq.    1122.95  E(vib)   ...       0.01 
freq.    1142.52  E(vib)   ...       0.01 
freq.    1161.73  E(vib)   ...       0.01 
freq.    1179.28  E(vib)   ...       0.01 
freq.    1179.63  E(vib)   ...       0.01 
freq.    1181.68  E(vib)   ...       0.01 
freq.    1183.23  E(vib)   ...       0.01 
freq.    1184.15  E(vib)   ...       0.01 
freq.    1186.21  E(vib)   ...       0.01 
freq.    1186.69  E(vib)   ...       0.01 
freq.    1187.52  E(vib)   ...       0.01 
freq.    1189.96  E(vib)   ...       0.01 
freq.    1213.87  E(vib)   ...       0.01 
freq.    1215.99  E(vib)   ...       0.01 
freq.    1218.88  E(vib)   ...       0.01 
freq.    1223.24  E(vib)   ...       0.01 
freq.    1228.19  E(vib)   ...       0.01 
freq.    1230.82  E(vib)   ...       0.01 
freq.    1234.45  E(vib)   ...       0.01 
freq.    1235.79  E(vib)   ...       0.01 
freq.    1250.80  E(vib)   ...       0.01 
freq.    1259.73  E(vib)   ...       0.01 
freq.    1266.04  E(vib)   ...       0.01 
freq.    1269.69  E(vib)   ...       0.01 
freq.    1272.94  E(vib)   ...       0.01 
freq.    1275.32  E(vib)   ...       0.01 
freq.    1276.75  E(vib)   ...       0.01 
freq.    1279.90  E(vib)   ...       0.01 
freq.    1283.37  E(vib)   ...       0.01 
freq.    1285.26  E(vib)   ...       0.01 
freq.    1287.89  E(vib)   ...       0.01 
freq.    1318.37  E(vib)   ...       0.01 
freq.    1341.16  E(vib)   ...       0.01 
freq.    1345.43  E(vib)   ...       0.01 
freq.    1346.04  E(vib)   ...       0.01 
freq.    1347.23  E(vib)   ...       0.01 
freq.    1348.26  E(vib)   ...       0.01 
freq.    1349.05  E(vib)   ...       0.01 
freq.    1349.82  E(vib)   ...       0.01 
freq.    1352.18  E(vib)   ...       0.01 
freq.    1355.24  E(vib)   ...       0.01 
freq.    1368.27  E(vib)   ...       0.01 
freq.    1371.66  E(vib)   ...       0.01 
freq.    1371.93  E(vib)   ...       0.01 
freq.    1373.36  E(vib)   ...       0.01 
freq.    1375.16  E(vib)   ...       0.01 
freq.    1376.41  E(vib)   ...       0.01 
freq.    1377.27  E(vib)   ...       0.01 
freq.    1378.86  E(vib)   ...       0.01 
freq.    1382.82  E(vib)   ...       0.01 
freq.    1395.48  E(vib)   ...       0.00 
freq.    1404.79  E(vib)   ...       0.00 
freq.    1405.36  E(vib)   ...       0.00 
freq.    1411.26  E(vib)   ...       0.00 
freq.    1411.62  E(vib)   ...       0.00 
freq.    1411.80  E(vib)   ...       0.00 
freq.    1412.91  E(vib)   ...       0.00 
freq.    1413.84  E(vib)   ...       0.00 
freq.    1414.87  E(vib)   ...       0.00 
freq.    1417.12  E(vib)   ...       0.00 
freq.    1430.86  E(vib)   ...       0.00 
freq.    1431.21  E(vib)   ...       0.00 
freq.    1432.37  E(vib)   ...       0.00 
freq.    1433.94  E(vib)   ...       0.00 
freq.    1434.89  E(vib)   ...       0.00 
freq.    1435.24  E(vib)   ...       0.00 
freq.    1435.55  E(vib)   ...       0.00 
freq.    1435.70  E(vib)   ...       0.00 
freq.    1435.95  E(vib)   ...       0.00 
freq.    1436.46  E(vib)   ...       0.00 
freq.    1437.74  E(vib)   ...       0.00 
freq.    1466.53  E(vib)   ...       0.00 
freq.    1480.08  E(vib)   ...       0.00 
freq.    1489.20  E(vib)   ...       0.00 
freq.    1493.38  E(vib)   ...       0.00 
freq.    1494.29  E(vib)   ...       0.00 
freq.    1494.76  E(vib)   ...       0.00 
freq.    1494.79  E(vib)   ...       0.00 
freq.    1495.69  E(vib)   ...       0.00 
freq.    1496.41  E(vib)   ...       0.00 
freq.    1496.42  E(vib)   ...       0.00 
freq.    1496.54  E(vib)   ...       0.00 
freq.    1496.78  E(vib)   ...       0.00 
freq.    1497.53  E(vib)   ...       0.00 
freq.    1497.59  E(vib)   ...       0.00 
freq.    1497.64  E(vib)   ...       0.00 
freq.    1497.79  E(vib)   ...       0.00 
freq.    1498.03  E(vib)   ...       0.00 
freq.    1498.36  E(vib)   ...       0.00 
freq.    1498.69  E(vib)   ...       0.00 
freq.    1502.28  E(vib)   ...       0.00 
freq.    1502.54  E(vib)   ...       0.00 
freq.    1504.78  E(vib)   ...       0.00 
freq.    1506.29  E(vib)   ...       0.00 
freq.    1508.02  E(vib)   ...       0.00 
freq.    1508.74  E(vib)   ...       0.00 
freq.    1509.08  E(vib)   ...       0.00 
freq.    1509.39  E(vib)   ...       0.00 
freq.    1509.74  E(vib)   ...       0.00 
freq.    1509.92  E(vib)   ...       0.00 
freq.    1510.34  E(vib)   ...       0.00 
freq.    1510.39  E(vib)   ...       0.00 
freq.    1511.24  E(vib)   ...       0.00 
freq.    1511.91  E(vib)   ...       0.00 
freq.    1515.93  E(vib)   ...       0.00 
freq.    1516.25  E(vib)   ...       0.00 
freq.    1518.10  E(vib)   ...       0.00 
freq.    1518.92  E(vib)   ...       0.00 
freq.    1519.01  E(vib)   ...       0.00 
freq.    1519.29  E(vib)   ...       0.00 
freq.    1519.57  E(vib)   ...       0.00 
freq.    1520.36  E(vib)   ...       0.00 
freq.    1525.62  E(vib)   ...       0.00 
freq.    1528.32  E(vib)   ...       0.00 
freq.    1592.65  E(vib)   ...       0.00 
freq.    1640.28  E(vib)   ...       0.00 
freq.    1726.48  E(vib)   ...       0.00 
freq.    1728.58  E(vib)   ...       0.00 
freq.    1729.27  E(vib)   ...       0.00 
freq.    1729.88  E(vib)   ...       0.00 
freq.    1730.91  E(vib)   ...       0.00 
freq.    1731.82  E(vib)   ...       0.00 
freq.    1732.72  E(vib)   ...       0.00 
freq.    1733.08  E(vib)   ...       0.00 
freq.    1741.69  E(vib)   ...       0.00 
freq.    2997.61  E(vib)   ...       0.00 
freq.    3000.82  E(vib)   ...       0.00 
freq.    3001.39  E(vib)   ...       0.00 
freq.    3016.41  E(vib)   ...       0.00 
freq.    3017.92  E(vib)   ...       0.00 
freq.    3018.18  E(vib)   ...       0.00 
freq.    3019.11  E(vib)   ...       0.00 
freq.    3019.74  E(vib)   ...       0.00 
freq.    3020.06  E(vib)   ...       0.00 
freq.    3021.48  E(vib)   ...       0.00 
freq.    3021.75  E(vib)   ...       0.00 
freq.    3022.87  E(vib)   ...       0.00 
freq.    3023.04  E(vib)   ...       0.00 
freq.    3024.03  E(vib)   ...       0.00 
freq.    3026.40  E(vib)   ...       0.00 
freq.    3027.19  E(vib)   ...       0.00 
freq.    3027.59  E(vib)   ...       0.00 
freq.    3027.62  E(vib)   ...       0.00 
freq.    3027.72  E(vib)   ...       0.00 
freq.    3027.75  E(vib)   ...       0.00 
freq.    3028.22  E(vib)   ...       0.00 
freq.    3031.80  E(vib)   ...       0.00 
freq.    3031.86  E(vib)   ...       0.00 
freq.    3032.17  E(vib)   ...       0.00 
freq.    3032.65  E(vib)   ...       0.00 
freq.    3033.03  E(vib)   ...       0.00 
freq.    3033.44  E(vib)   ...       0.00 
freq.    3033.96  E(vib)   ...       0.00 
freq.    3034.17  E(vib)   ...       0.00 
freq.    3037.77  E(vib)   ...       0.00 
freq.    3061.29  E(vib)   ...       0.00 
freq.    3061.99  E(vib)   ...       0.00 
freq.    3065.41  E(vib)   ...       0.00 
freq.    3069.49  E(vib)   ...       0.00 
freq.    3071.95  E(vib)   ...       0.00 
freq.    3072.56  E(vib)   ...       0.00 
freq.    3072.87  E(vib)   ...       0.00 
freq.    3073.34  E(vib)   ...       0.00 
freq.    3073.50  E(vib)   ...       0.00 
freq.    3073.74  E(vib)   ...       0.00 
freq.    3074.32  E(vib)   ...       0.00 
freq.    3076.02  E(vib)   ...       0.00 
freq.    3076.34  E(vib)   ...       0.00 
freq.    3078.05  E(vib)   ...       0.00 
freq.    3078.64  E(vib)   ...       0.00 
freq.    3080.04  E(vib)   ...       0.00 
freq.    3080.31  E(vib)   ...       0.00 
freq.    3081.38  E(vib)   ...       0.00 
freq.    3083.18  E(vib)   ...       0.00 
freq.    3083.48  E(vib)   ...       0.00 
freq.    3084.19  E(vib)   ...       0.00 
freq.    3084.30  E(vib)   ...       0.00 
freq.    3085.80  E(vib)   ...       0.00 
freq.    3086.42  E(vib)   ...       0.00 
freq.    3088.00  E(vib)   ...       0.00 
freq.    3088.33  E(vib)   ...       0.00 
freq.    3092.86  E(vib)   ...       0.00 
freq.    3104.61  E(vib)   ...       0.00 
freq.    3107.78  E(vib)   ...       0.00 
freq.    3110.33  E(vib)   ...       0.00 
freq.    3112.62  E(vib)   ...       0.00 
freq.    3119.00  E(vib)   ...       0.00 
freq.    3120.80  E(vib)   ...       0.00 
freq.    3124.50  E(vib)   ...       0.00 
freq.    3125.50  E(vib)   ...       0.00 
freq.    3126.19  E(vib)   ...       0.00 
freq.    3126.66  E(vib)   ...       0.00 
freq.    3126.66  E(vib)   ...       0.00 
freq.    3126.72  E(vib)   ...       0.00 
freq.    3127.37  E(vib)   ...       0.00 
freq.    3127.41  E(vib)   ...       0.00 
freq.    3135.82  E(vib)   ...       0.00 
freq.    3135.95  E(vib)   ...       0.00 
freq.    3136.72  E(vib)   ...       0.00 
freq.    3137.08  E(vib)   ...       0.00 
freq.    3137.16  E(vib)   ...       0.00 
freq.    3137.21  E(vib)   ...       0.00 
freq.    3137.95  E(vib)   ...       0.00 
freq.    3139.87  E(vib)   ...       0.00 
freq.    3146.46  E(vib)   ...       0.00 
freq.    3743.60  E(vib)   ...       0.00 

------------
INNER ENERGY
------------

The inner energy is: U= E(el) + E(ZPE) + E(vib) + E(rot) + E(trans)
    E(el)   - is the total energy from the electronic structure calculation
              = E(kin-el) + E(nuc-el) + E(el-el) + E(nuc-nuc)
    E(ZPE)  - the the zero temperature vibrational energy from the frequency calculation
    E(vib)  - the the finite temperature correction to E(ZPE) due to population
              of excited vibrational states
    E(rot)  - is the rotational thermal energy
    E(trans)- is the translational thermal energy

Summary of contributions to the inner energy U:
Electronic energy                ...  -2217.30888378 Eh
Zero point energy                ...      1.21704467 Eh     763.71 kcal/mol
Thermal vibrational correction   ...      0.06492847 Eh      40.74 kcal/mol
Thermal rotational correction    ...      0.00141627 Eh       0.89 kcal/mol
Thermal translational correction ...      0.00141627 Eh       0.89 kcal/mol
-----------------------------------------------------------------------
Total thermal energy                  -2216.02407810 Eh


Summary of corrections to the electronic energy:
(perhaps to be used in another calculation)
Total thermal correction                  0.06776101 Eh      42.52 kcal/mol
Non-thermal (ZPE) correction              1.21704467 Eh     763.71 kcal/mol
-----------------------------------------------------------------------
Total correction                          1.28480568 Eh     806.23 kcal/mol


--------
ENTHALPY
--------

The enthalpy is H = U + kB*T
                kB is Boltzmann's constant
Total free energy                 ...  -2216.02407810 Eh 
Thermal Enthalpy correction       ...      0.00094421 Eh       0.59 kcal/mol
-----------------------------------------------------------------------
Total Enthalpy                    ...  -2216.02313389 Eh


Note: Only C1 symmetry has been detected, increase convergence thresholds 
      if your molecule has a higher symmetry. Symmetry factor of 1.0 is   
      used for the rotational entropy correction. 
 

Note: Rotational entropy computed according to Herzberg 
Infrared and Raman Spectra, Chapter V,1, Van Nostrand Reinhold, 1945 
Point Group:  C1, Symmetry Number:   1  
Rotational constants in cm-1:     0.004524     0.000189     0.000187 

Vibrational entropy computed according to the QRRHO of S. Grimme
Chem.Eur.J. 2012 18 9955


-------
ENTROPY
-------

The entropy contributions are T*S = T*(S(el)+S(vib)+S(rot)+S(trans))
     S(el)   - electronic entropy
     S(vib)  - vibrational entropy
     S(rot)  - rotational entropy
     S(trans)- translational entropy
The entropies will be listed as multiplied by the temperature to get
units of energy

Electronic entropy                ...      0.00000000 Eh      0.00 kcal/mol
Vibrational entropy               ...      0.12530849 Eh     78.63 kcal/mol
Rotational entropy                ...      0.02015935 Eh     12.65 kcal/mol
Translational entropy             ...      0.02172532 Eh     13.63 kcal/mol
-----------------------------------------------------------------------
Final entropy term                ...      0.16719316 Eh    104.92 kcal/mol

In case the symmetry of your molecule has not been determined correctly
or in case you have a reason to use a different symmetry number we print 
out the resulting rotational entropy values for sn=1,12 :
 --------------------------------------------------------
|  sn= 1 | S(rot)=       0.02015935 Eh     12.65 kcal/mol|
|  sn= 2 | S(rot)=       0.01950489 Eh     12.24 kcal/mol|
|  sn= 3 | S(rot)=       0.01912206 Eh     12.00 kcal/mol|
|  sn= 4 | S(rot)=       0.01885043 Eh     11.83 kcal/mol|
|  sn= 5 | S(rot)=       0.01863975 Eh     11.70 kcal/mol|
|  sn= 6 | S(rot)=       0.01846760 Eh     11.59 kcal/mol|
|  sn= 7 | S(rot)=       0.01832206 Eh     11.50 kcal/mol|
|  sn= 8 | S(rot)=       0.01819598 Eh     11.42 kcal/mol|
|  sn= 9 | S(rot)=       0.01808477 Eh     11.35 kcal/mol|
|  sn=10 | S(rot)=       0.01798529 Eh     11.29 kcal/mol|
|  sn=11 | S(rot)=       0.01789530 Eh     11.23 kcal/mol|
|  sn=12 | S(rot)=       0.01781315 Eh     11.18 kcal/mol|
 --------------------------------------------------------


-------------------
GIBBS FREE ENERGY
-------------------

The Gibbs free energy is G = H - T*S

Total enthalpy                    ...  -2216.02313389 Eh 
Total entropy correction          ...     -0.16719316 Eh   -104.92 kcal/mol
-----------------------------------------------------------------------
Final Gibbs free energy         ...  -2216.19032705 Eh

For completeness - the Gibbs free energy minus the electronic energy
G-E(el)                           ...      1.11855673 Eh    701.90 kcal/mol


Timings for individual modules:

Sum of individual times         ...    25120.740 sec (= 418.679 min)
GTO integral calculation        ...        6.492 sec (=   0.108 min)   0.0 %
SCF iterations                  ...      904.782 sec (=  15.080 min)   3.6 %
SCF Gradient evaluation         ...      149.859 sec (=   2.498 min)   0.6 %
Geometry relaxation             ...        1.122 sec (=   0.019 min)   0.0 %
Analytical frequency calculation...    24058.485 sec (= 400.975 min)  95.8 %
                             ****ORCA TERMINATED NORMALLY****
TOTAL RUN TIME: 0 days 6 hours 58 minutes 44 seconds 674 msec
```
